# Complete connectomic reconstruction of olfactory projection neurons in the fly brain

**DOI:** 10.1101/2020.01.19.911453

**Authors:** A.S. Bates, P. Schlegel, R.J.V. Roberts, N. Drummond, I.F.M. Tamimi, R. Turnbull, X. Zhao, E.C. Marin, P.D. Popovici, S. Dhawan, A. Jamasb, A. Javier, F. Li, G.M. Rubin, S. Waddell, D.D. Bock, M. Costa, G.S.X.E. Jefferis

**Author notes:** These authors contributed equally to this work (A.S. Bates, P. Schlegel).

## Abstract

Nervous systems contain sensory neurons, local neurons, projection neurons and motor neurons. To understand how these building blocks form whole circuits, we must distil these broad classes into neuronal cell types and describe their network connectivity. Using an electron micrograph dataset for an entire *Drosophila melanogaster* brain, we reconstruct the first complete inventory of olfactory projections connecting the antennal lobe, the insect analogue of the mammalian olfactory bulb, to higher-order brain regions in an adult animal brain. We then connect this inventory to extant data in the literature, providing synaptic-resolution ‘holotypes’ both for heavily investigated and previously unknown cell types. Projection neurons are approximately twice as numerous as reported by light level studies; cell types are stereotyped, but not identical, in cell and synapse numbers between brain hemispheres. The lateral horn, the insect analogue of the mammalian cortical amygdala, is the main target for this olfactory information and has been shown to guide innate behaviour. Here, we find new connectivity motifs, including: axo-axonic connectivity between projection neurons; feedback and lateral inhibition of these axons by local neurons; and the convergence of different inputs, including non-olfactory inputs and memory-related feedback onto lateral horn neurons. This differs from the configuration of the second most prominent target for olfactory projection neurons: the mushroom body calyx, the insect analogue of the mammalian piriform cortex and a centre for associative memory. Our work provides a complete neuroanatomical platform for future studies of the adult *Drosophila* olfactory system.

**Highlights:**

- **First complete parts list for second-order neurons of an adult olfactory system**
- **Quantification of left-right stereotypy in cell and synapse number**
- **Axo-axonic connections form hierarchical communities in the lateral horn**
- **Local neurons and memory-related feedback target projection neuron axons**

## Supplementary material for "Complete connectomic reconstruction of olfactory projection neurons in the fly brain": neuron skeletons: 181551.swc

```
# SWC format file
# based on specifications at http://www.neuronland.org/NLMorphologyConverter/MorphologyFormats/SWC/Spec.html
# Created by nat::write.neuron.swc
# PointNo Label X Y Z Radius Parent 
1 7 324962 196191 138080 2730 -1
2 7 324850 196162 138520 -1 1
3 7 325288 196750 139440 -1 2
4 7 325616 197078 139960 -1 3
5 7 327823 196798 140280 -1 4
6 7 328109 196323 140480 -1 5
7 7 328801 195629 140640 -1 6
8 7 328822 195691 140880 -1 7
9 7 328767 195834 141160 -1 8
10 7 328713 195847 141400 -1 9
11 7 328532 195832 141640 -1 10
12 7 328420 195849 141920 -1 11
13 7 328487 196065 142080 -1 12
14 7 328550 196172 142320 -1 13
15 7 328684 196223 142480 -1 14
16 7 328742 196253 142680 -1 15
17 7 328828 196290 142840 -1 16
18 7 328828 196290 143040 -1 17
19 7 328836 196587 143240 -1 18
20 7 328773 196705 143440 -1 19
21 7 328860 196658 143680 -1 20
22 7 328998 196768 144000 -1 21
23 7 329104 196805 144200 -1 22
24 7 329674 196678 144320 -1 23
25 7 329904 196567 144480 -1 24
26 7 330124 196196 144480 -1 25
27 7 330619 195847 144640 -1 26
28 7 330853 195693 144760 -1 27
29 7 331342 195467 144920 -1 28
30 7 331681 195332 145080 -1 29
31 7 331861 195273 145160 -1 30
32 7 332356 194835 145320 -1 31
33 7 332444 194833 145560 -1 32
34 7 332450 194824 145760 -1 33
35 7 332345 194944 145960 -1 34
36 7 332234 195019 146160 -1 35
37 7 332205 195133 146360 -1 36
38 7 332071 195280 146560 -1 37
39 7 332080 195361 146800 -1 38
40 7 332073 195458 147000 -1 39
41 7 332093 195555 147200 -1 40
42 7 332083 195582 147360 -1 41
43 7 331972 195678 147520 -1 42
44 7 331892 195735 147680 -1 43
45 7 331817 195845 147840 -1 44
46 7 331787 195932 147960 -1 45
47 7 331926 196079 148160 -1 46
48 7 332034 196118 148240 -1 47
49 7 332185 196268 148440 -1 48
50 7 332193 196331 148560 -1 49
51 7 332209 196436 148680 -1 50
52 7 332087 196517 148720 -1 51
53 7 332000 196730 148960 -1 52
54 7 332030 196897 149160 -1 53
55 7 332076 197087 149360 -1 54
56 7 332158 197164 149560 -1 55
57 7 332636 197570 149760 -1 56
58 7 332980 197895 149920 -1 57
59 7 333234 198057 150080 -1 58
60 7 333239 198072 150280 181 59
61 7 333053 197856 150480 40 60
62 7 332762 197565 150680 200 61
63 7 332749 197624 150760 60 62
64 7 332934 197671 150960 96 63
65 7 332961 197741 151120 134 64
66 7 332843 197725 151240 40 65
67 7 332846 197730 151440 96 66
68 7 332817 197706 151640 108 67
69 7 332795 197714 151760 163 68
70 2 332064 198400 151520 122 69
71 7 332952 197612 151920 40 69
72 7 333043 197604 152080 122 71
73 7 333212 197604 152240 371 72
74 7 333526 197639 152400 437 73
75 7 333708 197679 152520 108 74
76 7 333863 197662 152680 303 75
77 7 333961 197649 152800 183 76
78 7 333962 197624 153000 137 77
79 7 333851 197653 153160 164 78
80 7 333832 197791 153320 75 79
81 7 333812 198097 153480 115 80
82 7 333694 198509 153640 128 81
83 7 333815 198725 153880 198 82
84 7 333609 198968 154080 202 83
85 7 333275 199392 154280 202 84
86 7 333079 199650 154480 107 85
87 7 332995 199838 154680 264 86
88 7 332869 200200 154880 64 87
89 7 332836 200383 155080 71 88
90 7 332779 200640 155360 202 89
91 7 332804 200784 155600 81 90
92 7 332814 200846 155840 32 91
93 7 332821 200897 156040 107 92
94 7 332873 200934 156240 40 93
95 7 333120 200983 156440 208 94
96 7 333228 201021 156640 101 95
97 7 333359 201037 156760 120 96
98 7 333552 201019 156960 200 97
99 7 333619 201124 157080 120 98
100 7 333553 201277 157200 249 99
101 7 333514 201604 157360 164 100
102 7 333495 201740 157520 32 101
103 7 333547 201838 157680 227 102
104 7 333660 202041 157840 75 103
105 7 333542 202280 157960 164 104
106 7 333356 202601 158120 120 105
107 7 333500 202654 158320 293 106
108 7 333550 202702 158400 175 107
109 7 333693 202715 158560 86 108
110 7 333752 202791 158720 124 109
111 7 333844 202921 158880 163 110
112 7 333916 203006 158960 98 111
113 7 333962 203185 159120 -1 112
114 7 334032 203254 159280 -1 113
115 7 334097 203328 159480 -1 114
116 7 334075 203457 159600 -1 115
117 7 333987 203773 159720 -1 116
118 7 334136 203875 159920 150 117
119 7 334312 204035 160080 217 118
120 7 334423 204135 160200 107 119
121 7 334606 204160 160400 104 120
122 7 334744 204198 160560 229 121
123 7 334878 204255 160680 163 122
124 7 334983 204253 160800 124 123
125 7 335154 204244 160920 86 124
126 7 335406 204199 161080 107 125
127 7 335519 204201 161240 224 126
128 7 335617 204241 161360 192 127
129 7 335854 204165 161520 266 128
130 7 336021 204115 161680 122 129
131 7 336147 204214 161840 40 130
132 7 336293 204283 161960 134 131
133 7 336370 204376 162080 90 132
134 7 336433 204417 162240 150 133
135 7 336557 204461 162360 229 134
136 7 336622 204464 162440 280 135
137 7 336734 204512 162560 75 136
138 7 336801 204539 162720 164 137
139 7 336929 204571 162800 40 138
140 7 337050 204644 162920 75 139
141 7 337145 204658 163040 64 140
142 7 337250 204642 163160 120 141
143 7 337330 204670 163320 160 142
144 7 337394 204668 163440 71 143
145 7 337444 204712 163520 102 144
146 7 337480 204771 163600 156 145
147 7 337514 204846 163680 115 146
148 7 337675 204844 163800 163 147
149 7 337715 204786 163880 108 148
150 7 337734 204860 163960 98 149
151 7 337742 204912 164040 148 150
152 7 337774 204911 164120 80 151
153 7 337814 204947 164200 235 152
154 7 337895 205056 164280 51 153
155 7 337992 205060 164360 209 154
156 7 338104 205064 164440 -1 155
157 7 338179 205057 164520 -1 156
158 7 338277 205074 164600 -1 157
159 7 338380 205010 164640 -1 158
160 7 338428 204814 164640 -1 159
161 7 338690 204700 164760 -1 160
162 7 338915 204879 164920 -1 161
163 7 339177 204928 165040 -1 162
164 7 339477 205138 165160 -1 163
165 7 339585 205224 165280 -1 164
166 7 339682 205294 165360 -1 165
167 7 339810 205335 165480 -1 166
168 7 339931 205295 165560 -1 167
169 7 340139 205298 165640 -1 168
170 7 340194 205270 165680 -1 169
171 7 340314 205225 165720 -1 170
172 7 340467 205206 165800 -1 171
173 7 340548 205247 165840 -1 172
174 7 340606 205250 165880 -1 173
175 7 340685 205200 165920 -1 174
176 7 340748 205121 165960 -1 175
177 7 340870 205150 166000 -1 176
178 7 340903 205256 166080 -1 177
179 7 340947 205619 166160 45 178
180 7 340966 205806 166200 178 179
181 7 340754 205519 166360 40 180
182 7 340804 205570 166400 40 181
183 7 341505 206119 166440 81 182
184 7 341623 206188 166560 120 183
185 7 341677 206230 166680 101 184
186 7 341689 206277 166800 71 185
187 7 341756 206318 166960 249 186
188 7 341847 206378 167040 45 187
189 7 342075 206590 167200 122 188
190 7 342236 206670 167280 150 189
191 7 342642 206760 167360 192 190
192 7 343056 206897 167520 157 191
193 7 343305 207063 167640 124 192
194 7 343393 207184 167720 280 193
195 7 343531 207370 167760 128 194
196 7 343676 207502 167800 200 195
197 7 344143 207879 167880 91 196
198 7 344263 207986 167960 189 197
199 7 344436 208106 168040 107 198
200 7 344692 208270 168080 163 199
201 7 345183 208533 168120 166 200
202 7 345327 208621 168160 124 201
203 7 345528 208754 168200 75 202
204 7 345681 208830 168240 228 203
205 7 346007 208954 168280 128 204
206 7 346527 208894 168400 148 205
207 7 346813 208917 168560 124 206
208 7 347169 208952 168640 301 207
209 7 347411 209005 168720 186 208
210 7 347739 209105 168840 91 209
211 7 347905 209117 168960 81 210
212 7 348030 209309 169040 163 211
213 7 348072 209436 169160 81 212
214 7 348189 209436 169240 209 213
215 7 348588 209281 169280 322 214
216 7 349758 209045 169400 122 215
217 7 349991 209166 169560 221 216
218 7 350360 209421 169720 108 217
219 7 350703 209509 169920 134 218
220 7 351171 209549 170080 101 219
221 7 351682 209611 170280 120 220
222 7 352025 209586 170440 154 221
223 7 352369 209576 170560 45 222
224 7 352673 209609 170680 40 223
225 7 352969 209656 170840 140 224
226 7 353308 209672 170960 257 225
227 7 353713 209653 171120 316 226
228 7 354058 209657 171280 273 227
229 7 354200 209637 171360 140 228
230 7 354628 209592 171520 202 229
231 7 354939 209546 171640 101 230
232 7 355372 209496 171840 120 231
233 7 355799 209247 172000 136 232
234 7 356200 209027 172160 91 233
235 7 356508 209011 172280 156 234
236 7 356975 208919 172400 163 235
237 7 357462 208728 172520 71 236
238 7 357816 208476 172640 128 237
239 7 358224 208240 172760 120 238
240 7 358373 208128 172840 124 239
241 7 358675 207991 172920 282 240
242 7 359141 207863 173040 128 241
243 7 359472 207731 173160 45 242
244 7 360240 207526 173320 124 243
245 7 360612 207359 173400 64 244
246 7 360965 207211 173560 224 245
247 7 361155 207140 173600 64 246
248 7 361529 206948 173720 288 247
249 7 361664 206791 173800 139 248
250 7 361749 206727 173880 60 249
251 7 362151 206425 174000 101 250
252 7 362396 206220 174080 101 251
253 7 362605 206118 174160 40 252
254 7 362715 206052 174240 71 253
255 7 362811 205969 174320 60 254
256 7 363272 205705 174440 226 255
257 7 363720 205401 174520 80 256
258 7 363995 205212 174600 75 257
259 7 364558 204815 174720 297 258
260 7 364784 204571 174800 71 259
261 7 364919 204487 174880 140 260
262 7 365060 204334 174920 81 261
263 7 365272 204118 174960 185 262
264 7 365706 203758 175000 131 263
265 7 366131 203350 175040 260 264
266 7 366345 202939 175080 209 265
267 7 366522 202614 175120 60 266
268 7 366540 202482 175160 124 267
269 7 366803 201856 175200 229 268
270 7 366888 201628 175280 175 269
271 7 366923 201456 175320 166 270
272 7 367220 201022 175360 32 271
273 7 367586 200499 175440 301 272
274 7 367802 200227 175520 139 273
275 7 367999 200039 175560 235 274
276 7 368206 199774 175600 64 275
277 7 368302 199658 175640 181 276
278 7 368533 199565 175680 120 277
279 7 368559 199569 175720 131 278
280 7 368626 199571 175760 153 279
281 7 368726 199600 175800 227 280
282 7 369178 199287 175800 40 281
283 7 369227 198963 175800 120 282
284 7 369202 197989 175720 81 283
285 7 369130 197698 175760 91 284
286 7 368995 197050 175840 90 285
287 7 368938 196632 175880 176 286
288 7 368894 196404 175920 96 287
289 7 368831 196226 175960 71 288
290 7 368842 195974 176000 60 289
291 7 368911 195850 176040 164 290
292 7 368915 195482 176080 108 291
293 7 368990 195223 176160 75 292
294 7 368930 194869 176320 81 293
295 7 368873 194733 176400 305 294
296 7 368821 193971 176640 272 295
297 7 368918 193433 176920 237 296
298 7 368946 192814 177040 226 297
299 7 369173 192170 177360 324 298
300 7 369384 191791 177680 98 299
301 7 369550 191516 177960 176 300
302 7 369630 191300 178240 136 301
303 7 369738 191055 178440 163 302
304 7 369800 190714 178720 277 303
305 7 369888 190215 179000 98 304
306 7 369997 189977 179280 75 305
307 7 370001 189698 179520 168 306
308 7 370096 189484 179760 102 307
309 7 370093 189265 179960 128 308
310 7 370096 189152 180080 108 309
311 7 370177 188938 180240 163 310
312 7 370224 188804 180440 45 311
313 7 370328 188570 180600 164 312
314 7 370433 188465 180800 60 313
315 7 370517 188422 180960 128 314
316 7 370652 188337 181120 270 315
317 7 370797 188197 181240 81 316
318 7 370808 188085 181400 107 317
319 7 370821 187831 181480 237 318
320 7 370922 187718 181600 307 319
321 7 370961 187600 181720 90 320
322 7 371121 187416 181840 115 321
323 7 371270 186990 181960 102 322
324 7 371790 185685 181960 150 323
325 7 371996 185510 181880 148 324
326 7 372156 185014 181720 107 325
327 7 372225 184753 181640 175 326
328 7 372344 184351 181520 45 327
329 7 372376 184046 181400 200 328
330 7 372548 183373 181200 156 329
331 7 372640 183100 181040 143 330
332 7 372648 182885 180880 229 331
333 7 372651 182714 180720 96 332
334 7 372682 182566 180560 60 333
335 7 372722 182480 180520 230 334
336 7 372752 182406 180480 229 335
337 7 372754 182360 180440 203 336
338 7 372763 182288 180400 248 337
339 7 372737 182225 180360 81 338
340 7 372709 182137 180320 102 339
341 7 372735 182077 180280 75 340
342 7 372907 181495 180240 75 341
343 7 373174 180594 180240 51 342
344 4 373154 180607 180280 183 343
345 4 373158 180611 180320 277 344
346 4 373145 180634 180360 230 345
347 4 373163 180583 180400 75 346
348 4 373182 180561 180440 190 347
349 4 373208 180507 180480 80 348
350 4 373232 180528 180520 137 349
351 4 373250 180552 180560 307 350
352 4 373283 180582 180600 40 351
353 4 373295 180621 180640 163 352
354 4 373322 180649 180680 40 353
355 4 373341 180668 180720 101 354
356 4 373395 180613 180760 198 355
357 4 373446 180566 180800 122 356
358 4 373493 180519 180840 208 357
359 4 373489 180579 180880 90 358
360 4 373492 180634 180920 71 359
361 4 373507 180690 180960 64 360
362 4 373509 180667 181000 261 361
363 4 373528 180641 181040 154 362
364 4 373536 180600 181080 51 363
365 4 373559 180664 181120 176 364
366 4 373566 180731 181160 226 365
367 4 373601 180762 181200 276 366
368 4 373612 180501 181320 139 367
369 4 373694 180322 181360 75 368
370 4 373772 180176 181400 80 369
371 4 373800 180067 181440 71 370
372 4 373840 179938 181480 71 371
373 4 373864 179836 181520 80 372
374 4 373895 179739 181560 242 373
375 4 373925 179654 181600 51 374
376 4 373969 179592 181640 308 375
377 4 374012 179520 181680 51 376
378 4 374050 179463 181720 209 377
379 4 374068 179378 181760 32 378
380 4 374066 179301 181800 163 379
381 4 374067 179213 181840 312 380
382 4 374080 179126 181880 45 381
383 4 374062 179047 181920 75 382
384 4 374075 178951 181960 186 383
385 4 374134 178827 182000 98 384
386 4 374077 178634 182040 160 385
387 4 374260 178730 182080 139 386
388 4 374276 178655 182120 296 387
389 4 374283 178599 182160 71 388
390 4 374302 178520 182200 32 389
391 4 374326 178480 182240 60 390
392 4 374379 178444 182280 124 391
393 4 374426 178399 182320 178 392
394 4 374571 178185 182360 186 393
395 4 374784 177954 182400 153 394
396 4 374856 177739 182440 51 395
397 4 374936 177551 182480 178 396
398 4 375020 177193 182520 115 397
399 4 375140 176808 182560 291 398
400 4 375222 176447 182600 90 399
401 4 375232 176423 182640 172 400
402 2 376517 175305 182640 -1 401
403 2 376651 175179 182560 -1 402
404 2 376644 175124 182520 -1 403
405 2 376701 175115 182480 -1 404
406 2 376710 175044 182400 -1 405
407 2 376729 175028 182360 -1 406
408 2 376740 175002 182240 -1 407
409 2 376748 174971 182160 -1 408
410 2 376787 174948 182080 -1 409
411 2 376496 174588 182040 71 410
412 2 376780 174842 182000 68 411
413 2 376768 174688 181840 60 412
414 2 376781 174656 181800 67 413
415 2 376832 174528 181640 96 414
416 2 376928 174336 181480 101 415
417 2 376960 174080 181440 107 416
418 2 376992 173984 181440 122 417
419 2 377101 173369 181440 -1 418
420 2 377072 173162 181560 -1 419
421 4 375255 176382 182680 256 401
422 4 375254 176349 182720 128 421
423 4 375281 176216 182760 288 422
424 4 375314 176096 182800 96 423
425 4 375298 176008 182840 150 424
426 4 375455 175843 182880 75 425
427 4 375602 175688 182920 71 426
428 4 375745 175533 182960 51 427
429 4 375863 175392 183000 240 428
430 4 375968 175271 183040 356 429
431 4 376108 175118 183080 51 430
432 4 376426 174837 183120 60 431
433 4 376715 174567 183160 60 432
434 4 376968 174137 183200 64 433
435 4 377222 173712 183240 60 434
436 4 377294 173676 183280 178 435
437 4 377382 173644 183320 107 436
438 4 377474 173621 183360 400 437
439 4 377589 173485 183400 80 438
440 4 377687 173364 183440 75 439
441 4 377821 173225 183480 288 440
442 4 377932 173095 183520 288 441
443 4 378034 172987 183560 154 442
444 4 378160 172858 183600 101 443
445 4 378191 172833 183640 51 444
446 4 378197 172827 183680 262 445
447 4 378215 172804 183720 200 446
448 4 378256 172540 183760 292 447
449 4 378316 172270 183800 71 448
450 4 378377 171982 183840 326 449
451 4 378446 171862 183880 98 450
452 4 378469 171778 183920 176 451
453 4 378527 171663 183960 202 452
454 4 378728 171475 184000 40 453
455 4 378922 171323 184040 120 454
456 4 379154 170660 184080 64 455
457 4 379383 170002 184120 128 456
458 4 379507 169822 184160 51 457
459 4 379635 169653 184200 202 458
460 4 379753 169509 184240 131 459
461 4 379818 169567 184280 32 460
462 4 379900 169595 184320 122 461
463 4 379964 169632 184360 156 462
464 4 379734 168047 184360 271 463
465 4 379760 167971 184400 219 464
466 4 379806 167906 184440 86 465
467 4 379883 167756 184480 134 466
468 4 379975 167621 184520 128 467
469 4 379966 167603 184560 91 468
470 4 379997 167561 184600 120 469
471 4 380026 167514 184640 200 470
472 4 380045 167456 184680 153 471
473 4 380057 167468 184720 160 472
474 4 380075 167490 184760 186 473
475 4 380830 166148 184760 160 474
476 3 380967 165871 184720 217 475
477 3 381118 165591 184680 51 476
478 3 381273 165329 184640 32 477
479 3 381265 165233 184600 81 478
480 3 381251 165142 184560 237 479
481 3 381258 165032 184520 102 480
482 3 381282 164983 184480 32 481
483 3 381327 164948 184440 322 482
484 3 381353 164894 184400 322 483
485 3 381348 164918 184360 128 484
486 3 381329 164929 184320 209 485
487 3 381295 164926 184280 322 486
488 4 380822 166161 184800 51 475
489 4 380822 166191 184840 150 488
490 4 380819 166261 184880 60 489
491 4 380819 166339 184920 139 490
492 4 380806 166407 184960 81 491
493 4 380803 166459 185000 160 492
494 4 380799 166516 185040 90 493
495 4 381401 164546 185040 163 494
496 4 381372 162911 185040 178 495
497 4 381520 162719 185000 221 496
498 4 381545 162699 184960 45 497
499 4 381611 162642 184920 102 498
500 4 381643 162598 184880 40 499
501 4 381694 162540 184840 91 500
502 4 381756 162466 184800 71 501
503 4 381796 162428 184760 200 502
504 4 381881 162307 184720 90 503
505 4 381967 162173 184680 136 504
506 4 382050 162080 184640 267 505
507 4 382132 161973 184600 228 506
508 4 382140 161855 184560 128 507
509 4 382160 161723 184520 32 508
510 4 382172 161602 184480 128 509
511 4 382195 161497 184440 135 510
512 4 382202 161372 184400 134 511
513 4 382236 161350 184360 71 512
514 4 382260 161318 184320 154 513
515 4 382294 161283 184280 104 514
516 4 382306 161197 184240 178 515
517 4 382313 161111 184200 98 516
518 4 382324 161038 184160 186 517
519 4 382333 160955 184120 140 518
520 4 382345 160854 184080 81 519
521 4 382359 160771 184040 96 520
522 4 382369 160604 184000 120 521
523 4 382382 160447 183960 71 522
524 4 382419 160280 183920 122 523
525 4 382397 160127 183880 75 524
526 4 382400 159983 183840 96 525
527 4 382401 159825 183800 256 526
528 4 382433 159709 183760 303 527
529 4 382450 159604 183720 204 528
530 4 382489 159489 183680 51 529
531 4 382494 159405 183640 164 530
532 4 382516 159288 183600 258 531
533 4 382545 159180 183560 60 532
534 4 382587 158996 183520 346 533
535 4 382632 158817 183480 267 534
536 4 382696 158651 183440 209 535
537 4 382722 158525 183400 217 536
538 4 382748 158382 183360 197 537
539 4 382796 158253 183320 80 538
540 4 382807 158157 183280 140 539
541 4 382836 158065 183240 240 540
542 4 382868 157976 183200 120 541
543 4 382989 157995 183160 197 542
544 4 383095 158043 183120 175 543
545 4 383319 157685 183080 241 544
546 3 383596 158224 183080 131 545
547 3 384013 158497 183080 122 546
548 3 384245 158701 183480 244 547
549 4 384151 156782 183080 331 545
550 3 384704 156065 183080 98 549
551 3 384609 156356 183120 175 550
552 3 384639 156185 183160 240 551
553 3 384655 156048 183200 124 552
554 3 384707 155965 183240 71 553
555 3 384775 155883 183280 98 554
556 3 384816 155858 183320 80 555
557 3 384857 155845 183360 104 556
558 3 385057 155737 183600 81 557
559 4 384228 156741 183040 51 549
560 4 384292 156712 183000 107 559
561 4 384370 156682 182960 244 560
562 4 384415 156652 182920 90 561
563 4 384468 156608 182880 175 562
564 4 384532 156570 182840 107 563
565 4 384592 156532 182800 32 564
566 4 384661 156604 182760 107 565
567 4 384737 156684 182720 98 566
568 4 384807 156763 182680 102 567
569 3 384507 156801 182520 303 568
570 3 384767 156506 182360 339 569
571 3 384534 157394 182640 101 568
572 3 384700 157593 182600 32 571
573 3 384883 157771 182560 80 572
574 3 385179 157839 182280 150 573
575 4 385905 153848 182680 128 568
576 4 386145 153467 182640 51 575
577 4 386381 153088 182600 32 576
578 4 386395 152785 182560 75 577
579 4 386402 152479 182520 186 578
580 4 386410 152173 182480 102 579
581 4 386478 152113 182440 32 580
582 4 386544 152062 182400 120 581
583 4 386609 152011 182360 217 582
584 4 386679 151953 182320 101 583
585 3 387456 152704 182440 40 584
586 3 387488 152960 182520 51 585
587 3 387424 153216 182520 136 586
588 3 387392 153280 182520 136 587
589 3 387024 153140 182680 -1 588
590 3 386875 152938 182800 -1 589
591 3 386789 152799 182920 -1 590
592 4 386697 151898 182280 136 584
593 4 386727 151846 182240 156 592
594 4 386762 151791 182200 32 593
595 4 386792 151747 182160 115 594
596 4 386819 151696 182120 64 595
597 4 386848 151637 182080 186 596
598 3 386720 150560 182360 124 597
599 4 386920 151777 182040 124 597
600 4 386911 151652 182000 164 599
601 4 386935 151696 181960 200 600
602 4 386952 151748 181920 64 601
603 3 386903 151650 181880 256 602
604 3 386927 151620 181840 32 603
605 3 386931 151597 181800 64 604
606 3 386922 151580 181760 209 605
607 3 386920 151569 181720 81 606
608 3 386919 151588 181680 124 607
609 3 386895 151598 181560 32 608
610 3 386763 151614 181440 134 609
611 3 386519 151726 181280 -1 610
612 4 387579 148026 181920 32 602
613 3 386976 148800 182160 264 612
614 3 386880 149024 182280 256 613
615 3 386848 149280 182320 248 614
616 3 386816 149536 182320 240 615
617 3 386816 149792 182320 197 616
618 3 386720 150048 182320 178 617
619 3 386720 150304 182360 153 618
620 4 387201 146704 181920 32 612
621 4 388206 145606 181920 101 620
622 4 388839 144304 181920 40 621
623 4 388909 144093 181960 200 622
624 4 389049 143820 182000 150 623
625 4 389162 143810 182040 45 624
626 4 389353 143342 182080 178 625
627 4 389506 143075 182120 96 626
628 4 389561 142920 182160 81 627
629 4 389619 142751 182200 160 628
630 4 389680 142586 182240 154 629
631 4 389763 142420 182280 164 630
632 4 389800 142265 182320 237 631
633 4 389877 141827 182360 71 632
634 4 389950 141384 182400 32 633
635 4 390003 140943 182440 139 634
636 4 390122 140763 182480 128 635
637 4 390217 140597 182520 156 636
638 4 390311 140434 182560 98 637
639 4 390365 140376 182600 32 638
640 4 390415 140343 182640 102 639
641 4 390623 139963 182680 101 640
642 4 390829 139589 182720 96 641
643 4 391025 139207 182760 90 642
644 4 391236 138827 182800 175 643
645 4 391361 138509 182840 32 644
646 4 391497 138178 182880 80 645
647 4 391634 137855 182920 102 646
648 4 391833 137509 182960 202 647
649 4 392009 137172 183000 86 648
650 4 392220 136839 183040 209 649
651 4 392404 136569 183080 32 650
652 4 392466 136377 183120 96 651
653 4 392518 136189 183160 60 652
654 4 392580 135991 183200 153 653
655 4 392811 135458 183240 51 654
656 4 393060 134919 183280 128 655
657 4 393266 134379 183320 280 656
658 4 393265 134305 183360 71 657
659 4 393328 134224 183400 60 658
660 4 393377 134129 183440 86 659
661 4 393400 134056 183480 32 660
662 4 393436 133979 183520 343 661
663 4 393479 133905 183560 175 662
664 4 393540 133814 183600 115 663
665 4 393614 133707 183640 90 664
666 4 393691 133600 183680 71 665
667 4 393752 133505 183720 175 666
668 4 393880 133312 183760 134 667
669 4 394000 133116 183800 101 668
670 4 394122 132922 183840 288 669
671 4 394241 132736 183880 128 670
672 4 394258 132769 183920 163 671
673 4 394259 132813 183960 200 672
674 4 394290 132852 184000 192 673
675 4 394287 132910 184040 60 674
676 4 394295 132936 184080 45 675
677 4 394405 132868 184120 71 676
678 4 394483 132814 184160 91 677
679 4 394567 132766 184200 150 678
680 4 394813 132597 184240 234 679
681 4 395026 132483 184280 80 680
682 4 395255 132331 184320 71 681
683 4 395479 132186 184360 168 682
684 4 395566 132197 184400 51 683
685 4 395663 132194 184440 71 684
686 4 395745 132185 184480 256 685
687 4 395854 132172 184520 40 686
688 4 395943 132172 184560 102 687
689 4 396011 132131 184600 181 688
690 4 396070 132102 184640 32 689
691 4 396135 132041 184680 96 690
692 4 396194 132009 184720 32 691
693 4 396260 131955 184760 98 692
694 4 396411 131966 184800 96 693
695 4 396552 131987 184840 256 694
696 4 396693 132012 184880 160 695
697 4 396855 132027 184920 240 696
698 4 398077 131483 184920 80 697
699 4 399193 131368 184920 75 698
700 4 399238 131376 184960 226 699
701 4 399325 131368 185000 209 700
702 4 399750 131172 185040 166 701
703 4 400156 131001 185080 71 702
704 4 400146 131072 185120 150 703
705 4 400140 131127 185160 257 704
706 4 400141 131149 185200 163 705
707 4 400342 131096 185240 148 706
708 4 400550 131053 185280 176 707
709 4 400722 131029 185320 186 708
710 4 400741 131124 185360 141 709
711 4 400925 131181 185400 96 710
712 4 400992 131183 185440 227 711
713 4 401416 131029 185480 185 712
714 4 401838 130882 185520 176 713
715 4 401867 130975 185560 135 714
716 4 401874 131052 185600 32 715
717 4 402039 130963 185640 51 716
718 4 402163 130874 185680 124 717
719 4 402281 130772 185720 226 718
720 4 402411 130671 185760 90 719
721 4 402956 130269 185800 235 720
722 4 403508 129861 185840 197 721
723 4 404058 129445 185880 203 722
724 4 404563 129239 185920 71 723
725 4 405054 129042 185960 245 724
726 4 405538 128849 186000 190 725
727 4 405885 128645 186080 124 726
728 4 406176 128513 186120 245 727
729 4 406474 128354 186160 178 728
730 3 405136 129002 186160 108 729
731 3 403082 129971 186160 32 730
732 3 403060 129971 186200 234 731
733 3 403033 129974 186240 284 732
734 3 403018 129965 186280 268 733
735 3 402992 129947 186320 91 734
736 3 402964 129927 186360 217 735
737 3 402930 129912 186400 240 736
738 3 402912 129875 186440 64 737
739 3 402890 129862 186480 175 738
740 3 402875 129843 186520 32 739
741 3 402853 129840 186560 32 740
742 3 402839 129830 186600 45 741
743 3 402800 129823 186640 80 742
744 3 402779 129793 186680 64 743
745 3 402771 129765 186720 91 744
746 3 402727 129795 186760 96 745
747 3 402688 129812 186800 120 746
748 3 402649 129838 186840 189 747
749 3 402595 129857 186880 81 748
750 3 402512 129830 186920 40 749
751 3 402414 129832 186960 51 750
752 3 402334 129808 187000 178 751
753 3 402247 129792 187040 235 752
754 3 402166 129781 187080 51 753
755 3 402115 129756 187120 96 754
756 3 402046 129685 187160 120 755
757 3 401980 129612 187200 200 756
758 3 401906 129545 187240 80 757
759 3 401875 129551 187280 137 758
760 3 401840 129560 187320 160 759
761 3 401833 129563 187360 212 760
762 3 401819 129566 187400 150 761
763 3 401773 129591 187440 98 762
764 3 401722 129609 187480 102 763
765 3 401691 129618 187520 115 764
766 3 401657 129641 187560 200 765
767 3 401614 129648 187600 198 766
768 3 401571 129658 187640 186 767
769 3 401533 129657 187680 186 768
770 3 401498 129671 187720 154 769
771 3 401425 129681 187760 101 770
772 3 401344 129690 187800 81 771
773 3 401263 129700 187840 219 772
774 3 401197 129710 187880 164 773
775 3 401133 129718 187920 71 774
776 3 401084 129697 187960 90 775
777 3 401032 129682 188000 178 776
778 3 401018 129691 188040 75 777
779 3 400985 129702 188080 81 778
780 3 400957 129704 188120 51 779
781 3 400937 129701 188160 98 780
782 3 400910 129697 188200 194 781
783 3 400884 129698 188240 153 782
784 3 400859 129704 188280 60 783
785 3 400842 129714 188320 40 784
786 3 400819 129713 188360 124 785
787 3 400790 129720 188400 137 786
788 3 400758 129714 188440 322 787
789 3 400731 129719 188480 124 788
790 3 400748 129736 188520 102 789
791 3 400723 129768 188560 139 790
792 3 400725 129786 188600 186 791
793 3 400713 129808 188640 64 792
794 3 400714 129822 188680 175 793
795 3 400711 129858 188720 45 794
796 3 400740 129885 188760 128 795
797 3 400634 129956 188800 273 796
798 3 400563 130015 188840 115 797
799 3 400502 130083 188880 90 798
800 3 400407 130152 188920 108 799
801 3 400327 130219 188960 90 800
802 3 400252 130287 189000 71 801
803 3 400182 130368 189040 91 802
804 3 399865 130633 189080 163 803
805 3 399527 130916 189120 143 804
806 3 399474 130968 189160 197 805
807 3 399413 131029 189200 75 806
808 3 399358 131115 189240 71 807
809 3 399323 131220 189280 81 808
810 3 399251 131288 189320 175 809
811 3 399159 131356 189360 75 810
812 3 399093 131393 189400 107 811
813 3 399012 131442 189440 90 812
814 3 398923 131490 189480 185 813
815 3 398863 131531 189520 178 814
816 3 398787 131575 189560 175 815
817 3 398622 131685 189600 202 816
818 3 398450 131803 189640 160 817
819 3 398295 131902 189680 75 818
820 3 398123 132021 189720 40 819
821 3 397895 132199 189760 196 820
822 3 397649 132381 189800 32 821
823 3 397436 132541 189840 104 822
824 3 397240 132754 189880 71 823
825 3 397060 132972 189920 192 824
826 3 396862 133188 189960 64 825
827 3 396670 133399 190000 208 826
828 3 396391 133669 190040 81 827
829 3 396082 133939 190080 256 828
830 3 395778 134205 190120 160 829
831 3 395471 134469 190160 178 830
832 3 395308 134569 190200 200 831
833 3 395137 134677 190240 131 832
834 3 394968 134785 190280 81 833
835 3 394808 134887 190320 81 834
836 3 394635 134987 190360 128 835
837 3 394594 135022 190400 200 836
838 3 394540 135056 190440 200 837
839 3 394479 135092 190480 51 838
840 3 394432 135127 190520 80 839
841 3 390889 136401 190520 108 840
842 3 392032 135936 190360 163 841
843 3 392288 135936 190360 197 842
844 3 392480 135776 190400 164 843
845 3 392736 135680 190360 214 844
846 3 390825 136439 190560 163 841
847 3 390752 136482 190600 313 846
848 3 390681 136517 190640 166 847
849 3 390606 136556 190680 198 848
850 3 390484 136587 190720 71 849
851 3 390353 136619 190760 163 850
852 3 390228 136660 190800 102 851
853 3 390109 136696 190840 178 852
854 3 390063 136729 190880 186 853
855 3 390030 136789 190920 115 854
856 3 389992 136822 190960 176 855
857 3 389955 136859 191000 256 856
858 3 389917 136900 191040 202 857
859 3 389749 136932 191080 60 858
860 3 389583 136967 191120 51 859
861 3 389407 136993 191160 326 860
862 3 388951 136976 191200 60 861
863 3 388456 137014 191240 75 862
864 3 388257 137083 191280 96 863
865 3 388038 137148 191320 122 864
866 3 387924 137177 191360 143 865
867 3 387808 137201 191400 81 866
868 3 387683 137230 191440 60 867
869 3 387569 137251 191480 164 868
870 3 387453 137249 191520 80 869
871 3 387337 137244 191560 230 870
872 3 387208 137251 191600 308 871
873 3 387096 137249 191640 217 872
874 3 386939 137263 191680 104 873
875 3 386771 137284 191720 245 874
876 3 386624 137295 191760 40 875
877 3 386464 137313 191800 139 876
878 3 386422 137294 191840 197 877
879 3 386406 137278 191880 96 878
880 3 386355 137265 191920 96 879
881 3 386326 137245 191960 209 880
882 3 386180 137239 192000 51 881
883 3 386022 137247 192040 101 882
884 3 385865 137263 192080 209 883
885 3 385712 137272 192120 197 884
886 3 385611 137265 192160 139 885
887 3 385507 137274 192200 86 886
888 3 385393 137262 192240 172 887
889 3 385230 137258 192280 150 888
890 3 385072 137259 192320 209 889
891 3 384903 137249 192360 81 890
892 3 384744 137253 192400 197 891
893 3 384580 137244 192440 164 892
894 3 384532 137257 192480 200 893
895 3 384483 137260 192520 108 894
896 3 384435 137282 192560 75 895
897 3 384379 137277 192600 160 896
898 3 384315 137288 192640 134 897
899 3 384262 137296 192680 107 898
900 3 384051 137280 192720 164 899
901 3 383856 137289 192760 128 900
902 3 383646 137288 192800 163 901
903 3 383446 137292 192840 256 902
904 3 383244 137308 192880 198 903
905 3 383041 137307 192920 178 904
906 3 382838 137315 192960 104 905
907 3 382853 137337 193000 107 906
908 3 382852 137356 193040 115 907
909 3 382864 137364 193080 153 908
910 3 382870 137368 193120 200 909
911 3 382871 137361 193160 178 910
912 3 382879 137377 193200 186 911
913 3 382881 137376 193240 209 912
914 3 382812 137360 193280 71 913
915 3 382746 137333 193320 102 914
916 3 382680 137303 193360 64 915
917 3 382610 137293 193400 71 916
918 3 382551 137279 193440 176 917
919 3 382486 137252 193480 104 918
920 3 382431 137243 193520 71 919
921 3 382234 137300 193560 160 920
922 3 382053 137375 193600 140 921
923 3 381867 137431 193640 401 922
924 3 381809 137450 193680 122 923
925 3 381744 137466 193720 256 924
926 3 381684 137474 193760 64 925
927 3 381398 137535 193800 51 926
928 3 381108 137578 193840 124 927
929 3 380814 137629 193880 90 928
930 3 381126 137517 193920 75 929
931 3 381428 137407 193960 178 930
932 3 381423 137397 194000 120 931
933 3 381415 137389 194040 98 932
934 3 381417 137375 194080 186 933
935 3 381403 137352 194120 40 934
936 3 381391 137327 194160 120 935
937 3 381384 137312 194200 178 936
938 3 381428 137348 194240 122 937
939 3 379888 138004 193920 163 929
940 3 379683 138077 193960 91 939
941 3 379493 138154 194000 90 940
942 3 379299 138227 194040 51 941
943 3 379218 138244 194080 164 942
944 3 379119 138248 194120 154 943
945 3 379029 138256 194160 101 944
946 3 379012 138263 194200 71 945
947 3 378983 138270 194240 120 946
948 3 378964 138281 194280 124 947
949 3 378772 138265 194320 198 948
950 3 378599 138240 194360 91 949
951 3 378413 138227 194400 164 950
952 3 378298 138236 194440 40 951
953 3 378165 138247 194480 102 952
954 3 378048 138259 194520 124 953
955 3 377931 138288 194560 71 954
956 3 377917 138283 194600 75 955
957 3 377925 138266 194640 75 956
958 3 377922 138275 194680 51 957
959 3 377924 138266 194720 128 958
960 3 377925 138261 194760 139 959
961 3 377917 138249 194800 122 960
962 3 377749 138316 194840 197 961
963 3 377571 138375 194880 134 962
964 3 377397 138442 194920 75 963
965 3 377290 138452 194960 163 964
966 3 377197 138497 195000 32 965
967 3 377094 138547 195040 256 966
968 3 376959 138625 195080 186 967
969 3 376835 138687 195120 81 968
970 3 376747 138736 195160 244 969
971 3 376678 138785 195200 164 970
972 3 376606 138828 195240 51 971
973 3 376484 138863 195280 102 972
974 3 376362 138889 195320 101 973
975 3 376246 138924 195360 51 974
976 3 376141 138942 195400 71 975
977 3 376048 138965 195440 75 976
978 3 375938 138981 195480 178 977
979 3 375767 139023 195520 91 978
980 3 375595 139037 195560 107 979
981 3 375424 139066 195600 108 980
982 3 375314 139113 195640 128 981
983 3 375200 139154 195680 81 982
984 3 375092 139208 195720 32 983
985 3 374980 139247 195760 257 984
986 3 374881 139258 195800 71 985
987 3 374793 139281 195840 202 986
988 3 374698 139297 195880 150 987
989 3 374698 139302 195920 197 988
990 3 374696 139311 195960 120 989
991 3 374404 139474 196000 102 990
992 3 374173 139485 196040 122 991
993 3 373949 139487 196080 160 992
994 3 373734 139507 196120 128 993
995 3 373567 139492 196160 226 994
996 3 373401 139490 196200 422 995
997 3 373235 139490 196240 186 996
998 3 373071 139481 196280 96 997
999 3 372905 139493 196320 60 998
1000 3 372745 139514 196360 104 999
1001 3 372579 139521 196400 209 1000
1002 3 372589 139521 196440 45 1001
1003 3 372600 139516 196480 202 1002
1004 3 372609 139511 196520 80 1003
1005 3 372652 139489 196560 101 1004
1006 3 372681 139458 196600 128 1005
1007 3 372719 139427 196640 164 1006
1008 3 372748 139445 196680 150 1007
1009 3 372783 139460 196720 81 1008
1010 3 372818 139468 196760 175 1009
1011 3 373518 139702 196960 135 1010
1012 3 373646 139598 197080 256 1011
1013 3 373690 139554 197200 140 1012
1014 3 372161 139696 196040 86 992
1015 3 372033 139768 196000 80 1014
1016 3 371901 139836 195960 45 1015
1017 3 371769 139912 195920 229 1016
1018 3 371674 139946 195880 107 1017
1019 3 371572 139980 195840 32 1018
1020 3 371470 140007 195800 96 1019
1021 3 371368 140036 195760 153 1020
1022 3 371307 140049 195720 64 1021
1023 3 371238 140044 195680 64 1022
1024 3 371177 140053 195640 164 1023
1025 3 371130 140009 195600 124 1024
1026 3 371086 139954 195560 163 1025
1027 3 371044 139910 195520 81 1026
1028 3 369919 140264 196040 209 1014
1029 3 368736 140320 196040 128 1028
1030 3 368480 140288 196000 120 1029
1031 3 366814 140442 196040 32 1028
1032 3 367968 140288 196000 178 1031
1033 3 368224 140256 196000 124 1032
1034 3 366729 140498 196080 104 1031
1035 3 366642 140556 196120 32 1034
1036 3 366565 140617 196160 275 1035
1037 3 366541 140601 196200 226 1036
1038 3 366512 140579 196240 101 1037
1039 3 365808 140776 196240 226 1038
1040 3 365627 140708 196240 249 1039
1041 3 365192 140975 196240 139 1040
1042 3 364672 140872 196240 172 1041
1043 3 363837 141017 196240 209 1042
1044 3 363610 140567 196240 120 1043
1045 3 363310 140462 196240 309 1044
1046 3 362281 140024 196240 226 1045
1047 3 362206 139927 196200 207 1046
1048 3 362128 139826 196160 107 1047
1049 3 362057 139747 196120 107 1048
1050 3 361939 139666 196080 197 1049
1051 3 361820 139580 196040 256 1050
1052 3 361707 139501 196000 104 1051
1053 3 361662 139446 195960 267 1052
1054 3 361611 139390 195920 98 1053
1055 3 361561 139335 195880 139 1054
1056 3 361261 139218 195840 51 1055
1057 3 360955 139104 195800 81 1056
1058 3 360656 138993 195760 131 1057
1059 3 360347 138877 195720 75 1058
1060 3 359915 138764 195680 128 1059
1061 3 359492 138655 195640 81 1060
1062 3 359059 138541 195600 196 1061
1063 3 358638 138414 195560 209 1062
1064 3 358216 138298 195520 229 1063
1065 3 358077 138244 195480 134 1064
1066 3 357941 138203 195440 134 1065
1067 3 357830 138166 195400 124 1066
1068 3 357727 138139 195360 214 1067
1069 3 357612 138102 195320 202 1068
1070 3 357500 138072 195280 101 1069
1071 3 357384 138027 195240 107 1070
1072 3 357279 137991 195200 124 1071
1073 3 357172 137954 195160 249 1072
1074 3 356773 137787 195120 196 1073
1075 3 356350 137616 195080 153 1074
1076 3 356332 137587 195040 143 1075
1077 3 356310 137542 195000 261 1076
1078 3 356308 137529 194960 249 1077
1079 3 356309 137524 194920 81 1078
1080 3 356316 137528 194880 186 1079
1081 3 356434 137491 194720 101 1080
1082 3 356362 137389 194600 98 1081
1083 3 356403 137179 194360 124 1082
1084 3 356489 137094 194160 339 1083
1085 3 356857 137046 193920 71 1084
1086 3 357212 137008 193600 96 1085
1087 3 357605 136871 193360 197 1086
1088 3 357989 136729 193080 176 1087
1089 3 358156 136601 192920 51 1088
1090 3 358592 136375 192720 230 1089
1091 3 359005 136386 192520 143 1090
1092 3 359285 136283 192320 178 1091
1093 3 359509 136275 192280 160 1092
1094 3 360095 135837 192240 260 1093
1095 3 360096 135789 192120 153 1094
1096 3 360109 135771 192000 90 1095
1097 3 360112 135757 191880 40 1096
1098 3 359960 135918 191680 60 1097
1099 3 360044 135436 192360 32 1094
1100 3 360114 135214 192440 96 1099
1101 3 360098 134768 192520 32 1100
1102 3 359962 134332 192560 91 1101
1103 3 359930 133970 192480 163 1102
1104 3 359934 133762 192360 208 1103
1105 3 359794 133536 192400 172 1104
1106 3 359454 133392 192280 204 1105
1107 3 359390 133400 192200 -1 1106
1108 3 359882 134138 192680 81 1102
1109 3 359802 134030 192760 202 1108
1110 3 359786 134058 192880 122 1109
1111 3 359834 133986 193000 51 1110
1112 3 359838 133742 193120 178 1111
1113 3 359850 133458 193280 81 1112
1114 3 359730 133224 193440 32 1113
1115 3 359698 133196 193600 86 1114
1116 3 359634 133144 193680 334 1115
1117 3 359466 133044 193840 197 1116
1118 3 359414 132948 193920 181 1117
1119 3 359394 132852 194040 286 1118
1120 3 359338 132646 194200 101 1119
1121 3 359490 132440 194320 176 1120
1122 3 359594 132140 194480 81 1121
1123 3 359690 132016 194560 137 1122
1124 3 359810 131770 194600 122 1123
1125 3 359874 131638 194760 135 1124
1126 3 359998 131458 194880 81 1125
1127 3 360050 131262 194920 276 1126
1128 3 360042 131248 195040 262 1127
1129 3 360246 131208 195160 326 1128
1130 3 360278 131308 195320 101 1129
1131 3 360270 131472 195480 81 1130
1132 3 360246 131520 195520 200 1131
1133 3 359622 130736 194880 237 1127
1134 3 359358 130584 194840 102 1133
1135 3 358914 130474 194760 134 1134
1136 3 358834 130402 194720 153 1135
1137 3 358794 130334 194920 202 1136
1138 3 358634 130182 194720 -1 1137
1139 3 358470 129926 194560 -1 1138
1140 3 358278 129830 194480 -1 1139
1141 3 358154 129684 194440 -1 1140
1142 3 358034 129604 194360 -1 1141
1143 3 357834 129512 194400 -1 1142
1144 3 357210 129400 194320 -1 1143
1145 3 357114 129332 194280 -1 1144
1146 3 356930 129248 194440 -1 1145
1147 3 356918 129364 194520 -1 1146
1148 3 358150 129960 194680 -1 1140
1149 3 358094 130026 194760 -1 1148
1150 3 355450 137577 195080 309 1075
1151 3 354120 137391 195080 226 1150
1152 3 354188 137427 195120 51 1151
1153 3 354235 137465 195160 205 1152
1154 3 354290 137500 195200 203 1153
1155 3 354347 137535 195240 81 1154
1156 3 354410 137574 195280 104 1155
1157 3 354468 137606 195320 266 1156
1158 3 354647 137796 195320 104 1157
1159 3 354705 137945 195360 107 1158
1160 3 354735 138005 195400 282 1159
1161 3 354770 138046 195440 120 1160
1162 3 354765 138091 195480 71 1161
1163 3 354759 138123 195520 64 1162
1164 3 354757 138157 195560 249 1163
1165 3 354802 138256 195600 228 1164
1166 3 354850 138314 195640 -1 1165
1167 3 354859 138342 195680 -1 1166
1168 3 354885 138384 195720 -1 1167
1169 3 354912 138423 195760 -1 1168
1170 3 354934 138485 195800 -1 1169
1171 3 354956 138541 195840 -1 1170
1172 3 354971 138593 195880 -1 1171
1173 3 355051 138737 195880 -1 1172
1174 3 355094 138766 195920 -1 1173
1175 3 355137 138796 195960 -1 1174
1176 3 355187 138815 196000 -1 1175
1177 3 355237 138838 196040 -1 1176
1178 3 355260 138863 196080 -1 1177
1179 3 355291 138897 196120 -1 1178
1180 3 355264 138913 196160 -1 1179
1181 3 355255 138942 196200 -1 1180
1182 3 354460 137664 195360 200 1157
1183 3 354058 137354 195040 228 1151
1184 3 353999 137309 195000 148 1183
1185 3 353940 137283 194960 203 1184
1186 3 353881 137252 194920 185 1185
1187 3 353221 137357 194920 139 1186
1188 3 352927 137442 194880 51 1187
1189 3 351790 138071 194880 60 1188
1190 3 351127 138111 194920 189 1189
1191 3 350553 138212 194960 120 1190
1192 3 349736 138268 194840 148 1191
1193 3 349149 138658 194880 45 1192
1194 3 349111 138691 194920 120 1193
1195 3 349067 138718 195000 197 1194
1196 3 348860 138908 195040 371 1195
1197 3 348746 139065 195080 120 1196
1198 3 348492 139262 195120 115 1197
1199 3 348182 139608 195200 51 1198
1200 3 347967 139785 195280 81 1199
1201 3 347927 140094 195480 178 1200
1202 3 346792 140344 195560 98 1201
1203 3 345726 140789 195680 136 1202
1204 3 345294 141175 195920 348 1203
1205 3 345290 141142 196080 229 1204
1206 3 346192 140767 196200 -1 1205
1207 3 344764 141413 196080 81 1205
1208 3 344112 141749 196040 178 1207
1209 3 343712 141895 196000 124 1208
1210 3 343574 141950 195960 71 1209
1211 3 343363 141953 195840 98 1210
1212 3 343123 142026 195760 124 1211
1213 3 342882 141977 195680 124 1212
1214 3 342707 141892 195560 120 1213
1215 3 342557 141936 195480 134 1214
1216 3 342242 142070 195440 137 1215
1217 3 342011 142084 195400 64 1216
1218 3 341626 142117 195360 98 1217
1219 3 341129 142177 195320 244 1218
1220 3 341010 142185 195280 203 1219
1221 3 340994 142184 195240 164 1220
1222 3 340505 142334 195080 86 1221
1223 3 340244 142401 194960 192 1222
1224 3 339818 142554 194840 235 1223
1225 3 339392 142683 194760 352 1224
1226 3 338997 142892 194640 101 1225
1227 3 338576 143038 194560 80 1226
1228 3 338312 143078 194480 186 1227
1229 3 338211 143091 194400 90 1228
1230 3 338133 143164 194360 128 1229
1231 3 337796 143354 194200 75 1230
1232 3 337650 143341 194080 80 1231
1233 3 337545 143383 194000 326 1232
1234 3 337518 143422 193880 75 1233
1235 3 337376 143536 193800 148 1234
1236 3 337272 143552 193720 71 1235
1237 3 337130 143614 193600 64 1236
1238 3 337029 143604 193480 227 1237
1239 3 336961 143612 193400 71 1238
1240 3 336892 143617 193280 98 1239
1241 3 336819 143723 193160 128 1240
1242 3 336727 143887 193000 101 1241
1243 3 336712 143928 192880 172 1242
1244 3 336704 144027 192760 98 1243
1245 3 336697 144074 192720 86 1244
1246 3 336684 144168 192640 40 1245
1247 3 336645 144242 192480 104 1246
1248 3 336621 144335 192440 75 1247
1249 3 336574 144520 192360 64 1248
1250 3 336258 145374 192240 75 1249
1251 3 336292 145689 192360 73 1250
1252 3 336303 145604 192480 -1 1251
1253 3 336236 145595 192560 -1 1252
1254 3 336203 145642 192600 -1 1253
1255 3 336384 146528 192680 71 1251
1256 3 336416 146784 192800 90 1255
1257 3 336512 147040 192880 120 1256
1258 3 336672 147264 192960 71 1257
1259 3 336864 147456 192960 86 1258
1260 3 337120 147552 192920 71 1259
1261 3 337376 147584 192880 60 1260
1262 3 337632 147616 192800 91 1261
1263 3 337888 147616 192760 80 1262
1264 3 338144 147616 192680 131 1263
1265 3 338400 147744 192680 51 1264
1266 3 338624 147904 192680 45 1265
1267 3 336235 145339 192160 293 1250
1268 3 336188 145269 192000 140 1267
1269 3 336184 145230 191920 71 1268
1270 3 336154 145204 191840 32 1269
1271 3 336115 145250 191720 96 1270
1272 3 336096 145256 191680 90 1271
1273 3 336094 145257 191600 96 1272
1274 3 336026 145267 191520 98 1273
1275 3 335990 145287 191440 228 1274
1276 3 335920 145258 191360 243 1275
1277 3 335788 145220 191280 189 1276
1278 3 335777 145251 191200 32 1277
1279 3 335802 145179 191160 214 1278
1280 3 335821 145169 191120 75 1279
1281 3 335731 145188 191040 32 1280
1282 3 335725 145219 191000 208 1281
1283 3 335689 145220 190920 45 1282
1284 3 335658 145219 190840 75 1283
1285 3 335553 145370 190800 183 1284
1286 3 335478 145529 190760 104 1285
1287 3 335452 145578 190720 107 1286
1288 3 335369 145583 190640 218 1287
1289 3 335346 145593 190600 75 1288
1290 3 335223 145595 190520 102 1289
1291 3 335182 145647 190440 60 1290
1292 3 335164 145630 190400 107 1291
1293 3 335101 145639 190280 240 1292
1294 3 335054 145700 190200 101 1293
1295 3 334963 145832 190080 120 1294
1296 3 334923 145905 190000 32 1295
1297 3 334716 146054 189880 51 1296
1298 3 334625 146172 189840 120 1297
1299 3 334533 146228 189720 120 1298
1300 3 334546 146265 189640 115 1299
1301 3 334428 146270 189560 139 1300
1302 3 334470 146177 189520 101 1301
1303 3 334127 146644 189440 324 1302
1304 3 334053 146842 189400 235 1303
1305 3 333915 146952 189360 128 1304
1306 3 333834 147073 189320 60 1305
1307 3 333806 147091 189280 75 1306
1308 3 333794 147098 189240 200 1307
1309 3 333759 147290 189160 51 1308
1310 3 333769 147629 189120 217 1309
1311 3 333639 147587 189040 352 1310
1312 3 333586 147527 188960 104 1311
1313 3 333536 147546 188880 166 1312
1314 3 333467 147517 188800 91 1313
1315 3 333324 147572 188680 128 1314
1316 3 333273 147547 188600 128 1315
1317 3 332896 147662 188480 81 1316
1318 3 332835 147728 188440 101 1317
1319 3 332774 147793 188400 150 1318
1320 3 332592 147876 188320 96 1319
1321 3 332582 147839 188240 81 1320
1322 3 332553 147852 188160 98 1321
1323 3 332475 147839 188040 210 1322
1324 3 332454 147835 187960 101 1323
1325 3 332447 147827 187840 102 1324
1326 3 332455 147817 187800 284 1325
1327 3 332408 147728 187560 226 1326
1328 3 332405 147720 187520 75 1327
1329 3 332459 147807 187760 96 1326
1330 3 332247 147848 187680 164 1329
1331 3 331941 148252 187680 104 1330
1332 3 331709 148228 187560 284 1331
1333 3 331600 148306 187440 229 1332
1334 3 331536 148373 187360 98 1333
1335 3 331469 148421 187280 98 1334
1336 3 331432 148495 187160 32 1335
1337 3 331438 148542 187120 156 1336
1338 3 331410 148533 187000 266 1337
1339 3 331400 148688 186880 60 1338
1340 3 331332 148990 186800 228 1339
1341 3 331400 148803 185520 102 1340
1342 3 330592 148608 184680 75 1341
1343 3 330464 148448 184520 60 1342
1344 3 330336 148288 184360 40 1343
1345 3 330176 148128 184240 51 1344
1346 3 330016 147968 184120 75 1345
1347 3 329888 147776 183960 75 1346
1348 3 329760 147616 183800 75 1347
1349 3 329600 147456 183600 60 1348
1350 3 329472 147296 183400 81 1349
1351 3 329344 147296 183160 75 1350
1352 3 329280 147360 182920 107 1351
1353 3 329280 147520 182680 60 1352
1354 3 329216 147680 182480 60 1353
1355 3 329120 147872 182280 60 1354
1356 3 329024 148032 182080 86 1355
1357 3 328960 148096 181800 98 1356
1358 3 328864 148192 181560 90 1357
1359 3 328832 148128 181320 51 1358
1360 3 328800 148064 181080 90 1359
1361 3 328672 148000 180840 101 1360
1362 3 328640 147968 180560 101 1361
1363 3 328640 148096 180320 75 1362
1364 3 328576 148128 180240 51 1363
1365 3 328544 148032 180000 64 1364
1366 3 328512 147904 179760 81 1365
1367 3 328608 148032 179520 75 1366
1368 3 328704 148160 179320 64 1367
1369 3 328704 148256 179080 51 1368
1370 3 328672 148352 178840 60 1369
1371 3 328512 148512 178680 64 1370
1372 3 328320 148576 178560 96 1371
1373 3 328320 148224 180280 51 1364
1374 3 328096 148256 180400 122 1373
1375 3 327936 148480 180400 51 1374
1376 3 327744 148704 180400 40 1375
1377 3 327680 148704 180400 40 1376
1378 3 331349 150079 186720 189 1340
1379 3 331358 150424 186760 139 1378
1380 3 331278 150492 186800 189 1379
1381 3 331200 150562 186880 229 1380
1382 3 331098 150970 186880 306 1381
1383 3 331061 151060 186920 98 1382
1384 3 330972 151504 187000 342 1383
1385 3 330959 151744 186920 181 1384
1386 3 330962 151837 186880 394 1385
1387 3 331053 152016 186800 64 1386
1388 3 331098 152123 186720 80 1387
1389 3 331308 152357 186640 75 1388
1390 3 331455 152760 186600 226 1389
1391 3 331424 152917 186520 71 1390
1392 3 331357 153076 186440 124 1391
1393 3 331371 153524 186400 326 1392
1394 3 331590 153720 186560 75 1393
1395 3 331758 153831 186760 67 1394
1396 3 331789 153839 186800 65 1395
1397 3 331786 153817 186840 63 1396
1398 3 331780 153780 186920 60 1397
1399 3 331784 153777 186960 58 1398
1400 3 331902 153794 187040 55 1399
1401 3 332074 153824 187120 52 1400
1402 3 332480 154080 187160 51 1401
1403 3 332704 154176 187040 81 1402
1404 3 332832 154368 186920 71 1403
1405 3 332864 154624 186920 32 1404
1406 3 332928 154688 186840 32 1405
1407 3 331342 153612 186360 51 1393
1408 3 331322 153550 186280 164 1407
1409 3 331265 153609 186200 98 1408
1410 3 331278 153546 186160 212 1409
1411 3 331291 153482 186120 326 1410
1412 3 331161 153522 186080 75 1411
1413 3 331109 153509 186000 96 1412
1414 3 331019 153577 185960 256 1413
1415 3 331043 153563 185920 166 1414
1416 3 330938 153545 185840 64 1415
1417 3 331018 153443 185760 81 1416
1418 3 330758 153858 185760 98 1417
1419 3 330674 153963 185680 120 1418
1420 3 330522 154101 185640 81 1419
1421 3 330161 154617 185600 107 1420
1422 3 330190 154946 185560 226 1421
1423 3 330171 154813 185440 181 1422
1424 3 330178 154809 185360 122 1423
1425 3 330125 154737 185240 308 1424
1426 3 330150 154742 185160 60 1425
1427 3 330146 154657 185080 240 1426
1428 3 330179 154646 185000 32 1427
1429 3 330115 154592 184880 60 1428
1430 3 330086 154541 184800 249 1429
1431 3 330069 154558 184720 148 1430
1432 3 330029 154549 184600 101 1431
1433 3 329973 154422 184480 96 1432
1434 3 329979 154343 184320 243 1433
1435 3 329878 154332 184200 128 1434
1436 3 329831 154404 184120 251 1435
1437 3 329793 154352 184040 -1 1436
1438 3 329720 154355 183960 -1 1437
1439 3 329611 154330 183880 -1 1438
1440 3 329588 154279 183840 -1 1439
1441 3 329542 154299 183760 -1 1440
1442 3 329486 154241 183680 -1 1441
1443 3 329460 154220 183640 -1 1442
1444 3 329421 154207 183560 -1 1443
1445 3 331225 153207 185680 200 1417
1446 3 331233 153118 185640 140 1445
1447 3 331206 153075 185600 81 1446
1448 3 331301 153041 185560 134 1447
1449 3 331336 153008 185520 134 1448
1450 3 331346 152968 185480 102 1449
1451 3 348411 140998 195520 279 1201
1452 3 348730 141938 195520 96 1451
1453 3 348716 142120 195720 98 1452
1454 3 348840 142482 195880 120 1453
1455 3 348855 142915 195920 107 1454
1456 3 349084 143418 195960 60 1455
1457 3 349265 143688 196040 101 1456
1458 3 349368 143895 195960 189 1457
1459 3 349559 144052 195840 253 1458
1460 3 349220 144366 195760 32 1459
1461 3 349073 144674 195640 186 1460
1462 3 348982 144931 195520 166 1461
1463 3 348739 145398 195400 254 1462
1464 3 348721 145620 195320 98 1463
1465 3 348673 145906 195360 128 1464
1466 3 348519 146156 195360 75 1465
1467 3 348486 146251 195400 101 1466
1468 3 348234 146793 195440 256 1467
1469 3 347966 147110 195400 120 1468
1470 3 347782 147333 195320 120 1469
1471 3 347712 148430 195240 186 1470
1472 3 347628 148665 195320 64 1471
1473 3 347640 148553 195360 51 1472
1474 3 347677 148979 195200 80 1471
1475 3 347762 148212 195160 86 1474
1476 3 347748 148014 195080 196 1475
1477 3 347700 148093 195040 96 1476
1478 3 347517 149358 194920 332 1477
1479 3 347458 149778 194880 75 1478
1480 3 347452 149908 194800 164 1479
1481 3 347231 150258 194760 60 1480
1482 3 347260 150383 194600 120 1481
1483 3 347146 150673 194400 40 1482
1484 3 347030 151306 194280 128 1483
1485 3 346961 151448 194200 60 1484
1486 3 346935 151547 194120 202 1485
1487 3 346915 151754 193960 98 1486
1488 3 346849 151885 193920 101 1487
1489 3 346793 152029 193880 75 1488
1490 3 346402 152546 193840 122 1489
1491 3 346266 152832 193760 256 1490
1492 3 346030 153142 193600 101 1491
1493 3 346065 153233 193560 163 1492
1494 3 346049 153556 193480 64 1493
1495 3 346130 153744 193440 120 1494
1496 3 346814 154427 193440 124 1495
1497 3 347083 154644 193520 259 1496
1498 3 347468 154802 193600 120 1497
1499 3 347716 154926 193720 60 1498
1500 3 347997 155040 193800 160 1499
1501 3 348339 154998 193960 71 1500
1502 3 348033 155019 194000 227 1501
1503 3 348628 155073 194000 237 1501
1504 3 348824 155189 194120 266 1503
1505 3 349077 155264 194240 60 1504
1506 3 349709 155478 194520 32 1505
1507 3 350117 155610 194680 139 1506
1508 3 350505 155850 194760 32 1507
1509 3 351053 156010 194840 101 1508
1510 3 351437 156192 195000 183 1509
1511 3 351797 156384 195160 98 1510
1512 3 351969 156568 195360 244 1511
1513 3 352097 156654 195560 197 1512
1514 3 352249 156722 195760 240 1513
1515 3 352461 156850 195880 235 1514
1516 3 352509 156918 196000 291 1515
1517 3 352869 157256 195800 122 1516
1518 3 352997 157452 195600 153 1517
1519 3 353109 157636 195520 163 1518
1520 3 353517 158190 195360 137 1519
1521 3 353705 158622 195280 96 1520
1522 3 353981 158988 195160 98 1521
1523 3 354469 159476 195120 186 1522
1524 3 354793 159634 195160 32 1523
1525 3 354677 159630 195280 270 1524
1526 3 354489 159650 195360 192 1525
1527 3 354293 159814 195440 60 1526
1528 3 354541 159510 195000 200 1523
1529 3 354673 159546 194880 45 1528
1530 3 354689 159550 194720 198 1529
1531 3 354813 159596 194640 102 1530
1532 3 354853 159608 194560 150 1531
1533 3 354969 159672 194320 102 1532
1534 3 355108 159846 194280 51 1533
1535 3 355172 159924 194120 96 1534
1536 3 355584 160584 194080 131 1535
1537 3 355728 160674 193920 51 1536
1538 3 356000 160866 193800 226 1537
1539 3 356040 161094 193640 136 1538
1540 3 356123 161278 193480 51 1539
1541 3 356144 161324 193440 75 1540
1542 3 354972 159788 194040 391 1535
1543 3 355321 159874 194880 40 1529
1544 3 355793 160442 194880 181 1543
1545 3 356053 161100 194920 128 1544
1546 3 356165 161576 195080 108 1545
1547 3 356189 161944 195120 115 1546
1548 3 346146 153878 193160 150 1495
1549 3 346133 153852 192960 235 1548
1550 3 346109 153870 192800 297 1549
1551 3 345904 154066 192640 91 1550
1552 3 345989 154096 192560 189 1551
1553 3 346093 154118 192440 51 1552
1554 3 346252 154607 192480 153 1553
1555 3 346229 154814 192440 32 1554
1556 3 346224 154826 192480 96 1555
1557 3 346202 154837 192600 131 1556
1558 3 346235 154832 192680 178 1557
1559 3 346177 154961 192320 91 1555
1560 3 346120 155075 192280 153 1559
1561 3 346316 154945 192160 160 1560
1562 3 346245 155216 192040 335 1561
1563 3 346181 155656 191960 108 1562
1564 3 346189 155976 191800 139 1563
1565 3 346422 156431 191760 131 1564
1566 3 346539 156788 191720 101 1565
1567 3 346646 157047 191760 96 1566
1568 3 346661 157116 191800 122 1567
1569 3 346813 157000 191840 101 1568
1570 3 347081 156936 191960 51 1569
1571 3 346522 156852 191680 64 1566
1572 3 346602 157007 191600 154 1571
1573 3 346491 157075 191360 202 1572
1574 3 346485 157075 191080 32 1573
1575 3 346609 157473 190880 71 1574
1576 3 346499 157565 190720 108 1575
1577 3 346307 157697 190600 186 1576
1578 3 346972 151935 194320 270 1484
1579 3 346906 151978 194440 246 1578
1580 3 346872 152048 194600 80 1579
1581 3 347732 147943 195000 51 1477
1582 3 347699 147700 194960 128 1581
1583 3 347715 147719 194920 108 1582
1584 3 347779 147426 194760 148 1583
1585 3 347723 147269 194680 45 1584
1586 3 347593 147620 194560 51 1585
1587 3 347558 147748 194520 81 1586
1588 3 347542 147718 194440 102 1587
1589 3 347370 147710 194280 115 1588
1590 3 347540 147921 194160 259 1589
1591 3 347701 148017 194080 32 1590
1592 3 347834 148097 194000 -1 1591
1593 3 347907 148156 193840 -1 1592
1594 3 348023 148124 193720 -1 1593
1595 3 348191 148160 193600 -1 1594
1596 3 348303 148100 193560 -1 1595
1597 3 348345 148078 193480 -1 1596
1598 3 348411 148029 193400 -1 1597
1599 3 348791 147929 193240 -1 1598
1600 3 348983 147942 193160 -1 1599
1601 3 349065 148022 193120 -1 1600
1602 3 349184 148050 193000 -1 1601
1603 3 349393 148019 192920 -1 1602
1604 3 349542 148029 192800 -1 1603
1605 3 349559 148049 192720 -1 1604
1606 3 349909 144089 195600 122 1459
1607 3 350293 143963 195520 340 1606
1608 3 350813 143855 195400 200 1607
1609 3 351377 143635 195360 32 1608
1610 3 351537 143521 195240 40 1609
1611 3 351741 143401 195080 292 1610
1612 3 351694 143389 195040 75 1611
1613 3 351717 143389 194920 60 1612
1614 3 351853 143361 194760 81 1613
1615 3 351716 143448 194720 96 1614
1616 3 352037 143073 194680 290 1615
1617 3 352061 142957 194560 352 1616
1618 3 352145 142829 194360 208 1617
1619 3 352317 142741 194000 40 1618
1620 3 352529 142781 193760 45 1619
1621 3 352609 142789 193720 226 1620
1622 3 352613 142813 193680 226 1621
1623 3 352633 142833 193640 98 1622
1624 3 352837 142775 193480 101 1623
1625 3 351305 143709 194600 64 1615
1626 3 351237 143761 194560 45 1625
1627 3 351233 143749 194480 143 1626
1628 3 351717 143437 195480 75 1609
1629 3 352005 143289 195680 163 1628
1630 3 352285 143133 195800 51 1629
1631 3 352497 142381 196000 101 1630
1632 3 352441 142163 196240 51 1631
1633 3 352409 141811 196400 81 1632
1634 3 352473 141323 196560 96 1633
1635 3 352517 141045 196760 64 1634
1636 3 352493 140841 196920 75 1635
1637 3 352485 140545 197120 226 1636
1638 3 352425 140173 197280 124 1637
1639 3 352473 139835 197520 102 1638
1640 3 352529 139623 197640 40 1639
1641 3 352833 139459 197760 209 1640
1642 3 353385 139173 197960 98 1641
1643 3 353965 138433 198160 286 1642
1644 3 354197 138019 198240 322 1643
1645 3 354129 137825 198080 115 1644
1646 3 354209 137793 198280 286 1645
1647 3 354249 137749 198400 261 1646
1648 3 354237 137741 198720 339 1647
1649 3 354397 137693 198960 81 1648
1650 3 354525 137713 199160 75 1649
1651 3 354569 137481 199280 224 1650
1652 3 354637 137269 199480 101 1651
1653 3 354609 137221 199680 51 1652
1654 3 354757 137061 199880 102 1653
1655 3 354633 137265 2e+05 280 1654
1656 3 349697 138259 194760 200 1192
1657 3 349465 138206 194560 32 1656
1658 3 348878 138020 194320 254 1657
1659 3 348598 137839 194080 90 1658
1660 3 348361 137740 193800 71 1659
1661 3 348162 137603 193560 90 1660
1662 3 347858 137468 193360 32 1661
1663 3 347721 137322 193160 107 1662
1664 3 347663 137222 193120 64 1663
1665 3 347720 137240 193040 256 1664
1666 3 347535 137141 192840 64 1665
1667 3 347523 137091 192720 81 1666
1668 3 347290 137199 192520 32 1667
1669 3 346948 137186 192280 120 1668
1670 3 347142 137042 192080 226 1669
1671 3 346919 136978 191800 217 1670
1672 3 346878 136969 191680 107 1671
1673 3 346811 137001 191520 107 1672
1674 3 346887 137034 191320 134 1673
1675 3 346879 137052 191120 321 1674
1676 3 346824 136976 190880 139 1675
1677 3 346864 136899 190680 120 1676
1678 3 346839 136800 190440 32 1677
1679 3 346817 137000 190200 45 1678
1680 3 346750 137153 189840 96 1679
1681 3 347053 137265 189680 202 1680
1682 3 347111 137279 189440 75 1681
1683 3 347034 137233 189160 139 1682
1684 3 346858 137149 188960 32 1683
1685 3 346590 137289 188760 254 1684
1686 3 346610 137401 188640 242 1685
1687 3 346576 137382 188400 80 1686
1688 3 346585 137369 188280 51 1687
1689 3 346753 137244 188120 115 1688
1690 3 346993 137142 187920 322 1689
1691 3 347181 136891 187720 32 1690
1692 3 347374 136676 187520 374 1691
1693 3 347567 136585 187200 51 1692
1694 3 347768 136652 186920 148 1693
1695 3 347918 136658 186680 350 1694
1696 3 348068 136541 186520 313 1695
1697 3 348106 136510 186480 64 1696
1698 3 348176 136349 186280 32 1697
1699 3 348333 135926 186000 197 1698
1700 3 348378 135689 185720 137 1699
1701 3 348609 135425 185480 80 1700
1702 3 348964 135157 185280 140 1701
1703 3 348952 134857 184960 75 1702
1704 3 349114 134496 184680 75 1703
1705 3 349174 134368 184600 190 1704
1706 3 349341 134072 184360 80 1705
1707 3 349553 133794 184120 64 1706
1708 3 349653 133417 183800 376 1707
1709 3 349890 133181 183640 115 1708
1710 3 350327 133009 183440 186 1709
1711 3 350358 132974 183400 140 1710
1712 3 350434 132867 183240 81 1711
1713 3 350636 132917 183200 102 1712
1714 3 350659 132933 183040 104 1713
1715 3 350795 133131 182840 107 1714
1716 3 350898 133210 182760 64 1715
1717 3 351018 133292 182600 160 1716
1718 3 351129 133325 182520 178 1717
1719 3 351378 133595 182320 32 1718
1720 3 351389 133645 182200 81 1719
1721 3 351516 133700 181960 190 1720
1722 3 351628 133775 181720 32 1721
1723 3 351663 133712 181480 81 1722
1724 3 352391 133444 181480 90 1723
1725 3 352493 133011 180640 74 1724
1726 3 352512 132928 180480 71 1725
1727 3 352544 132832 180240 45 1726
1728 3 352608 132672 180040 32 1727
1729 3 352768 132640 179840 75 1728
1730 3 352960 132576 179680 157 1729
1731 3 353120 132544 179480 128 1730
1732 3 353344 132544 179320 131 1731
1733 3 353536 132576 179120 96 1732
1734 3 353728 132576 178920 81 1733
1735 3 353920 132640 178760 71 1734
1736 3 353986 132637 178720 75 1735
1737 3 354847 132602 178200 128 1736
1738 3 354962 132605 177800 -1 1737
1739 3 355021 132601 177640 -1 1738
1740 3 353012 133348 181400 32 1724
1741 3 353396 133195 181440 268 1740
1742 3 353932 132919 181440 51 1741
1743 3 354152 132446 181280 208 1742
1744 3 354736 131910 181120 120 1743
1745 3 355046 131705 181040 202 1744
1746 3 355678 131400 181040 279 1745
1747 3 356122 131164 181040 60 1746
1748 3 356311 131151 181080 102 1747
1749 3 356399 131127 181160 80 1748
1750 3 356483 131239 181240 45 1749
1751 3 357376 131712 181680 86 1750
1752 3 357632 131712 181680 71 1751
1753 3 357888 131680 181680 71 1752
1754 3 358144 131616 181720 81 1753
1755 3 358400 131552 181840 71 1754
1756 3 358656 131488 181920 75 1755
1757 3 358912 131488 181920 91 1756
1758 3 359168 131392 181880 40 1757
1759 3 359264 131392 181880 40 1758
1760 3 355006 131646 180960 96 1745
1761 3 355066 131322 180800 200 1760
1762 3 355135 131173 180640 90 1761
1763 3 355225 131080 180480 202 1762
1764 3 355491 131035 180360 273 1763
1765 3 355628 131001 180280 60 1764
1766 3 355976 130794 180200 190 1765
1767 3 356041 130694 180040 236 1766
1768 3 356016 130651 179960 186 1767
1769 3 356190 130643 179800 45 1768
1770 3 356227 130646 179800 228 1768
1771 3 356320 130713 179600 156 1770
1772 3 356347 130729 179480 178 1771
1773 3 356356 130734 179440 200 1772
1774 3 356538 130785 179280 80 1773
1775 3 356720 130783 179160 128 1774
1776 3 357119 130761 179040 71 1775
1777 3 357472 130720 178840 71 1776
1778 3 357847 130838 178640 40 1777
1779 3 358044 130825 178440 242 1778
1780 3 358284 130794 178280 91 1779
1781 3 358679 130692 178120 45 1780
1782 3 359759 130212 178120 40 1781
1783 3 359803 130072 178280 120 1782
1784 3 359860 129963 178440 60 1783
1785 3 359852 130016 178560 136 1784
1786 3 359980 130155 177920 209 1782
1787 3 359669 130434 177880 80 1786
1788 3 359697 130574 177680 81 1787
1789 3 359929 130927 177520 81 1788
1790 3 360062 130902 177480 315 1789
1791 3 360162 131014 177360 40 1790
1792 3 360242 131094 177240 75 1791
1793 3 360330 131118 177080 150 1792
1794 3 360362 131194 177040 81 1793
1795 3 360414 131274 176920 181 1794
1796 3 360510 131362 176800 115 1795
1797 3 360824 131658 176640 91 1796
1798 3 361168 131938 176520 186 1797
1799 3 361316 132102 176440 115 1798
1800 3 361488 132226 176320 71 1799
1801 3 361608 132290 176200 124 1800
1802 3 361814 132378 176120 40 1801
1803 3 362130 132490 176080 45 1802
1804 3 362380 132638 176000 96 1803
1805 3 362814 132826 175800 124 1804
1806 3 363171 132992 175720 32 1805
1807 3 363433 133068 175640 75 1806
1808 3 363597 133172 175560 81 1807
1809 3 363743 133174 175480 249 1808
1810 3 363818 133226 175320 164 1809
1811 3 363883 133298 175200 160 1810
1812 3 364143 133374 175080 32 1811
1813 3 364527 133562 175000 115 1812
1814 3 364691 133734 174920 124 1813
1815 3 364687 133814 174800 101 1814
1816 3 365103 133922 174760 143 1815
1817 3 365469 133918 174640 40 1816
1818 3 365745 133874 174560 242 1817
1819 3 365877 133802 174440 51 1818
1820 3 366097 133810 174360 96 1819
1821 3 366249 133922 174280 136 1820
1822 3 366389 133998 174200 122 1821
1823 3 366577 134086 174160 122 1822
1824 3 367217 134254 174160 256 1823
1825 3 367461 134250 174200 32 1824
1826 3 367587 134234 174320 60 1825
1827 3 367695 134266 174400 219 1826
1828 3 367735 134286 174560 32 1827
1829 3 367788 134394 174720 107 1828
1830 3 367884 134514 174800 81 1829
1831 3 367994 134484 174880 60 1830
1832 3 367996 134464 175040 164 1831
1833 3 367992 134414 175120 312 1832
1834 3 368040 134528 175320 102 1833
1835 3 368220 134698 175400 101 1834
1836 3 368285 134654 175520 176 1835
1837 3 368290 134620 175640 348 1836
1838 3 368288 134702 175760 134 1837
1839 3 368366 134748 175800 164 1838
1840 3 368362 134782 175840 32 1839
1841 3 368265 134786 175960 120 1840
1842 3 368203 134762 176080 75 1841
1843 3 368189 134738 176200 128 1842
1844 3 368173 134670 176320 101 1843
1845 3 368111 134620 176400 257 1844
1846 3 368146 134522 176440 160 1845
1847 3 368196 134510 176480 135 1846
1848 3 366521 134106 174040 45 1823
1849 3 366573 134090 173920 137 1848
1850 3 366595 134022 173760 189 1849
1851 3 366739 134230 173600 156 1850
1852 3 366827 134230 173480 91 1851
1853 3 366913 134326 173360 307 1852
1854 3 366881 134382 173240 81 1853
1855 3 366067 134122 173240 237 1854
1856 3 366023 134170 173160 32 1855
1857 3 365955 134174 173080 75 1856
1858 3 365935 134090 173000 60 1857
1859 3 365955 134082 172920 32 1858
1860 3 367211 134350 173200 163 1854
1861 3 367299 134362 173080 137 1860
1862 3 367463 134426 173000 261 1861
1863 3 367383 134450 172880 219 1862
1864 3 367229 134558 172720 210 1863
1865 3 367129 134570 172600 75 1864
1866 3 366981 134434 172480 122 1865
1867 3 366801 134302 172360 256 1866
1868 3 366681 134198 172280 214 1867
1869 3 366661 134186 172200 383 1868
1870 3 366573 134198 172120 75 1869
1871 3 361312 129450 177880 108 1786
1872 3 361301 129370 178040 140 1871
1873 3 361827 129142 178040 139 1872
1874 3 362250 129048 178000 91 1873
1875 3 362855 128748 177840 96 1874
1876 3 363177 128581 177680 164 1875
1877 3 363281 128418 177600 186 1876
1878 3 363430 128066 177360 346 1877
1879 3 363498 127929 177120 128 1878
1880 3 363354 128370 177000 32 1879
1881 3 363754 127531 177000 178 1879
1882 3 363849 127327 176880 102 1881
1883 3 363796 127546 176720 32 1882
1884 3 364063 127077 176760 60 1882
1885 3 364322 126837 176640 75 1884
1886 3 364600 126836 176440 221 1885
1887 3 364685 126925 176320 98 1886
1888 3 364676 126911 176240 160 1887
1889 3 364677 127007 176120 51 1888
1890 3 364863 126629 176120 101 1889
1891 3 364935 126007 175960 308 1890
1892 3 364987 125708 175800 124 1891
1893 3 365029 125527 175640 164 1892
1894 3 365038 125384 175440 86 1893
1895 3 365046 125284 175320 32 1894
1896 3 365066 125022 175120 60 1895
1897 3 365143 124757 174920 81 1896
1898 3 365271 124412 174800 45 1897
1899 3 365420 123996 174560 148 1898
1900 3 365615 123818 174360 230 1899
1901 3 365701 123580 174200 96 1900
1902 3 365909 123230 173920 51 1901
1903 3 366040 123158 173800 81 1902
1904 3 366180 122810 173680 -1 1903
1905 3 366171 122413 173560 -1 1904
1906 3 366318 122348 173400 -1 1905
1907 3 366354 122364 173280 -1 1906
1908 3 366362 122389 173120 -1 1907
1909 3 366366 122431 173080 -1 1908
1910 3 366361 122453 172880 -1 1909
1911 3 366443 122446 172840 -1 1910
1912 3 366606 122432 172760 -1 1911
1913 3 366830 122133 172600 -1 1912
1914 3 366826 122162 172480 -1 1913
1915 3 366862 122102 172480 -1 1914
1916 3 366902 122043 172360 -1 1915
1917 3 367059 121801 172000 -1 1916
1918 3 367170 121294 171560 -1 1917
1919 3 367262 121086 171560 -1 1918
1920 3 365941 122405 172560 -1 1913
1921 3 365662 122529 172640 -1 1920
1922 3 364973 127210 176320 175 1887
1923 3 365244 127415 176280 45 1922
1924 3 365420 127647 176160 51 1923
1925 3 365532 127755 176240 32 1924
1926 3 365660 127919 176360 32 1925
1927 3 361290 129287 178200 40 1872
1928 3 361108 129324 178360 64 1927
1929 3 361247 129267 178440 150 1928
1930 3 361397 129227 178520 71 1929
1931 3 361343 129409 177840 270 1871
1932 3 361263 129208 177760 104 1931
1933 3 361233 129131 177640 96 1932
1934 3 361336 129270 177440 60 1933
1935 3 361312 128678 177400 45 1934
1936 3 361363 128194 177200 198 1935
1937 3 361262 127779 176680 128 1936
1938 3 361242 127414 176480 273 1937
1939 3 361233 126989 176560 257 1938
1940 3 361281 126806 176720 32 1939
1941 3 361291 127018 176320 204 1938
1942 3 361379 126975 176160 288 1941
1943 3 361484 126872 176000 96 1942
1944 3 361455 126883 175920 378 1943
1945 3 361432 126735 175800 153 1944
1946 3 361555 126382 175720 80 1945
1947 3 361222 126127 175640 108 1946
1948 3 361126 126039 175640 86 1947
1949 3 360860 125870 175800 128 1948
1950 3 360643 125789 175920 226 1949
1951 3 360035 125477 176040 51 1950
1952 3 359592 125289 176160 90 1951
1953 3 359533 125178 176320 122 1952
1954 3 359496 125138 176480 122 1953
1955 3 359181 124986 176640 128 1954
1956 3 358432 124672 177240 45 1955
1957 3 358240 124480 177320 96 1956
1958 3 358208 124416 177360 108 1957
1959 3 351572 134040 181400 284 1723
1960 3 351452 134152 181200 120 1959
1961 3 351392 134150 180840 297 1960
1962 3 351468 134172 180520 107 1961
1963 3 351656 134228 180320 32 1962
1964 3 351583 134290 180080 98 1963
1965 3 351539 134278 180040 81 1964
1966 3 351566 134240 179880 86 1965
1967 3 351791 134274 179720 45 1966
1968 3 351942 134445 179480 60 1967
1969 3 352138 134509 179240 242 1968
1970 3 352318 134678 178920 40 1969
1971 3 352579 134798 178680 153 1970
1972 3 352783 134936 178440 81 1971
1973 3 352959 135249 178240 139 1972
1974 3 353046 135526 178040 71 1973
1975 3 353397 135849 177920 75 1974
1976 3 353607 135812 177960 164 1975
1977 3 353655 135624 178080 206 1976
1978 3 353663 135624 178320 45 1977
1979 3 353619 135625 178520 32 1978
1980 3 353657 135603 178680 32 1979
1981 3 353658 135575 178800 98 1980
1982 3 353778 135525 178920 115 1981
1983 3 353818 135461 179040 81 1982
1984 3 353417 135942 177720 86 1975
1985 3 353488 136213 177440 64 1984
1986 3 353666 136308 177280 164 1985
1987 3 353809 136318 177080 71 1986
1988 3 353772 136142 176920 284 1987
1989 3 353750 136196 176840 102 1988
1990 3 353931 136250 176760 115 1989
1991 3 354193 136262 176640 75 1990
1992 3 354504 136630 176360 86 1991
1993 3 354605 136672 176320 134 1992
1994 3 354439 136659 176280 40 1993
1995 3 354395 136638 176040 32 1994
1996 3 354192 136736 175800 394 1995
1997 3 353988 136825 175600 150 1996
1998 3 353852 136887 175400 137 1997
1999 3 353717 136980 175160 214 1998
2000 3 353409 137123 174920 176 1999
2001 3 353119 137199 174680 284 2000
2002 3 352980 137056 174400 104 2001
2003 3 352731 137034 174200 81 2002
2004 3 352574 136892 173920 150 2003
2005 3 352136 136945 173640 134 2004
2006 3 351788 136836 173520 150 2005
2007 3 351547 136782 173440 202 2006
2008 3 351182 136837 173240 108 2007
2009 3 351045 136883 173200 45 2008
2010 3 350823 137011 173000 64 2009
2011 3 350645 137323 172760 115 2010
2012 3 350298 137499 172640 239 2011
2013 3 349909 137386 172600 98 2012
2014 3 349445 137513 172560 102 2013
2015 3 349023 137436 172360 128 2014
2016 3 348524 137457 172160 277 2015
2017 3 348239 137539 171920 81 2016
2018 3 347900 137376 171800 240 2017
2019 3 347490 137183 171640 64 2018
2020 3 346911 137155 171560 104 2019
2021 3 346218 137110 171440 154 2020
2022 3 345327 137191 171480 40 2021
2023 3 345202 137311 171440 32 2022
2024 3 345157 137185 171240 80 2023
2025 3 345024 137201 171080 98 2024
2026 3 345047 137165 170960 164 2025
2027 3 344964 137232 170840 324 2026
2028 3 344862 137335 170800 278 2027
2029 3 344649 137500 170520 64 2028
2030 3 344458 137579 170320 229 2029
2031 3 344284 137659 170040 40 2030
2032 3 344054 138005 169960 124 2031
2033 3 343758 138264 169760 60 2032
2034 3 343488 138652 169560 160 2033
2035 3 343374 138921 169320 136 2034
2036 3 343316 139262 169080 136 2035
2037 3 343290 139264 169040 202 2036
2038 3 343356 139431 168960 75 2037
2039 3 343508 139601 168760 98 2038
2040 3 343392 139728 168560 131 2039
2041 3 343029 139823 168480 148 2040
2042 3 342982 139822 168440 32 2041
2043 3 343065 139864 168280 288 2042
2044 3 343106 139893 168240 71 2043
2045 3 343158 140017 168160 156 2044
2046 3 342654 139815 168520 80 2041
2047 3 344531 137384 171040 204 2025
2048 3 344135 137344 171040 90 2047
2049 3 343773 137244 170920 45 2048
2050 3 343496 137176 170760 194 2049
2051 3 343253 137068 170640 160 2050
2052 3 343017 137105 170720 71 2051
2053 3 342897 137155 170800 64 2052
2054 3 354883 136805 176200 51 1993
2055 3 355372 136777 176160 175 2054
2056 3 355596 136850 176040 80 2055
2057 3 355772 136844 175800 230 2056
2058 3 355944 136980 175680 226 2057
2059 3 356080 136940 175560 102 2058
2060 3 356204 136944 175440 259 2059
2061 3 356360 136864 175280 186 2060
2062 3 356408 136848 175160 32 2061
2063 3 356528 136828 175000 197 2062
2064 3 356636 136836 174920 115 2063
2065 3 356772 136840 174840 190 2064
2066 3 356896 136828 174680 150 2065
2067 3 357116 136788 174560 157 2066
2068 3 357276 136756 174440 241 2067
2069 3 357732 136756 174280 128 2068
2070 3 358136 136796 174080 148 2069
2071 3 358228 136818 173960 137 2070
2072 3 358560 136766 173880 64 2071
2073 3 358960 136766 173840 324 2072
2074 3 359208 136730 173720 257 2073
2075 3 359404 136752 174000 219 2074
2076 3 359628 136564 174200 75 2075
2077 3 359917 136725 174680 94 2076
2078 3 359941 136738 174720 96 2077
2079 3 360045 136786 174880 102 2078
2080 3 360096 136768 175160 115 2079
2081 3 360256 136832 175360 75 2080
2082 3 360480 136832 175560 75 2081
2083 3 360608 136800 175800 104 2082
2084 3 360864 136800 175880 71 2083
2085 3 360912 136776 175920 61 2084
2086 3 361056 136704 176040 32 2085
2087 3 361304 136604 176080 91 2086
2088 3 361400 136571 176120 -1 2087
2089 3 359296 136708 173600 60 2074
2090 3 359544 136744 173480 80 2089
2091 3 359708 136668 173320 196 2090
2092 3 359948 136664 173120 154 2091
2093 3 360124 136758 172840 51 2092
2094 3 360152 136952 172800 51 2093
2095 3 360228 136984 172680 137 2094
2096 3 360416 137100 172520 139 2095
2097 3 360520 137088 172440 108 2096
2098 3 360632 137044 172320 96 2097
2099 3 360716 136920 172160 120 2098
2100 3 360872 136856 172080 86 2099
2101 3 361040 136816 171960 128 2100
2102 3 361088 136816 171920 102 2101
2103 3 361176 136786 171800 326 2102
2104 3 361256 136686 171680 164 2103
2105 3 361356 136662 171480 148 2104
2106 3 361548 136718 171360 45 2105
2107 3 361684 136698 171200 312 2106
2108 3 361772 136578 171080 107 2107
2109 3 361776 136606 170960 275 2108
2110 3 361908 136638 170800 101 2109
2111 3 362312 136882 170600 178 2110
2112 3 362284 136944 170440 164 2111
2113 3 362324 136936 170320 312 2112
2114 3 362416 136980 170240 40 2113
2115 3 362454 136984 170200 284 2114
2116 3 362580 137034 170040 98 2115
2117 3 362572 137030 169960 120 2116
2118 3 362572 137030 169840 108 2117
2119 3 362568 136930 169640 71 2118
2120 3 362577 136886 169600 217 2119
2121 3 362596 136798 169520 81 2120
2122 3 362716 136838 169440 98 2121
2123 3 362984 136950 169360 356 2122
2124 3 362716 136866 169240 160 2123
2125 3 363588 136706 169320 32 2123
2126 3 363888 136712 169160 115 2125
2127 3 364108 136780 169040 124 2126
2128 3 364272 136872 168880 32 2127
2129 3 364508 136984 168760 160 2128
2130 3 364664 137014 168680 264 2129
2131 3 364816 137042 168560 60 2130
2132 3 364996 137070 168440 164 2131
2133 3 365116 137110 168320 96 2132
2134 3 365256 137154 168200 206 2133
2135 3 365312 137174 168120 81 2134
2136 3 365424 137258 168040 122 2135
2137 3 365540 137410 167840 81 2136
2138 3 365648 137544 167600 32 2137
2139 3 365620 137510 167640 51 2138
2140 3 366048 137760 167480 75 2138
2141 3 366400 137888 167440 104 2140
2142 3 366996 137988 167400 107 2141
2143 3 367412 138124 167320 214 2142
2144 3 367880 138360 167240 75 2143
2145 3 368296 138742 167080 128 2144
2146 3 369028 139166 166960 293 2145
2147 3 369396 139442 166880 60 2146
2148 3 369628 139508 166800 150 2147
2149 3 369828 139612 166720 124 2148
2150 3 370180 139748 166600 75 2149
2151 3 370476 139854 166480 120 2150
2152 3 370772 139950 166280 81 2151
2153 3 371340 140454 166200 137 2152
2154 3 371472 140530 166120 -1 2153
2155 3 372516 140930 166000 -1 2154
2156 3 373404 141240 165920 -1 2155
2157 3 374160 141256 165880 -1 2156
2158 3 374504 141384 165840 -1 2157
2159 3 374792 141428 165760 -1 2158
2160 3 375728 141458 165560 -1 2159
2161 3 376360 141414 165520 -1 2160
2162 3 377104 141426 165440 -1 2161
2163 3 377340 141452 165480 -1 2162
2164 3 377564 141332 165320 -1 2163
2165 3 377900 141240 165200 -1 2164
2166 3 378676 141028 165120 277 2165
2167 3 378955 141060 165200 51 2166
2168 3 379234 141093 165280 32 2167
2169 3 379832 141171 165320 32 2168
2170 3 380352 141111 165400 -1 2169
2171 3 380892 141311 165480 -1 2170
2172 3 381002 141393 165720 -1 2171
2173 3 381040 141375 165760 -1 2172
2174 3 381028 141291 165800 -1 2173
2175 3 379084 141067 165080 32 2166
2176 3 379236 141143 164960 104 2175
2177 3 380460 141211 164880 64 2176
2178 3 380452 141243 164760 160 2177
2179 3 380400 141423 164600 40 2178
2180 3 380296 141515 164440 98 2179
2181 3 380156 141139 164320 102 2180
2182 3 380064 140919 164200 64 2181
2183 3 379878 140697 164040 81 2182
2184 3 379774 140685 163920 115 2183
2185 3 379742 140445 163520 -1 2184
2186 3 379830 140393 163280 -1 2185
2187 3 379910 140389 163080 -1 2186
2188 3 380038 139981 162800 -1 2187
2189 3 380214 139953 162720 -1 2188
2190 3 369452 139480 167040 194 2147
2191 3 369302 139454 167200 75 2190
2192 3 369266 140134 167240 104 2191
2193 3 368988 140320 167320 200 2192
2194 3 368560 140688 167480 51 2193
2195 3 368488 140720 167520 176 2194
2196 3 369310 139310 167280 317 2191
2197 3 369342 139210 167320 364 2196
2198 3 351078 133147 183240 81 1713
2199 3 351190 133210 183320 75 2198
2200 3 346190 138118 188400 71 1687
2201 3 346187 138194 188320 -1 2200
2202 3 346178 138259 188240 -1 2201
2203 3 346205 138265 188160 -1 2202
2204 3 347441 136459 193160 189 1664
2205 3 347473 136417 193200 137 2204
2206 3 347574 136239 193280 160 2205
2207 3 347942 135761 193520 90 2206
2208 3 347906 135585 193680 273 2207
2209 3 347790 135213 193760 51 2208
2210 3 347946 134845 193680 75 2209
2211 3 347910 134471 193720 291 2210
2212 3 347970 134431 193760 163 2211
2213 3 348186 134223 193680 71 2212
2214 3 348346 134007 193560 81 2213
2215 3 348350 133891 193480 32 2214
2216 3 348314 133787 193440 260 2215
2217 3 348342 133741 193280 240 2216
2218 3 348382 133577 193120 120 2217
2219 3 348426 133249 192960 394 2218
2220 3 348466 133129 192760 326 2219
2221 3 362319 140051 196280 197 1046
2222 3 362354 140081 196320 120 2221
2223 3 362397 140126 196360 172 2222
2224 3 362455 140159 196400 209 2223
2225 3 362498 140179 196440 101 2224
2226 3 362532 140189 196480 320 2225
2227 3 362570 140213 196520 214 2226
2228 3 362616 140233 196560 64 2227
2229 3 362645 140233 196600 80 2228
2230 3 362687 140256 196640 148 2229
2231 3 362723 140268 196680 250 2230
2232 3 362759 140324 196720 175 2231
2233 3 362793 140366 196760 32 2232
2234 3 362834 140424 196800 176 2233
2235 3 362882 140480 196840 237 2234
2236 3 362921 140531 196880 200 2235
2237 3 362960 140575 196920 60 2236
2238 3 363010 140641 196960 175 2237
2239 3 363048 140693 197000 75 2238
2240 3 363039 140757 197040 304 2239
2241 3 363033 140819 197080 156 2240
2242 3 363018 140868 197120 96 2241
2243 3 363692 141150 196280 102 1043
2244 3 363599 141541 196400 71 2243
2245 3 363468 141918 196280 134 2244
2246 3 363420 141941 196200 166 2245
2247 3 363379 142061 196120 71 2246
2248 3 363299 142381 196120 107 2247
2249 3 363352 142856 196080 64 2248
2250 3 363100 144156 196040 51 2249
2251 3 363279 144028 195720 310 2250
2252 3 363315 143916 195520 75 2251
2253 3 363333 143685 195360 120 2252
2254 3 363352 143647 195320 259 2253
2255 3 363368 143605 195280 98 2254
2256 3 363409 143587 195160 359 2255
2257 3 363789 143537 195080 124 2256
2258 3 363849 143601 195040 221 2257
2259 3 362805 145135 196080 240 2250
2260 3 362821 145902 196200 98 2259
2261 3 362581 146412 196240 60 2260
2262 3 362534 146794 196320 178 2261
2263 3 362673 147189 196400 45 2262
2264 3 362550 147953 196560 209 2263
2265 3 362523 148786 196520 86 2264
2266 3 362547 149211 196400 81 2265
2267 3 362606 149617 196320 141 2266
2268 3 362640 149638 196280 153 2267
2269 3 362657 149457 196160 172 2268
2270 3 362566 149316 196080 150 2269
2271 3 362546 149239 196000 81 2270
2272 3 362360 148926 195960 186 2271
2273 3 362313 148807 195880 137 2272
2274 3 362235 148689 195760 71 2273
2275 3 362201 148656 195680 98 2274
2276 3 361952 148637 195600 139 2275
2277 3 361708 148796 195520 -1 2276
2278 3 361632 148940 195440 -1 2277
2279 3 363842 151296 196320 175 2268
2280 3 363833 151432 196400 186 2279
2281 3 363842 151550 196520 166 2280
2282 3 363877 151551 196560 154 2281
2283 3 363912 151552 196600 160 2282
2284 3 364026 151556 196680 98 2283
2285 3 364283 151550 196760 131 2284
2286 3 364537 151651 196800 60 2285
2287 3 365839 151971 196960 134 2286
2288 3 366324 151932 197280 40 2287
2289 3 366612 151981 197520 312 2288
2290 3 366698 151987 197560 128 2289
2291 3 367894 151834 197600 32 2290
2292 3 367650 151840 197640 51 2291
2293 3 367525 151892 197760 154 2292
2294 3 367551 152004 197920 122 2293
2295 3 367704 152029 198080 280 2294
2296 3 367765 151963 198120 242 2295
2297 3 367834 151896 198240 71 2296
2298 3 368216 151873 197800 185 2291
2299 3 368561 151824 197920 178 2298
2300 3 368829 151731 198120 208 2299
2301 3 368989 151651 198200 40 2300
2302 3 369210 151755 198360 107 2301
2303 3 369341 151844 198480 80 2302
2304 3 369286 151522 197560 80 2291
2305 3 369629 151584 197480 279 2304
2306 3 369901 151577 197400 91 2305
2307 3 370069 151544 197200 90 2306
2308 3 370363 151607 197120 32 2307
2309 3 370368 151548 196960 194 2308
2310 3 370634 151509 196920 157 2309
2311 3 370699 151452 196840 122 2310
2312 3 370729 151429 196720 175 2311
2313 3 370909 151409 196640 221 2312
2314 3 370948 151452 196600 270 2313
2315 3 370986 151485 196560 128 2314
2316 3 371114 151526 196480 226 2315
2317 3 371184 151525 196360 228 2316
2318 3 371281 151433 196240 86 2317
2319 3 371549 151341 196240 45 2318
2320 3 371708 151277 196160 148 2319
2321 3 371780 151173 196080 91 2320
2322 3 371785 151125 196000 80 2321
2323 3 371843 151087 195880 128 2322
2324 3 363969 151534 196280 154 2279
2325 3 364087 151597 196160 32 2324
2326 3 364209 151694 195960 128 2325
2327 3 364369 151712 195840 168 2326
2328 3 364509 152000 195680 143 2327
2329 3 364473 152084 195560 183 2328
2330 3 364457 152100 195520 98 2329
2331 3 364417 152044 195440 -1 2330
2332 3 362555 147810 196600 189 2264
2333 3 362482 147661 196720 124 2332
2334 3 362380 147572 196800 91 2333
2335 3 362363 147492 196880 242 2334
2336 3 362258 147447 196920 80 2335
2337 3 362191 147441 197040 120 2336
2338 3 362133 147347 197120 234 2337
2339 3 362028 147322 197240 313 2338
2340 3 361847 147334 197400 108 2339
2341 3 361743 147303 197560 202 2340
2342 3 361410 147249 197720 154 2341
2343 3 361269 147161 197680 32 2342
2344 3 361226 147124 197600 131 2343
2345 3 361306 147236 197800 141 2342
2346 3 361254 147257 197960 166 2345
2347 3 361318 147269 198160 340 2346
2348 3 361251 147350 198280 175 2347
2349 3 361059 147432 198320 124 2348
2350 3 360983 147579 198440 178 2349
2351 3 366486 140600 196280 273 1038
2352 3 366452 140619 196320 309 2351
2353 3 366416 140633 196360 136 2352
2354 3 366431 140639 196400 120 2353
2355 3 366810 140436 195960 134 1031
2356 3 366803 140428 195840 154 2355
2357 3 366801 140310 195680 71 2356
2358 3 366816 140160 195560 221 2357
2359 3 366741 140031 195400 40 2358
2360 3 366683 139979 195240 154 2359
2361 3 366710 139898 195200 156 2360
2362 3 366342 140102 195160 102 2361
2363 3 366326 140099 195080 51 2362
2364 3 366306 140047 195000 185 2363
2365 3 366252 139993 194920 148 2364
2366 3 366210 139954 194840 137 2365
2367 3 366167 139939 194720 200 2366
2368 3 366159 139898 194640 90 2367
2369 3 366166 139865 194520 104 2368
2370 3 366177 139860 194360 104 2369
2371 3 366250 139895 194240 124 2370
2372 3 366288 140042 194120 91 2371
2373 3 366252 140090 194000 208 2372
2374 3 366272 140125 193960 60 2373
2375 3 366770 139737 195120 163 2361
2376 3 366858 139671 195080 218 2375
2377 3 381313 136937 193440 200 918
2378 3 379756 136013 193440 224 2377
2379 3 379753 135981 193400 108 2378
2380 3 379764 135952 193360 120 2379
2381 3 379761 135925 193320 248 2380
2382 3 379761 135908 193280 64 2381
2383 3 379773 135881 193240 254 2382
2384 3 379776 135854 193200 206 2383
2385 3 379583 135717 193160 90 2384
2386 3 379393 135602 193120 98 2385
2387 3 379203 135468 193080 128 2386
2388 3 379001 135339 193040 140 2387
2389 3 378814 135200 193000 64 2388
2390 3 378837 135081 192960 32 2389
2391 3 378021 134450 192920 131 2390
2392 3 377313 134188 192960 32 2391
2393 3 376921 133949 192920 189 2392
2394 3 376762 133789 192840 175 2393
2395 3 376485 133587 192720 128 2394
2396 3 376172 133219 192840 124 2395
2397 3 375879 132993 192800 217 2396
2398 3 375572 132800 192760 139 2397
2399 3 375317 132664 192720 51 2398
2400 3 375178 132591 192680 229 2399
2401 3 375038 132503 192640 40 2400
2402 3 374987 132443 192600 60 2401
2403 3 374900 132377 192560 98 2402
2404 3 374853 132326 192520 91 2403
2405 3 374762 132258 192480 175 2404
2406 3 374610 132147 192440 51 2405
2407 3 374457 132043 192320 120 2406
2408 3 374333 131891 192280 75 2407
2409 3 374213 131845 192200 246 2408
2410 3 374099 131719 192120 71 2409
2411 3 373859 131547 191920 137 2410
2412 3 373556 131491 192000 108 2411
2413 3 372817 131103 192040 178 2412
2414 3 372404 130699 192000 101 2413
2415 3 372180 130480 191920 71 2414
2416 3 372080 130388 191880 75 2415
2417 3 371985 130257 191840 122 2416
2418 3 371937 130201 191800 71 2417
2419 3 371906 130113 191760 120 2418
2420 3 371888 130090 191720 108 2419
2421 3 371834 130030 191680 71 2420
2422 3 371774 129993 191600 237 2421
2423 3 371457 129759 191560 107 2422
2424 3 371021 129375 191520 172 2423
2425 3 370060 128402 191560 81 2424
2426 3 369969 128343 191640 32 2425
2427 3 369881 128387 191680 98 2426
2428 3 370882 129153 191480 51 2424
2429 3 370816 129077 191440 209 2428
2430 3 370876 128969 191400 204 2429
2431 3 370935 128861 191360 309 2430
2432 3 370866 128597 191320 80 2431
2433 3 370814 128573 191280 96 2432
2434 3 370775 128569 191160 71 2433
2435 3 370651 128515 191120 102 2434
2436 3 370603 128461 191080 81 2435
2437 3 370497 128403 190920 241 2436
2438 3 370171 128173 190800 32 2437
2439 3 370021 128055 190760 183 2438
2440 3 370366 128011 190520 192 2439
2441 3 370295 128037 190400 51 2440
2442 3 370305 128045 190360 64 2441
2443 3 370318 128043 190320 91 2442
2444 3 370342 128065 190280 200 2443
2445 3 369471 127631 190720 96 2439
2446 3 369036 127359 190680 236 2445
2447 3 368847 127329 190440 102 2446
2448 3 368402 127492 190400 295 2447
2449 3 366898 127805 190320 40 2448
2450 3 366852 127671 189600 69 2449
2451 3 366752 127520 189320 81 2450
2452 3 366752 127392 189080 64 2451
2453 3 366752 127296 188840 45 2452
2454 3 366880 127296 188600 81 2453
2455 3 367040 127296 188400 91 2454
2456 3 367296 127296 188320 86 2455
2457 3 367552 127296 188240 120 2456
2458 3 367744 127232 188080 71 2457
2459 3 368000 127264 188000 104 2458
2460 3 368256 127264 187920 40 2459
2461 3 368512 127264 187840 64 2460
2462 3 368768 127296 187760 104 2461
2463 3 369024 127296 187680 122 2462
2464 3 369280 127296 187680 51 2463
2465 3 369536 127296 187680 81 2464
2466 3 369792 127296 187680 102 2465
2467 3 370016 127232 187560 96 2466
2468 3 370240 127104 187480 80 2467
2469 3 370464 126976 187440 91 2468
2470 3 370720 126912 187360 71 2469
2471 3 370976 126880 187240 51 2470
2472 3 371232 126848 187120 81 2471
2473 3 371456 126752 187000 86 2472
2474 3 371680 126592 186960 107 2473
2475 3 371904 126400 186960 115 2474
2476 3 372157 126324 186920 99 2475
2477 3 372915 126098 186800 51 2476
2478 3 374016 125536 186600 217 2477
2479 3 374094 125439 186480 193 2478
2480 3 374210 125475 186160 20 2479
2481 3 374224 125479 186120 -1 2480
2482 3 374146 125375 186400 178 2479
2483 3 374272 125216 186240 168 2482
2484 3 374336 125024 186240 128 2483
2485 3 366439 127885 190360 81 2449
2486 3 365790 127845 190400 272 2485
2487 3 365275 127774 190440 303 2486
2488 3 365039 127729 190520 32 2487
2489 3 364939 127676 190560 153 2488
2490 3 364816 127594 190600 96 2489
2491 3 364668 127444 190680 322 2490
2492 3 364981 127757 190760 175 2491
2493 3 365172 127850 190840 168 2492
2494 3 365152 127910 190920 228 2493
2495 3 365144 127948 190960 60 2494
2496 3 365137 128016 191000 32 2495
2497 3 365170 128152 191040 60 2496
2498 3 365176 128220 191120 40 2497
2499 3 365176 128210 191160 71 2498
2500 3 365074 128142 191360 80 2499
2501 3 365018 128292 191560 -1 2500
2502 3 364926 128364 191760 -1 2501
2503 3 364583 127400 190720 235 2491
2504 3 364256 127301 190760 98 2503
2505 3 363985 127208 190800 134 2504
2506 3 363604 127080 190880 102 2505
2507 3 363655 126966 190480 81 2506
2508 3 363509 126850 190440 230 2507
2509 3 363461 126782 190320 60 2508
2510 3 363329 126638 190240 71 2509
2511 3 363365 126646 190200 136 2510
2512 3 363026 126790 190920 122 2506
2513 3 362121 126523 191000 178 2512
2514 3 361229 126413 190880 143 2513
2515 3 360289 126126 190640 120 2514
2516 3 360031 125965 190440 115 2515
2517 3 359834 125937 190400 200 2516
2518 3 359667 125984 190360 224 2517
2519 3 359476 126008 190320 51 2518
2520 3 359116 125944 190280 261 2519
2521 3 359000 125975 190240 257 2520
2522 3 358942 125988 190200 32 2521
2523 3 358879 126017 190120 226 2522
2524 3 358788 126007 190080 270 2523
2525 3 358553 125971 190040 120 2524
2526 3 358544 125988 190000 96 2525
2527 3 358497 126005 189920 136 2526
2528 3 358500 125977 189840 181 2527
2529 3 358020 126158 189800 98 2528
2530 3 357539 126153 189760 124 2529
2531 3 357121 126185 189720 235 2530
2532 3 356758 126215 189680 134 2531
2533 3 356392 126188 189640 40 2532
2534 3 356189 126197 189600 136 2533
2535 3 356031 126225 189520 64 2534
2536 3 355766 126216 189480 40 2535
2537 3 355534 126128 189440 175 2536
2538 3 355372 126025 189400 80 2537
2539 3 355149 125880 189320 91 2538
2540 3 355039 125793 189280 186 2539
2541 3 354804 125648 189240 107 2540
2542 3 354690 125546 189200 101 2541
2543 3 354463 125405 189160 51 2542
2544 3 354279 125291 189120 81 2543
2545 3 354111 125182 189040 178 2544
2546 3 354012 125096 189000 200 2545
2547 3 353968 125158 188920 309 2546
2548 3 353917 125045 188880 346 2547
2549 3 353852 124971 188840 75 2548
2550 3 353748 124900 188800 60 2549
2551 3 353643 124837 188680 40 2550
2552 3 353601 124798 188640 160 2551
2553 3 353534 124753 188600 90 2552
2554 3 353458 124714 188560 81 2553
2555 3 353398 124673 188520 237 2554
2556 3 353329 124612 188480 71 2555
2557 3 353253 124520 188440 32 2556
2558 3 353255 124615 188400 160 2557
2559 3 353200 124612 188320 322 2558
2560 3 353195 124613 188240 32 2559
2561 3 353161 124559 188160 197 2560
2562 3 353073 124546 188120 107 2561
2563 3 353055 124462 188080 40 2562
2564 3 353019 124452 188040 134 2563
2565 3 352932 124408 188000 277 2564
2566 3 352377 124349 187960 107 2565
2567 3 352205 124065 187920 200 2566
2568 3 351618 124080 187880 186 2567
2569 3 351097 124115 187840 217 2568
2570 3 350746 124216 187800 81 2569
2571 3 350738 124222 187760 134 2570
2572 3 350722 124221 187680 60 2571
2573 3 350293 124292 187640 51 2572
2574 3 350070 124297 187560 189 2573
2575 3 349448 124288 187480 32 2574
2576 3 349028 124396 187360 102 2575
2577 3 348811 124307 187120 124 2576
2578 3 348562 124393 186960 124 2577
2579 3 348167 124587 186760 186 2578
2580 3 347813 124754 186480 98 2579
2581 3 347401 124571 186240 204 2580
2582 3 347065 124436 186000 102 2581
2583 3 346668 124082 185840 115 2582
2584 3 346413 123750 185640 166 2583
2585 3 345958 123498 185480 189 2584
2586 3 345598 123149 185280 197 2585
2587 3 345342 122906 185080 197 2586
2588 3 345113 122585 184920 102 2587
2589 3 344835 122205 184720 81 2588
2590 3 344681 121997 184560 160 2589
2591 3 344554 121753 184400 131 2590
2592 3 344108 121519 184360 107 2591
2593 3 343811 121456 184440 160 2592
2594 3 343551 121635 184560 175 2593
2595 3 343245 121856 184640 122 2594
2596 3 343122 122061 184800 102 2595
2597 3 343070 122293 185000 90 2596
2598 3 343051 122550 185240 32 2597
2599 3 342863 122906 185480 175 2598
2600 3 342767 123129 185600 75 2599
2601 3 342632 123459 185840 80 2600
2602 3 341899 123171 185840 139 2601
2603 3 341255 123163 185840 75 2602
2604 3 340270 123437 185840 205 2603
2605 3 340188 123592 186000 98 2604
2606 3 340188 123726 186120 81 2605
2607 3 340112 124034 186280 204 2606
2608 3 340162 124056 186400 40 2607
2609 3 340008 124108 186600 75 2608
2610 3 339690 124052 186720 394 2609
2611 3 339441 124367 186840 124 2610
2612 3 338998 124513 187080 45 2611
2613 3 338725 124713 187160 120 2612
2614 3 338464 124916 187360 32 2613
2615 3 338318 125093 187640 124 2614
2616 3 338163 125155 187920 272 2615
2617 3 337896 125489 188200 60 2616
2618 3 337557 125432 188240 60 2617
2619 3 337899 125502 188280 75 2618
2620 3 337903 125506 188320 40 2619
2621 3 337895 125570 188360 64 2620
2622 3 337867 125558 188400 172 2621
2623 3 337813 125519 188440 32 2622
2624 3 337595 125686 188600 32 2623
2625 3 337495 125770 188800 202 2624
2626 3 337375 125878 189000 134 2625
2627 3 337476 126064 189200 189 2626
2628 3 337377 126332 189360 124 2627
2629 3 337175 126535 189560 120 2628
2630 3 336716 126729 189600 32 2629
2631 3 335714 126864 189680 166 2630
2632 3 335698 126893 189760 107 2631
2633 3 335628 126999 189960 284 2632
2634 3 335709 126626 190160 124 2633
2635 3 335771 126894 190280 136 2634
2636 3 335641 127100 190440 71 2635
2637 3 335576 127291 190600 51 2636
2638 3 335547 127462 190760 120 2637
2639 3 335535 127584 190960 120 2638
2640 3 335742 127675 191000 32 2639
2641 3 335811 127865 191120 51 2640
2642 3 335816 127868 191160 32 2641
2643 3 335751 127890 191200 108 2642
2644 3 335754 127946 191240 86 2643
2645 3 335772 128084 191320 166 2644
2646 3 335788 128256 191480 122 2645
2647 3 335769 128298 191640 276 2646
2648 3 335805 128383 191760 80 2647
2649 3 335956 128569 191880 81 2648
2650 3 335962 128728 192080 81 2649
2651 3 336009 128804 192160 32 2650
2652 3 336091 128814 192240 108 2651
2653 3 336021 128623 192280 75 2652
2654 3 335104 127063 189640 71 2631
2655 3 334934 127023 189520 209 2654
2656 3 334880 127017 189480 128 2655
2657 3 334819 127004 189400 289 2656
2658 3 334514 126932 189240 115 2657
2659 3 334239 126820 189200 120 2658
2660 3 333860 126839 189120 60 2659
2661 3 333559 126778 189000 115 2660
2662 3 333400 126615 188920 45 2661
2663 3 334715 126892 189200 350 2658
2664 3 334749 126827 189040 128 2663
2665 3 334805 126726 188960 197 2664
2666 3 334810 126562 188840 163 2665
2667 3 334882 126498 188720 164 2666
2668 3 334862 126433 188560 -1 2667
2669 3 334860 126468 188480 -1 2668
2670 3 334930 126472 188360 -1 2669
2671 3 341355 122827 185800 197 2603
2672 3 341397 122711 185880 75 2671
2673 3 341453 122719 185920 160 2672
2674 3 341557 122499 185760 32 2673
2675 3 341757 121979 185520 200 2674
2676 3 341833 121787 185400 -1 2675
2677 3 342688 123482 185920 80 2601
2678 3 342755 123720 186000 242 2677
2679 3 342757 123847 186160 230 2678
2680 3 342876 124157 186320 40 2679
2681 3 342714 124341 186520 134 2680
2682 3 342616 124271 186720 260 2681
2683 3 342632 124316 186920 160 2682
2684 3 342575 124199 187120 163 2683
2685 3 342649 124253 187240 128 2684
2686 3 342715 124354 187400 75 2685
2687 3 342865 124662 187520 175 2686
2688 3 342987 124892 187680 32 2687
2689 3 342837 124727 187880 81 2688
2690 3 342880 124752 187920 90 2689
2691 3 342869 124952 187960 200 2690
2692 3 342707 124979 188120 102 2691
2693 3 342736 125045 188320 101 2692
2694 3 342685 124782 188440 115 2693
2695 3 342937 125157 188560 139 2694
2696 3 343045 125301 188720 75 2695
2697 3 343205 125511 188880 224 2696
2698 3 343286 125694 188960 102 2697
2699 3 343313 125670 189000 156 2698
2700 3 343374 125818 189080 108 2699
2701 3 343473 125956 189160 134 2700
2702 3 342609 126832 189160 102 2701
2703 3 342363 126934 189080 60 2702
2704 3 342178 127005 189000 148 2703
2705 3 341989 127227 188840 139 2704
2706 3 341774 127476 188680 75 2705
2707 3 341632 127499 188560 148 2706
2708 3 341444 127874 188440 75 2707
2709 3 341003 127913 188320 157 2708
2710 3 340717 128001 188120 -1 2709
2711 3 340518 128152 187960 -1 2710
2712 3 340212 128330 187920 -1 2711
2713 3 339772 128852 187960 101 2712
2714 3 339145 129324 187880 90 2713
2715 3 338611 129748 187880 45 2714
2716 3 338541 129936 187920 137 2715
2717 3 338472 130196 187840 288 2716
2718 3 338365 130566 187680 60 2717
2719 3 338293 130888 187600 80 2718
2720 3 338329 131298 187520 104 2719
2721 3 338601 131504 187480 98 2720
2722 3 338804 131696 187400 71 2721
2723 3 338946 131893 187480 81 2722
2724 3 339105 132056 187640 102 2723
2725 3 339416 132334 187720 60 2724
2726 3 339612 132429 187760 60 2725
2727 3 339841 132497 187840 124 2726
2728 3 339995 132535 187960 96 2727
2729 3 340196 132636 188000 32 2728
2730 3 340284 132696 188040 71 2729
2731 3 340348 132750 188120 75 2730
2732 3 340411 132803 188160 115 2731
2733 3 340532 132835 188240 75 2732
2734 3 340621 132887 188320 71 2733
2735 3 340841 133106 188480 71 2734
2736 3 341011 133201 188560 -1 2735
2737 3 341153 133214 188600 -1 2736
2738 3 343653 126034 189280 235 2701
2739 3 343902 126035 189440 122 2738
2740 3 344018 126133 189560 329 2739
2741 3 344170 126223 189720 135 2740
2742 3 344182 126122 189800 271 2741
2743 3 344214 126055 189920 45 2742
2744 3 344550 125981 190080 32 2743
2745 3 344135 127122 189800 91 2742
2746 3 344168 127392 189920 71 2745
2747 3 344328 127479 190080 202 2746
2748 3 344320 127485 190160 75 2747
2749 3 344354 127709 190400 51 2748
2750 3 344535 127954 190520 153 2749
2751 3 344635 128140 190680 64 2750
2752 3 344592 128291 190800 197 2751
2753 3 344789 128377 190960 60 2752
2754 3 345160 128646 191040 32 2753
2755 3 345135 128785 191120 101 2754
2756 3 345180 128785 191160 60 2755
2757 3 345204 128770 191200 51 2756
2758 3 345211 128784 191240 60 2757
2759 3 345233 128918 191440 150 2758
2760 3 345357 129100 191600 200 2759
2761 3 345313 129270 191760 80 2760
2762 3 345306 129361 191960 178 2761
2763 3 345240 129643 192360 40 2762
2764 3 345218 129740 192640 197 2763
2765 3 345276 129983 192880 86 2764
2766 3 345216 130154 193040 98 2765
2767 3 345181 130296 193160 40 2766
2768 3 345157 130333 193360 32 2767
2769 3 345146 130470 193680 164 2768
2770 3 345092 130506 193800 154 2769
2771 3 345072 130428 194000 178 2770
2772 3 345083 130303 194200 202 2771
2773 3 345157 130217 194320 75 2772
2774 3 345231 130131 194440 81 2773
2775 3 345207 130258 194520 150 2774
2776 3 345254 130099 194600 122 2775
2777 3 345683 129632 194560 80 2774
2778 3 345998 128908 194600 51 2777
2779 3 346061 128717 194680 163 2778
2780 3 346121 128567 194840 107 2779
2781 3 346256 128500 194960 172 2780
2782 3 346235 128559 195120 32 2781
2783 3 344167 125162 189400 224 2739
2784 3 344114 125009 189320 86 2783
2785 3 344011 124952 189240 64 2784
2786 3 343842 121299 184200 71 2592
2787 3 343783 121060 184040 91 2786
2788 3 343610 120809 183840 32 2787
2789 3 343568 120686 183720 321 2788
2790 3 343527 120602 183640 86 2789
2791 3 343390 120491 183440 104 2790
2792 3 343296 120432 183400 98 2791
2793 3 343262 120494 183320 254 2792
2794 3 343128 120422 183240 60 2793
2795 3 343120 120449 183080 40 2794
2796 3 343074 120584 183000 131 2795
2797 3 342951 120510 182840 71 2796
2798 3 342948 120496 182640 51 2797
2799 3 342877 120582 182440 107 2798
2800 3 342689 120840 182280 120 2799
2801 3 342460 121197 182080 202 2800
2802 3 342202 121342 181880 172 2801
2803 3 342281 121301 181680 183 2802
2804 3 342417 121332 181640 315 2803
2805 3 342519 121414 181520 104 2804
2806 3 342711 121848 181400 139 2805
2807 3 342776 122038 181320 71 2806
2808 3 342767 122029 181120 90 2807
2809 3 342680 122116 180960 51 2808
2810 3 342370 122169 180800 81 2809
2811 3 342369 122070 180600 134 2810
2812 3 342230 121914 180520 120 2811
2813 3 342274 121993 180440 321 2812
2814 3 342183 121968 180280 124 2813
2815 3 342230 121952 180200 237 2814
2816 3 342140 121876 180000 237 2815
2817 3 342075 121771 179880 139 2816
2818 3 342133 121879 179840 51 2817
2819 3 342208 122036 179680 64 2818
2820 3 342375 122334 179560 51 2819
2821 3 342759 122731 179480 32 2820
2822 3 342930 122824 179400 40 2821
2823 3 343138 122782 179280 32 2822
2824 3 343203 122884 179080 40 2823
2825 3 343229 123051 178880 194 2824
2826 3 343166 123267 178800 64 2825
2827 3 343066 123566 178600 102 2826
2828 3 342815 123958 178440 181 2827
2829 3 342814 124278 178280 108 2828
2830 3 343002 124624 178120 80 2829
2831 3 343431 124975 178200 60 2830
2832 3 343587 125215 178120 150 2831
2833 3 343746 125324 177960 86 2832
2834 3 343945 125454 177920 91 2833
2835 3 344282 125678 177800 181 2834
2836 3 344428 125774 177720 197 2835
2837 3 344538 125786 177640 186 2836
2838 3 344686 125906 177560 86 2837
2839 3 344879 126152 177520 90 2838
2840 3 344991 126266 177480 60 2839
2841 3 345155 126402 177440 98 2840
2842 3 345299 126606 177400 96 2841
2843 3 345328 126628 177520 136 2842
2844 3 345400 126752 177280 81 2843
2845 3 345500 126826 177160 104 2844
2846 3 345614 126890 177040 32 2845
2847 3 345656 127122 176880 163 2846
2848 3 345715 127062 176680 71 2847
2849 3 345851 127116 176520 98 2848
2850 3 346011 127300 176320 -1 2849
2851 3 346049 127498 176200 -1 2850
2852 3 346105 127592 176120 -1 2851
2853 3 346212 127752 176040 81 2852
2854 3 346266 127994 175920 139 2853
2855 3 346344 128072 175840 98 2854
2856 3 346408 128238 175800 86 2855
2857 3 346575 128362 175720 120 2856
2858 3 346885 128482 175600 75 2857
2859 3 347190 128556 175720 172 2858
2860 3 347160 128558 175520 122 2859
2861 3 347182 128594 175400 120 2860
2862 3 347208 128658 175280 101 2861
2863 3 347146 128764 175080 32 2862
2864 3 347174 129044 175000 122 2863
2865 3 347343 129344 174880 80 2864
2866 3 347457 129584 174800 98 2865
2867 3 347492 129658 174680 240 2866
2868 3 347634 129636 174520 90 2867
2869 3 347728 129640 174440 71 2868
2870 3 347810 129600 174360 176 2869
2871 3 347882 129630 174160 288 2870
2872 3 348023 129646 174040 51 2871
2873 3 348171 129694 174000 148 2872
2874 3 348189 129646 173880 71 2873
2875 3 348189 129646 173840 120 2874
2876 3 348303 129498 173680 256 2875
2877 3 348413 129642 173560 124 2876
2878 3 348529 129830 173400 60 2877
2879 3 348675 129928 173280 60 2878
2880 3 348671 129958 173200 81 2879
2881 3 348911 129094 174000 75 2873
2882 3 349000 128898 174040 150 2881
2883 3 349028 128748 174200 200 2882
2884 3 349074 128684 174280 102 2883
2885 3 349088 128570 174440 71 2884
2886 3 349445 128342 174560 32 2885
2887 3 349517 128344 174680 124 2886
2888 3 349573 128366 174800 75 2887
2889 3 349621 128380 174920 51 2888
2890 3 349727 128334 175080 185 2889
2891 3 349776 128302 175320 219 2890
2892 3 349808 128180 175600 51 2891
2893 3 349836 128098 175720 207 2892
2894 3 349780 128098 175800 186 2893
2895 3 349760 127996 175920 51 2894
2896 3 349758 127970 175960 40 2895
2897 3 349744 127922 176040 71 2896
2898 3 349730 127932 176120 324 2897
2899 3 349644 127910 176280 -1 2898
2900 3 349562 127818 176400 -1 2899
2901 3 349531 127770 176560 -1 2900
2902 3 349487 127594 176800 -1 2901
2903 3 349437 127560 176920 -1 2902
2904 3 349432 127486 177040 -1 2903
2905 3 349432 127486 177160 -1 2904
2906 3 349438 127494 177280 -1 2905
2907 3 349468 127470 177320 -1 2906
2908 3 349486 127458 177400 -1 2907
2909 3 349486 127438 177440 -1 2908
2910 3 342958 124711 177960 156 2830
2911 3 342857 124937 177760 102 2910
2912 3 342680 125119 177600 128 2911
2913 3 342704 125341 177400 136 2912
2914 3 342570 125515 177240 141 2913
2915 3 342365 125805 177000 250 2914
2916 3 342257 125949 176760 81 2915
2917 3 342273 125989 176720 160 2916
2918 3 342250 126013 176640 120 2917
2919 3 342363 126245 176400 71 2918
2920 3 342277 126494 176200 102 2919
2921 3 342214 126757 176000 139 2920
2922 3 342078 126967 175880 75 2921
2923 3 341917 127419 175720 101 2922
2924 3 341677 127633 175520 75 2923
2925 3 341530 127788 175200 64 2924
2926 3 341487 127878 175080 60 2925
2927 3 341478 127951 175000 156 2926
2928 3 341367 128190 174800 120 2927
2929 3 341166 128705 174760 98 2928
2930 3 340915 128942 174800 186 2929
2931 3 340887 128965 174880 98 2930
2932 3 340817 129068 175000 40 2931
2933 3 340570 129055 175120 310 2932
2934 3 340434 129078 175200 75 2933
2935 3 340415 129074 175320 -1 2934
2936 3 340321 129062 175360 -1 2935
2937 3 340101 128954 175440 -1 2936
2938 3 340043 128926 175480 -1 2937
2939 3 340035 128924 175520 -1 2938
2940 3 339993 128946 175560 -1 2939
2941 3 339973 128982 175640 -1 2940
2942 3 339839 129020 175760 -1 2941
2943 3 339660 128972 175800 -1 2942
2944 3 339468 128954 175920 -1 2943
2945 3 339150 128936 175960 -1 2944
2946 3 339070 128936 176000 -1 2945
2947 3 338938 128824 176040 -1 2946
2948 3 338920 128796 176080 -1 2947
2949 3 338683 128822 176200 -1 2948
2950 3 338561 128872 176240 -1 2949
2951 3 338363 128854 176280 -1 2950
2952 3 338199 128744 176320 -1 2951
2953 3 338129 128668 176360 -1 2952
2954 3 338049 128660 176480 -1 2953
2955 3 338041 128646 176520 -1 2954
2956 3 341101 128713 174600 102 2929
2957 3 341040 128679 174520 45 2956
2958 3 341027 128572 174400 32 2957
2959 3 341060 128602 174200 196 2958
2960 3 341018 128522 174080 32 2959
2961 3 340963 128705 173920 45 2960
2962 3 340670 128847 173760 104 2961
2963 3 340520 128988 173560 175 2962
2964 3 340488 129112 173360 148 2963
2965 3 340485 129182 173240 204 2964
2966 3 340491 129231 173040 128 2965
2967 3 340478 129440 172840 32 2966
2968 3 340482 129437 172800 150 2967
2969 3 340473 129457 172760 134 2968
2970 3 340448 129549 172640 122 2969
2971 3 340366 129678 172440 172 2970
2972 3 340337 129898 172280 148 2971
2973 3 340264 129986 172040 40 2972
2974 3 340079 130077 171760 32 2973
2975 3 339979 129920 171520 131 2974
2976 3 339910 129880 171280 163 2975
2977 3 339733 129864 171120 183 2976
2978 3 339532 129926 170960 214 2977
2979 3 339263 130076 170920 32 2978
2980 3 339039 130297 170720 136 2979
2981 3 338774 130426 170520 51 2980
2982 3 338388 130492 170480 120 2981
2983 3 338112 130403 170400 137 2982
2984 3 337949 130383 170360 71 2983
2985 3 337738 130492 170200 51 2984
2986 3 337693 130495 170040 160 2985
2987 3 337663 130468 169880 200 2986
2988 3 337596 130322 169680 71 2987
2989 3 337488 130193 169560 157 2988
2990 3 337395 130212 169360 60 2989
2991 3 337212 130340 169160 120 2990
2992 3 337092 130504 169080 135 2991
2993 3 336760 130607 169040 190 2992
2994 3 336681 130751 168880 178 2993
2995 3 336621 130759 168720 64 2994
2996 3 336469 130844 168520 80 2995
2997 3 336124 130867 168360 71 2996
2998 3 335928 130908 168200 51 2997
2999 3 335547 130750 167960 81 2998
3000 3 335457 130952 167760 96 2999
3001 3 335201 131037 167560 122 3000
3002 3 334957 131113 167480 40 3001
3003 3 334805 131293 167360 90 3002
3004 3 334654 131387 167240 134 3003
3005 3 334384 131493 167080 115 3004
3006 3 334191 131688 166720 71 3005
3007 3 333972 131730 166560 137 3006
3008 3 333899 131780 166400 40 3007
3009 3 333872 131758 166360 134 3008
3010 3 333530 131311 166320 115 3009
3011 3 334677 132262 166200 45 3010
3012 3 334509 132322 166080 150 3011
3013 3 334545 132339 166040 242 3012
3014 3 334539 132355 166000 51 3013
3015 3 334505 132374 165960 139 3014
3016 3 334420 132352 165840 128 3015
3017 3 334294 132398 165720 81 3016
3018 3 334193 132514 165560 98 3017
3019 3 334152 132667 165440 190 3018
3020 3 334074 132745 165280 115 3019
3021 3 334011 132808 165160 91 3020
3022 3 333932 132938 164960 202 3021
3023 3 333985 133116 164600 141 3022
3024 3 334036 133293 164400 107 3023
3025 3 333728 133344 163440 197 3024
3026 3 333707 133365 163360 169 3025
3027 3 333664 133408 163200 115 3026
3028 3 333504 133472 163000 86 3027
3029 3 333344 133632 162800 157 3028
3030 3 333280 133632 162520 128 3029
3031 3 333184 133760 162320 209 3030
3032 3 333088 133856 162080 178 3031
3033 3 332896 133984 161920 139 3032
3034 3 332736 134080 161680 140 3033
3035 3 332640 134240 161480 75 3034
3036 3 332576 134400 161240 32 3035
3037 3 332704 134464 161000 51 3036
3038 3 332928 134528 160840 51 3037
3039 3 333152 134656 160840 86 3038
3040 3 333312 134752 160640 64 3039
3041 3 333440 134848 160400 45 3040
3042 3 333600 134944 160160 101 3041
3043 3 333696 135040 159920 98 3042
3044 3 333856 135168 159720 91 3043
3045 3 333888 135232 159440 122 3044
3046 3 333888 135200 159160 157 3045
3047 3 333792 135168 158920 32 3046
3048 3 333792 135232 158640 224 3047
3049 3 333984 135296 158480 239 3048
3050 3 334112 135136 158280 237 3049
3051 3 334963 135385 157800 32 3050
3052 3 335257 135486 157400 81 3051
3053 3 335136 136480 157200 40 3052
3054 3 335168 136704 157080 71 3053
3055 3 335200 136864 156840 120 3054
3056 3 335296 136992 156600 122 3055
3057 3 335456 137024 156400 122 3056
3058 3 335712 137024 156320 71 3057
3059 3 335968 137056 156280 108 3058
3060 3 336032 137056 156240 101 3059
3061 3 336256 137088 156120 98 3060
3062 3 336416 137184 155920 102 3061
3063 3 336576 137184 155680 120 3062
3064 3 336704 137312 155480 226 3063
3065 3 336832 137472 155320 259 3064
3066 3 337056 137632 155240 237 3065
3067 3 337184 137856 155200 270 3066
3068 3 337856 138016 155280 32 3067
3069 3 337984 137440 154600 40 3068
3070 3 338176 137248 154560 124 3069
3071 3 338336 137408 154680 64 3070
3072 3 338560 137600 154680 98 3071
3073 3 338784 137472 154600 75 3072
3074 3 339008 137344 154520 51 3073
3075 3 339232 137248 154440 45 3074
3076 3 339488 137312 154360 45 3075
3077 3 337088 138112 155240 324 3067
3078 3 336992 138048 155480 208 3077
3079 3 336768 138048 155600 207 3078
3080 3 336512 138048 155640 202 3079
3081 3 336256 138048 155720 124 3080
3082 3 336096 137920 155880 32 3081
3083 3 335936 137728 155960 71 3082
3084 3 335744 137600 156080 32 3083
3085 3 335712 137408 156040 51 3084
3086 3 335968 137312 156400 40 3059
3087 3 336000 137536 156440 32 3086
3088 3 337956 130071 170400 51 2984
3089 3 337990 129968 170480 236 3088
3090 3 341499 121345 181720 64 2803
3091 3 341272 121331 181600 80 3090
3092 3 341195 121351 181480 224 3091
3093 3 341123 121413 181400 120 3092
3094 3 340964 121311 181240 273 3093
3095 3 340880 121207 181160 80 3094
3096 3 340810 121181 181080 115 3095
3097 3 340388 121065 180920 45 3096
3098 3 340338 121051 180880 90 3097
3099 3 340241 121147 180720 80 3098
3100 3 340091 120977 180600 45 3099
3101 3 339987 120867 180560 196 3100
3102 3 339971 120953 180520 148 3101
3103 3 339905 121149 180480 81 3102
3104 3 339881 121221 180440 64 3103
3105 3 339647 121341 180280 140 3104
3106 3 339405 121395 180240 60 3105
3107 3 339174 121477 180120 71 3106
3108 3 338994 121513 180000 282 3107
3109 3 338662 121633 179920 150 3108
3110 3 338121 121801 179760 32 3109
3111 3 337842 121785 179720 221 3110
3112 3 337521 121767 179600 75 3111
3113 3 337282 121837 179480 321 3112
3114 3 337314 121851 179320 224 3113
3115 3 337191 121839 179280 81 3114
3116 3 336221 121937 179240 51 3115
3117 3 335852 121983 179280 86 3116
3118 3 335700 122003 179400 108 3117
3119 3 335696 121999 179560 32 3118
3120 3 335426 122027 179360 150 3119
3121 3 335394 122045 179320 181 3120
3122 3 335361 122063 179120 60 3121
3123 3 335351 122081 179080 102 3122
3124 3 334799 122129 178840 207 3123
3125 3 334073 122337 178760 157 3124
3126 3 333816 122545 178840 313 3125
3127 3 333602 122741 178680 40 3126
3128 3 333445 122941 178640 75 3127
3129 3 333269 123141 178520 40 3128
3130 3 333089 123327 178440 124 3129
3131 3 332846 123675 178280 102 3130
3132 3 332676 123853 178160 32 3131
3133 3 332536 124023 178080 163 3132
3134 3 332219 124259 177960 120 3133
3135 3 331701 124363 177800 75 3134
3136 3 331110 124363 177920 240 3135
3137 3 330900 124525 178040 137 3136
3138 3 330462 124587 178080 150 3137
3139 3 330416 124609 177880 91 3138
3140 3 330189 124639 177760 150 3139
3141 3 330293 124585 177600 40 3140
3142 3 330317 124592 177560 75 3141
3143 3 330583 124671 177120 134 3142
3144 3 330383 124683 176760 115 3143
3145 3 330387 125113 176400 256 3144
3146 3 330342 125401 176160 40 3145
3147 3 330342 125473 176080 324 3146
3148 3 330338 125681 175920 96 3147
3149 3 330307 125939 175760 71 3148
3150 3 330291 125973 175680 139 3149
3151 3 330247 126061 175560 300 3150
3152 3 330147 126191 175400 163 3151
3153 3 330171 126317 175280 160 3152
3154 3 330110 126459 175080 194 3153
3155 3 330168 126621 174960 217 3154
3156 3 330208 126729 174880 115 3155
3157 3 330222 126771 174760 324 3156
3158 3 330160 126905 174520 140 3157
3159 3 330111 127021 174360 71 3158
3160 3 330121 127051 174280 45 3159
3161 3 330121 127129 174160 134 3160
3162 3 330001 127455 173920 71 3161
3163 3 329690 127707 174040 150 3162
3164 3 329497 127923 174160 80 3163
3165 3 329385 128065 174240 175 3164
3166 3 329269 128257 174080 131 3165
3167 3 329008 128493 174000 101 3166
3168 3 328576 128899 173960 124 3167
3169 3 328349 129086 174040 60 3168
3170 3 328256 129259 174000 96 3169
3171 3 328192 129405 173840 32 3170
3172 3 328226 129513 173720 150 3171
3173 3 328406 129587 173600 32 3172
3174 3 328624 129733 173440 96 3173
3175 3 328786 129839 173320 164 3174
3176 3 329015 129965 173200 150 3175
3177 3 329037 130029 173000 51 3176
3178 3 329087 130089 172920 217 3177
3179 3 328235 129179 174080 212 3169
3180 3 328167 129297 174160 40 3179
3181 3 328142 129319 174280 156 3180
3182 3 328120 129357 174440 75 3181
3183 3 328167 129405 174560 148 3182
3184 3 328127 129603 174680 154 3183
3185 3 328130 129861 174760 101 3184
3186 3 328114 130065 174840 98 3185
3187 3 327950 130437 174960 90 3186
3188 3 327594 130805 175040 51 3187
3189 3 326951 131169 174880 91 3188
3190 3 326755 131243 174840 71 3189
3191 3 326546 131567 174920 102 3190
3192 3 326448 131891 174960 115 3191
3193 3 326236 132013 175000 102 3192
3194 3 326031 132327 175080 224 3193
3195 3 325887 132575 175160 75 3194
3196 3 325837 132711 175280 40 3195
3197 3 325786 132821 175080 102 3196
3198 3 325704 133011 174960 257 3197
3199 3 325725 132807 174840 80 3198
3200 3 325757 132667 174720 32 3199
3201 3 325801 132483 174600 163 3200
3202 3 325825 132323 174480 324 3201
3203 3 325613 132431 174360 204 3202
3204 3 325462 133203 174840 51 3198
3205 3 325334 133383 174760 98 3204
3206 3 325205 133563 174680 32 3205
3207 3 325085 134151 174520 204 3206
3208 3 325041 134267 174440 102 3207
3209 3 325147 134467 174000 181 3208
3210 3 325159 134495 173880 40 3209
3211 3 325091 134675 173680 163 3210
3212 3 325015 134775 173520 297 3211
3213 3 325027 135095 173320 175 3212
3214 3 325013 135743 172800 217 3213
3215 3 324985 135847 172680 107 3214
3216 3 324965 135911 172520 75 3215
3217 3 324965 136023 172360 230 3216
3218 3 324973 136111 172240 51 3217
3219 3 324965 136147 172120 32 3218
3220 3 324919 136187 171960 32 3219
3221 3 324895 136223 171840 256 3220
3222 3 324959 136547 171760 122 3221
3223 3 324915 136743 171640 32 3222
3224 3 324895 136967 171520 80 3223
3225 3 324895 137043 171440 90 3224
3226 3 324895 137055 171320 163 3225
3227 3 324967 137155 171240 256 3226
3228 3 324921 137371 171080 80 3227
3229 3 324913 137495 171000 75 3228
3230 3 324873 137675 170880 32 3229
3231 3 324869 137835 170760 276 3230
3232 3 324941 138111 170640 140 3231
3233 3 324999 138367 170440 101 3232
3234 3 324975 138367 170320 308 3233
3235 3 325015 138479 170120 124 3234
3236 3 325083 138607 169960 102 3235
3237 3 325175 138679 169800 64 3236
3238 3 325187 138687 169680 86 3237
3239 3 325195 138707 169560 206 3238
3240 3 325235 138783 169480 256 3239
3241 3 325201 138735 169360 75 3240
3242 3 325349 138775 169160 230 3241
3243 3 325389 138863 169000 60 3242
3244 3 325649 139171 168720 124 3243
3245 3 325647 139067 168600 96 3244
3246 3 325651 139047 168560 32 3245
3247 3 325603 138951 168520 51 3246
3248 3 325599 138883 168480 241 3247
3249 3 325441 139511 169560 120 3240
3250 3 325389 140079 169600 98 3249
3251 3 325419 140299 169680 124 3250
3252 3 325601 140327 169360 331 3251
3253 3 325985 140131 168760 60 3252
3254 3 325840 132737 175360 124 3196
3255 3 325852 132739 175440 96 3254
3256 3 325802 132731 175680 205 3255
3257 3 325774 132803 175800 228 3256
3258 3 325714 132804 176040 104 3257
3259 3 325653 132837 176120 224 3258
3260 3 325934 132552 176080 96 3259
3261 3 326012 132472 176200 51 3260
3262 3 326141 132280 176280 -1 3261
3263 3 326059 132116 176440 -1 3262
3264 3 326027 132010 176560 -1 3263
3265 3 325953 131894 176680 -1 3264
3266 3 326010 131830 176800 -1 3265
3267 3 326304 131648 176960 -1 3266
3268 3 326406 131600 177040 -1 3267
3269 3 326634 131490 177200 -1 3268
3270 3 326768 131480 177280 -1 3269
3271 3 326925 131282 177440 -1 3270
3272 3 326953 131250 177520 -1 3271
3273 3 326945 131126 177640 -1 3272
3274 3 326983 131084 177760 -1 3273
3275 3 327011 131052 177880 -1 3274
3276 3 327041 131008 178040 -1 3275
3277 3 326893 130848 178160 -1 3276
3278 3 326912 130654 178280 -1 3277
3279 3 327258 130506 178360 -1 3278
3280 3 327326 130440 178480 -1 3279
3281 3 327384 130246 178560 -1 3280
3282 3 327655 130164 178680 -1 3281
3283 3 327863 130106 178600 -1 3282
3284 3 328001 130006 178560 -1 3283
3285 3 328117 129860 178520 -1 3284
3286 3 328098 129740 178480 -1 3285
3287 3 328116 129697 178520 -1 3286
3288 3 328134 129654 178560 -1 3287
3289 3 328152 129658 178640 -1 3288
3290 3 325556 133350 176080 -1 3259
3291 3 325535 133606 176120 -1 3290
3292 3 325391 133870 176240 -1 3291
3293 3 325365 133916 176320 -1 3292
3294 3 325196 134034 176440 -1 3293
3295 3 325156 134078 176560 -1 3294
3296 3 325002 134132 176720 -1 3295
3297 3 324964 134352 176880 -1 3296
3298 3 324916 134508 176920 -1 3297
3299 3 324805 134902 177280 -1 3298
3300 3 324837 134892 177440 -1 3299
3301 3 328254 129685 174960 90 3186
3302 3 328246 129641 175040 64 3301
3303 3 328070 129745 175280 108 3302
3304 3 328070 129781 175320 136 3303
3305 3 327962 130049 175440 96 3304
3306 3 327982 130221 175560 259 3305
3307 3 328146 130321 175760 282 3306
3308 3 328314 130253 175920 71 3307
3309 3 328402 130205 176040 75 3308
3310 3 328408 130173 176200 102 3309
3311 3 328464 130171 176320 71 3310
3312 3 328442 130097 176440 115 3311
3313 3 328503 129971 176720 178 3312
3314 3 328626 130021 176880 51 3313
3315 3 328657 130033 176920 212 3314
3316 3 328746 130005 176960 178 3315
3317 3 328762 130027 177080 71 3316
3318 3 328838 129977 177200 226 3317
3319 3 328914 129975 177280 102 3318
3320 3 328958 129915 177400 181 3319
3321 3 328964 129911 177480 256 3320
3322 3 329026 129891 177680 91 3321
3323 3 329076 129933 177800 51 3322
3324 3 329218 129975 177920 288 3323
3325 3 329344 130025 178040 86 3324
3326 3 329564 129913 178240 107 3325
3327 3 329609 129941 178400 98 3326
3328 3 329627 130099 178480 71 3327
3329 3 329629 130103 178600 124 3328
3330 3 329751 130129 178680 75 3329
3331 3 329811 130185 178720 98 3330
3332 3 329759 130105 178760 286 3331
3333 3 329791 130033 178800 200 3332
3334 3 329915 130017 178880 148 3333
3335 3 329951 130017 178920 71 3334
3336 3 330193 130037 179040 45 3335
3337 3 330279 130027 179160 157 3336
3338 3 330407 130029 179280 -1 3337
3339 3 330615 130001 179320 -1 3338
3340 3 330677 129991 179360 -1 3339
3341 3 330979 129887 179520 -1 3340
3342 3 331043 129863 179680 -1 3341
3343 3 331355 129767 180160 -1 3342
3344 3 331559 129911 180480 -1 3343
3345 3 331763 129871 180560 -1 3344
3346 3 331867 130007 180720 -1 3345
3347 3 331763 129979 180880 -1 3346
3348 3 331811 129991 181160 -1 3347
3349 3 330096 127419 173800 228 3162
3350 3 330084 127233 173600 140 3349
3351 3 330234 127307 173440 160 3350
3352 3 330378 127311 173320 -1 3351
3353 3 330480 127303 173200 -1 3352
3354 3 330526 127293 173080 122 3353
3355 3 330576 127307 173000 294 3354
3356 3 330610 127343 172880 124 3355
3357 3 330609 127297 172840 107 3356
3358 3 330699 127509 172800 91 3357
3359 3 330709 127533 172760 209 3358
3360 3 330767 127539 172600 197 3359
3361 3 330875 127559 172400 75 3360
3362 3 330985 127565 172240 104 3361
3363 3 331011 127461 172040 163 3362
3364 3 331009 127453 171920 98 3363
3365 3 330983 127469 171760 284 3364
3366 3 330913 127483 171600 71 3365
3367 3 330803 127609 171440 64 3366
3368 3 330639 127677 171320 102 3367
3369 3 330679 127983 171200 297 3368
3370 3 330626 128109 171040 268 3369
3371 3 330572 128155 170960 217 3370
3372 3 330556 128237 170880 40 3371
3373 3 330562 128287 170800 60 3372
3374 3 330598 128277 170800 32 3373
3375 3 330642 128019 170800 218 3374
3376 3 330698 127951 170720 81 3375
3377 3 330706 127959 170640 96 3376
3378 3 330820 127893 170560 64 3377
3379 3 330644 128423 170760 227 3374
3380 3 330633 128301 170520 331 3379
3381 3 330583 128309 170360 81 3380
3382 3 330595 128321 170280 242 3381
3383 3 330611 128339 170160 75 3382
3384 3 330637 128239 170040 115 3383
3385 3 330633 128223 169960 98 3384
3386 3 330587 128405 169880 226 3385
3387 3 330557 128827 169840 136 3386
3388 3 330493 128403 169800 259 3387
3389 3 330469 128323 169760 128 3388
3390 3 330269 128171 169560 217 3389
3391 3 330399 128351 169440 242 3390
3392 3 330455 128495 169280 32 3391
3393 3 330385 128657 169160 64 3392
3394 3 330351 128839 169040 60 3393
3395 3 330494 129175 168880 104 3394
3396 3 330706 129415 168800 190 3395
3397 3 330771 129465 168680 32 3396
3398 3 330649 129611 168560 71 3397
3399 3 330973 129303 168560 176 3398
3400 3 330627 129883 168520 270 3398
3401 3 330643 130213 168480 96 3400
3402 3 330452 130459 168400 107 3401
3403 3 330382 130595 168280 256 3402
3404 3 330366 130913 168200 40 3403
3405 3 330273 131491 168080 115 3404
3406 3 330190 131793 168040 71 3405
3407 3 330077 132331 167920 150 3406
3408 3 330059 132417 167880 189 3407
3409 3 330114 132535 167840 45 3408
3410 3 330152 132619 167760 -1 3409
3411 3 330142 132687 167720 -1 3410
3412 3 330092 132785 167640 -1 3411
3413 3 330003 133195 167600 -1 3412
3414 3 329871 133519 167560 -1 3413
3415 3 329852 133641 167600 -1 3414
3416 3 329768 133955 167480 -1 3415
3417 3 329665 134339 167440 -1 3416
3418 3 329705 134609 167400 -1 3417
3419 3 329706 134857 167360 -1 3418
3420 3 329728 134965 167320 -1 3419
3421 3 329684 135147 167280 -1 3420
3422 3 329694 135299 167240 -1 3421
3423 3 329777 135635 167160 -1 3422
3424 3 329772 135767 167240 -1 3423
3425 3 329795 135927 167120 -1 3424
3426 3 329710 136085 167080 -1 3425
3427 3 329641 136577 167040 -1 3426
3428 3 329751 136863 167000 -1 3427
3429 3 329678 136983 166960 -1 3428
3430 3 329648 137085 166920 -1 3429
3431 3 329571 137377 166920 -1 3430
3432 3 329469 137419 167040 -1 3431
3433 3 329497 137661 166880 -1 3432
3434 3 329519 137745 166840 -1 3433
3435 3 329531 137795 166800 -1 3434
3436 3 329619 137853 166760 -1 3435
3437 3 329617 137983 166560 -1 3436
3438 3 329632 138039 166520 -1 3437
3439 3 329723 137495 166920 -1 3431
3440 3 329758 137519 166880 -1 3439
3441 3 329777 137515 166840 -1 3440
3442 3 329801 137553 166800 -1 3441
3443 3 329813 137619 166680 -1 3442
3444 3 329911 135869 167000 -1 3425
3445 3 329979 135835 166920 -1 3444
3446 3 330073 135835 166720 -1 3445
3447 3 330201 135963 166520 -1 3446
3448 3 330357 136095 166480 -1 3447
3449 3 330731 136227 166440 -1 3448
3450 3 330925 136283 166400 -1 3449
3451 3 331084 136289 166360 -1 3450
3452 3 331340 136369 166480 -1 3451
3453 3 331438 136495 166520 -1 3452
3454 3 330067 132703 167520 -1 3412
3455 3 330091 132837 167320 -1 3454
3456 3 329965 132783 167120 -1 3455
3457 3 329941 132813 167000 -1 3456
3458 3 330055 132883 166960 -1 3457
3459 3 330177 132915 166840 -1 3458
3460 3 330241 133151 166680 -1 3459
3461 3 330275 133343 166560 -1 3460
3462 3 330256 133405 166400 -1 3461
3463 3 330256 133405 166360 -1 3462
3464 3 329833 132787 166960 -1 3457
3465 3 329818 132795 166880 -1 3464
3466 3 329702 132805 166800 -1 3465
3467 3 329544 132787 166480 -1 3466
3468 3 329524 132799 166440 -1 3467
3469 3 329518 132791 166400 -1 3468
3470 3 329850 132447 167880 160 3408
3471 3 337161 121859 179120 140 3115
3472 3 337093 121907 179000 104 3471
3473 3 337101 121903 178880 45 3472
3474 3 337019 122017 178640 60 3473
3475 3 336941 122083 178480 154 3474
3476 3 336961 122121 178360 51 3475
3477 3 337105 122217 178280 154 3476
3478 3 336885 122289 178120 104 3477
3479 3 337008 122327 178000 86 3478
3480 3 337124 122423 177880 178 3479
3481 3 337214 122447 177760 183 3480
3482 3 337340 122469 177560 51 3481
3483 3 337524 122553 177400 75 3482
3484 3 337648 122593 177240 81 3483
3485 3 337756 122515 177080 160 3484
3486 3 337923 122605 177040 251 3485
3487 3 337963 122627 177000 104 3486
3488 3 338023 122649 176920 307 3487
3489 3 338093 122745 176880 81 3488
3490 3 338163 122827 176760 75 3489
3491 3 338209 122831 176520 134 3490
3492 3 338391 123005 176400 -1 3491
3493 3 338454 123193 176240 -1 3492
3494 3 338464 123259 176120 -1 3493
3495 3 338562 123489 175960 -1 3494
3496 3 338475 123587 175720 -1 3495
3497 3 338401 123691 175600 -1 3496
3498 3 338361 123729 175520 -1 3497
3499 3 338433 123915 175360 -1 3498
3500 3 338294 123917 175160 -1 3499
3501 3 338314 123977 174960 -1 3500
3502 3 338326 123981 174840 -1 3501
3503 3 338324 123995 174760 -1 3502
3504 3 338322 124009 174640 -1 3503
3505 3 338304 124011 174520 -1 3504
3506 3 338304 124011 174400 137 3505
3507 3 338236 124025 174280 273 3506
3508 3 338232 124029 174200 98 3507
3509 3 338236 124043 174040 120 3508
3510 3 338294 124065 173920 81 3509
3511 3 338296 124073 173800 98 3510
3512 3 338296 123967 173680 45 3511
3513 3 338346 124109 173600 120 3512
3514 3 338434 124237 173520 40 3513
3515 3 338459 124381 173360 51 3514
3516 3 338497 124433 173240 75 3515
3517 3 338523 124483 173120 81 3516
3518 3 338589 124543 173040 153 3517
3519 3 338653 124595 172920 81 3518
3520 3 338811 124851 172800 122 3519
3521 3 338858 125017 172600 160 3520
3522 3 338822 125105 172440 107 3521
3523 3 338922 125215 172360 81 3522
3524 3 339025 125427 172240 202 3523
3525 3 339004 125367 172200 139 3524
3526 3 338960 125221 172040 32 3525
3527 3 338956 125131 171840 90 3526
3528 3 338864 125053 171680 71 3527
3529 3 338892 125081 171560 128 3528
3530 3 338902 125018 171360 181 3529
3531 3 338904 125005 171320 75 3530
3532 3 338921 125037 171240 189 3531
3533 3 338917 124995 171080 239 3532
3534 3 338973 124965 170960 40 3533
3535 3 339083 124863 170800 107 3534
3536 3 339243 124747 170560 104 3535
3537 3 339607 124635 170480 32 3536
3538 3 339988 124389 170360 143 3537
3539 3 340090 124357 170240 148 3538
3540 3 340128 124341 170160 200 3539
3541 3 340150 124285 170040 229 3540
3542 3 340224 124183 169920 172 3541
3543 3 340321 124153 169800 51 3542
3544 3 340365 123993 169640 104 3543
3545 3 340421 123745 169520 60 3544
3546 3 340728 123723 169360 75 3545
3547 3 340854 123639 169200 226 3546
3548 3 341078 123621 169120 51 3547
3549 3 341226 123579 168960 218 3548
3550 3 341436 123577 168840 32 3549
3551 3 341773 123487 168680 150 3550
3552 3 341859 123453 168600 134 3551
3553 3 342077 123303 168400 75 3552
3554 3 342242 123237 168200 96 3553
3555 3 342408 123215 168040 134 3554
3556 3 342527 123145 167880 115 3555
3557 3 342607 123181 167800 80 3556
3558 3 342683 123139 167640 -1 3557
3559 3 342789 123077 167560 -1 3558
3560 3 342829 123059 167440 -1 3559
3561 3 342911 123173 167280 -1 3560
3562 3 342981 123163 167200 -1 3561
3563 3 343057 123163 167120 -1 3562
3564 3 343115 123139 167000 -1 3563
3565 3 343311 123181 166920 -1 3564
3566 3 343570 123127 166800 -1 3565
3567 3 343676 123179 166720 -1 3566
3568 3 343796 123197 166640 -1 3567
3569 3 343924 123149 166560 -1 3568
3570 3 344128 123047 166480 -1 3569
3571 3 344259 122945 166360 -1 3570
3572 3 343953 122687 166320 -1 3571
3573 3 345035 123501 166200 64 3572
3574 3 345101 123501 166160 190 3573
3575 3 345394 123483 166000 150 3574
3576 3 345526 123469 165880 101 3575
3577 3 345674 123423 165800 75 3576
3578 3 345832 123267 165600 104 3577
3579 3 345886 123185 165520 75 3578
3580 3 345848 123131 165440 287 3579
3581 3 345907 123125 165320 102 3580
3582 3 345907 123125 165200 303 3581
3583 3 345909 123073 165120 229 3582
3584 3 345907 123053 164960 120 3583
3585 3 345943 123013 164880 356 3584
3586 3 346279 123155 164720 75 3585
3587 3 346445 123171 164600 128 3586
3588 3 346625 123237 164480 64 3587
3589 3 346660 123137 164320 75 3588
3590 3 346822 123179 164240 32 3589
3591 3 346824 123169 164160 75 3590
3592 3 346806 123165 164120 237 3591
3593 3 346778 123167 164000 80 3592
3594 3 346768 123197 163920 120 3593
3595 3 346764 123213 163760 196 3594
3596 3 346740 123405 163680 75 3595
3597 3 346730 123539 163600 40 3596
3598 3 346718 123583 163560 189 3597
3599 3 346718 123595 163480 81 3598
3600 3 346750 123595 163400 186 3599
3601 3 347037 123847 163240 91 3600
3602 3 347157 123929 163120 75 3601
3603 3 347158 124063 163000 51 3602
3604 3 347155 124189 162840 32 3603
3605 3 347167 124151 162720 81 3604
3606 3 347213 124161 162560 75 3605
3607 3 347211 124075 162440 207 3606
3608 3 347201 124023 162400 90 3607
3609 3 347213 123961 162320 71 3608
3610 3 347337 123897 162160 200 3609
3611 3 347443 123899 162000 75 3610
3612 3 347487 123875 161960 98 3611
3613 3 347647 124525 162120 124 3610
3614 3 347491 123795 162400 194 3608
3615 3 348133 123621 162400 86 3614
3616 3 348316 123653 162480 80 3615
3617 3 343005 121191 183000 256 2796
3618 3 343010 121217 183080 75 3617
3619 3 352881 124320 187960 51 2565
3620 3 352812 124082 187920 108 3619
3621 3 352756 124125 187880 164 3620
3622 3 352738 124155 187800 235 3621
3623 3 352714 124122 187760 275 3622
3624 3 352706 124119 187720 102 3623
3625 3 352708 124120 187680 71 3624
3626 3 352694 124101 187640 80 3625
3627 3 352657 124076 187600 60 3626
3628 3 352573 124036 187560 128 3627
3629 3 352539 124007 187520 90 3628
3630 3 352535 124013 187480 271 3629
3631 3 352461 123921 187400 71 3630
3632 3 352485 123990 187360 90 3631
3633 3 352458 123980 187280 40 3632
3634 3 352432 123974 187240 209 3633
3635 3 352425 123968 187200 140 3634
3636 3 352471 123963 187120 101 3635
3637 3 352457 123855 187080 156 3636
3638 3 352450 123905 187000 98 3637
3639 3 352446 123955 186920 75 3638
3640 3 352407 123969 186840 40 3639
3641 3 352387 123960 186760 124 3640
3642 3 352355 123916 186720 71 3641
3643 3 352373 123960 186680 104 3642
3644 3 352382 124001 186640 148 3643
3645 3 352422 124045 186600 104 3644
3646 3 352396 124071 186560 86 3645
3647 3 352475 124091 186520 124 3646
3648 3 352480 124104 186440 164 3647
3649 3 352487 124077 186360 128 3648
3650 3 352489 124082 186320 228 3649
3651 3 352486 124043 186280 280 3650
3652 3 352446 123970 186240 102 3651
3653 3 352447 123923 186200 86 3652
3654 3 352440 123904 186160 163 3653
3655 3 352412 123832 186120 137 3654
3656 3 352410 123802 186000 81 3655
3657 3 352405 123731 185960 122 3656
3658 3 352414 123690 185920 98 3657
3659 3 352393 123637 185880 51 3658
3660 3 352383 123550 185840 229 3659
3661 3 352391 123491 185800 164 3660
3662 3 352434 123458 185760 80 3661
3663 3 352372 123419 185720 108 3662
3664 3 352340 123336 185680 71 3663
3665 3 352339 123277 185640 186 3664
3666 3 352387 123204 185560 96 3665
3667 3 352404 123107 185520 160 3666
3668 3 352410 123088 185480 124 3667
3669 3 352419 123054 185440 200 3668
3670 3 352418 123012 185400 256 3669
3671 3 352407 122952 185360 128 3670
3672 3 352382 122865 185320 228 3671
3673 3 352443 122749 185240 143 3672
3674 3 352412 122641 185200 261 3673
3675 3 352411 122603 185160 86 3674
3676 3 352407 122549 185120 139 3675
3677 3 352403 122490 185080 81 3676
3678 3 352399 122425 184960 32 3677
3679 3 352383 122310 184920 40 3678
3680 3 352371 122275 184880 80 3679
3681 3 352357 122234 184840 214 3680
3682 3 352346 122189 184800 200 3681
3683 3 352342 122153 184760 115 3682
3684 3 352326 122046 184680 51 3683
3685 3 352266 121920 184640 60 3684
3686 3 352250 121867 184600 128 3685
3687 3 352214 121788 184520 197 3686
3688 3 352194 121732 184480 134 3687
3689 3 352197 121691 184440 40 3688
3690 3 352195 121623 184360 134 3689
3691 3 352154 121357 184320 98 3690
3692 3 352121 121298 184240 212 3691
3693 3 352082 121246 184200 335 3692
3694 3 352042 121193 184160 71 3693
3695 3 352000 121154 184120 256 3694
3696 3 351915 121028 184080 217 3695
3697 3 351937 121061 184040 178 3696
3698 3 351902 120964 183960 190 3697
3699 3 351837 120850 183920 96 3698
3700 3 351793 120777 183880 205 3699
3701 3 351803 120774 183840 60 3700
3702 3 351790 120721 183800 160 3701
3703 3 351754 120673 183760 120 3702
3704 3 351738 120595 183720 226 3703
3705 3 351734 120545 183680 71 3704
3706 3 351700 120463 183600 60 3705
3707 3 351688 120405 183560 75 3706
3708 3 351692 120388 183520 81 3707
3709 3 351646 120304 183480 32 3708
3710 3 351664 120250 183440 124 3709
3711 3 351554 120116 183360 81 3710
3712 3 351669 120325 183320 131 3711
3713 3 351620 120283 183280 91 3712
3714 3 351583 120272 183240 197 3713
3715 3 351543 120322 183160 91 3714
3716 3 351419 120271 183120 209 3715
3717 3 351413 120278 183040 189 3716
3718 3 351378 120257 182960 175 3717
3719 3 351352 120241 182920 143 3718
3720 3 351342 120209 182880 157 3719
3721 3 351330 120195 182840 45 3720
3722 3 351319 120188 182800 128 3721
3723 3 351321 120160 182760 128 3722
3724 3 351305 120136 182720 51 3723
3725 3 351243 120183 182680 107 3724
3726 3 351193 120194 182640 139 3725
3727 3 351191 120194 182600 40 3726
3728 3 351134 120171 182560 303 3727
3729 3 351099 120135 182520 32 3728
3730 3 351115 120116 182480 202 3729
3731 3 351138 120116 182440 131 3730
3732 3 351134 120092 182400 322 3731
3733 3 351114 120124 182320 91 3732
3734 3 351093 120162 182280 237 3733
3735 3 351125 120238 182240 32 3734
3736 3 351129 120258 182200 131 3735
3737 3 351130 120280 182160 128 3736
3738 3 351105 120298 182120 107 3737
3739 3 351069 120331 182080 122 3738
3740 3 351037 120308 182040 157 3739
3741 3 351041 120306 182000 340 3740
3742 3 351042 120317 181960 32 3741
3743 3 350981 120298 181920 186 3742
3744 3 350942 120292 181880 81 3743
3745 3 350853 120261 181840 160 3744
3746 3 350807 120197 181800 194 3745
3747 3 350750 120240 181720 281 3746
3748 3 350703 120280 181680 128 3747
3749 3 350696 120284 181640 71 3748
3750 3 350679 120216 181600 104 3749
3751 3 350647 120197 181560 150 3750
3752 3 350611 120154 181520 219 3751
3753 3 350603 120115 181480 75 3752
3754 3 350574 120046 181440 64 3753
3755 3 350550 120002 181400 96 3754
3756 3 350555 119950 181360 40 3755
3757 3 350582 119798 181320 60 3756
3758 3 350538 119735 181280 136 3757
3759 3 350574 119677 181200 98 3758
3760 3 350536 119544 181080 71 3759
3761 3 350423 119389 180960 202 3760
3762 3 350260 119127 180880 71 3761
3763 3 350253 119025 180800 202 3762
3764 3 350270 119013 180760 40 3763
3765 3 350269 118960 180720 178 3764
3766 3 350261 118926 180680 124 3765
3767 3 350266 118859 180640 207 3766
3768 3 350195 118628 180600 102 3767
3769 3 350201 118527 180560 124 3768
3770 3 350298 118602 180520 80 3769
3771 3 350317 118585 180480 178 3770
3772 3 350129 118477 180320 124 3771
3773 3 349325 117817 179160 104 3772
3774 3 350151 117412 178840 229 3773
3775 3 350369 117430 178520 64 3774
3776 3 350624 117414 178320 64 3775
3777 3 350725 117386 178080 75 3776
3778 3 350802 117303 178120 209 3777
3779 3 350953 117290 177880 295 3778
3780 3 350909 117411 177800 240 3779
3781 3 350924 117225 177880 324 3780
3782 3 350999 116519 177840 60 3781
3783 3 351475 115790 177840 91 3782
3784 3 351347 116009 177880 277 3783
3785 3 351316 115952 178040 190 3784
3786 3 351342 115768 178120 64 3785
3787 3 351284 115644 178160 98 3786
3788 3 351251 115629 178240 64 3787
3789 3 351227 115592 178320 71 3788
3790 3 351210 115583 178440 175 3789
3791 3 351207 115512 178560 176 3790
3792 3 351203 115470 178680 153 3791
3793 3 351596 115529 177880 120 3783
3794 3 351718 115270 177960 80 3793
3795 3 351714 115173 178000 139 3794
3796 3 351827 115115 178120 275 3795
3797 3 351479 115770 177800 143 3783
3798 3 351435 115834 177680 120 3797
3799 3 351338 115861 177520 164 3798
3800 3 351486 115867 177440 32 3799
3801 3 351702 115845 177280 256 3800
3802 3 351825 115749 177160 32 3801
3803 3 351860 116327 177080 264 3802
3804 3 352119 115592 176920 98 3803
3805 3 352179 115562 176760 256 3804
3806 3 352401 115570 176560 163 3805
3807 3 352493 115495 176400 189 3806
3808 3 352689 115425 176120 284 3807
3809 3 352971 115407 175840 140 3808
3810 3 353219 115345 175680 75 3809
3811 3 353236 115474 175480 102 3810
3812 3 353514 115523 175360 98 3811
3813 3 353540 115546 175280 32 3812
3814 3 353652 115616 175120 139 3813
3815 3 353733 115615 174960 241 3814
3816 3 353874 115461 174760 217 3815
3817 3 353807 115786 174720 32 3816
3818 3 353887 115549 174680 237 3817
3819 3 354032 115475 174520 163 3818
3820 3 354190 115250 174440 60 3819
3821 3 354671 114875 174400 60 3820
3822 3 354864 114715 174280 115 3821
3823 3 355057 114612 174080 51 3822
3824 3 355194 114615 173880 134 3823
3825 3 355307 114571 173760 154 3824
3826 3 355279 114406 173680 60 3825
3827 3 355300 114364 173600 64 3826
3828 3 355571 114483 173480 219 3827
3829 3 355706 114502 173400 32 3828
3830 3 355819 114504 173280 107 3829
3831 3 355938 114537 173160 81 3830
3832 3 356071 114629 172920 122 3831
3833 3 356220 114795 172800 32 3832
3834 3 355781 114810 172760 139 3833
3835 3 355501 115085 172720 226 3834
3836 3 355413 115270 172600 101 3835
3837 3 355301 115252 172440 96 3836
3838 3 356672 114854 172720 45 3833
3839 3 357120 114959 172560 122 3838
3840 3 357316 115064 172280 40 3839
3841 3 357463 115202 172080 81 3840
3842 3 357542 115174 171880 75 3841
3843 3 357634 115029 171680 64 3842
3844 3 357839 115063 171680 101 3843
3845 3 357934 115171 171720 200 3844
3846 3 357782 114980 171600 96 3844
3847 3 357981 114897 171440 198 3846
3848 3 358352 114881 171400 51 3847
3849 3 358739 114852 171320 237 3848
3850 3 359071 115024 171160 204 3849
3851 3 359219 115111 171040 298 3850
3852 3 359331 115129 171000 128 3851
3853 3 359469 115113 170960 102 3852
3854 3 359632 115077 170840 81 3853
3855 3 359766 115126 170760 80 3854
3856 3 359902 115156 170560 98 3855
3857 3 359993 115164 170400 310 3856
3858 3 360197 115020 170240 250 3857
3859 3 360467 115073 170040 140 3858
3860 3 360611 114955 169840 250 3859
3861 3 360876 114902 169640 80 3860
3862 3 361016 114619 169480 196 3861
3863 3 362208 114624 169160 98 3862
3864 3 362464 114592 169040 71 3863
3865 3 362720 114592 168960 101 3864
3866 3 362944 114592 168840 75 3865
3867 3 363200 114528 168760 75 3866
3868 3 363456 114432 168760 80 3867
3869 3 363712 114368 168720 71 3868
3870 3 363936 114240 168640 75 3869
3871 3 364192 114208 168520 81 3870
3872 3 364384 114176 168360 120 3871
3873 3 364640 114176 168360 102 3872
3874 3 364896 114240 168360 86 3873
3875 3 365120 114240 168200 186 3874
3876 3 365376 114272 168120 160 3875
3877 3 365632 114336 168120 115 3876
3878 3 365824 114528 168120 81 3877
3879 3 366080 114656 168080 257 3878
3880 3 366272 114720 167880 249 3879
3881 3 366304 114944 167680 163 3880
3882 3 366240 115136 167520 96 3881
3883 3 366240 115328 167320 75 3882
3884 3 366208 115520 167160 75 3883
3885 3 366208 115744 167000 122 3884
3886 3 366176 115904 166800 104 3885
3887 3 366240 116000 166560 71 3886
3888 3 350173 115914 177520 32 3799
3889 3 349827 115814 177560 86 3888
3890 3 349740 115846 177520 202 3889
3891 3 349598 115892 177440 140 3890
3892 3 349451 115900 177480 115 3891
3893 3 349310 115837 177600 71 3892
3894 3 350901 117504 177760 45 3780
3895 3 350977 117617 177600 40 3894
3896 3 350943 117815 177400 210 3895
3897 3 350856 117894 177160 40 3896
3898 3 350800 117914 176960 32 3897
3899 3 350579 117966 176680 51 3898
3900 3 350581 118104 176480 140 3899
3901 3 350617 118338 176200 124 3900
3902 3 350612 118439 176080 80 3901
3903 3 350587 118637 175920 315 3902
3904 3 350757 118650 175760 218 3903
3905 3 350785 118758 175560 96 3904
3906 3 351083 119213 175520 75 3905
3907 3 351413 119563 175400 200 3906
3908 3 351453 119538 175200 91 3907
3909 3 351521 119654 175080 98 3908
3910 3 351482 119758 175000 206 3909
3911 3 351485 119782 174920 120 3910
3912 3 351485 119710 174720 51 3911
3913 3 351320 120321 174680 75 3912
3914 3 351218 120438 174600 122 3913
3915 3 351135 120519 174480 115 3914
3916 3 350992 120691 174360 96 3915
3917 3 350432 121728 174080 81 3916
3918 3 350400 121888 173880 107 3917
3919 3 350368 121920 173840 71 3918
3920 3 351502 119661 174560 204 3912
3921 3 351531 119603 174440 256 3920
3922 3 351374 119535 174280 80 3921
3923 3 351238 119576 174080 206 3922
3924 3 351406 119754 173960 60 3923
3925 3 351395 119850 173800 108 3924
3926 3 351348 119843 173640 91 3925
3927 3 351438 120024 173480 122 3926
3928 3 351438 120160 173280 51 3927
3929 3 351461 120256 173000 51 3928
3930 3 351403 120602 172680 71 3929
3931 3 351366 120564 172560 275 3930
3932 3 351259 120653 172360 164 3931
3933 3 351210 120636 172240 241 3932
3934 3 351250 120705 172040 153 3933
3935 3 351063 120581 171840 71 3934
3936 3 350713 120449 171560 317 3935
3937 3 350488 120385 171400 176 3936
3938 3 350259 120441 171080 154 3937
3939 3 350141 120350 170800 322 3938
3940 3 350079 120173 170520 75 3939
3941 3 350061 120148 170200 229 3940
3942 3 350085 120026 170000 287 3941
3943 3 350040 119898 169800 71 3942
3944 3 349900 119594 169560 75 3943
3945 3 350053 119698 169440 104 3944
3946 3 350171 119660 169400 207 3945
3947 3 350431 119697 169160 90 3946
3948 3 350349 119671 169040 204 3947
3949 3 350253 119762 168880 163 3948
3950 3 350172 119793 168760 124 3949
3951 3 350183 119760 168640 102 3950
3952 3 350587 119646 168640 163 3951
3953 3 350616 119541 168560 156 3952
3954 3 350751 119439 168400 60 3953
3955 3 350692 119344 168240 196 3954
3956 3 349787 119764 168600 75 3951
3957 3 349722 119910 168440 75 3956
3958 3 349801 120090 168320 120 3957
3959 3 349820 120029 168200 150 3958
3960 3 349784 119975 168120 60 3959
3961 3 349727 119846 167960 32 3960
3962 3 349671 119813 167800 279 3961
3963 3 349517 119832 167560 71 3962
3964 3 349389 119900 167360 51 3963
3965 3 349384 119843 167160 124 3964
3966 3 349258 119802 167000 164 3965
3967 3 349216 119764 166800 288 3966
3968 3 349131 119723 166640 124 3967
3969 3 349086 119564 166440 71 3968
3970 3 348932 119384 166360 51 3969
3971 3 348692 119230 166320 81 3970
3972 3 349581 119899 166200 60 3971
3973 3 349531 119875 166120 98 3972
3974 3 349567 119826 166040 157 3973
3975 3 349637 119765 165880 261 3974
3976 3 349701 119677 165720 75 3975
3977 3 349807 119585 165560 273 3976
3978 3 349877 119641 165400 64 3977
3979 3 349745 119549 165200 64 3978
3980 3 349645 119529 165120 268 3979
3981 3 349625 119493 164960 137 3980
3982 3 349769 119489 164840 64 3981
3983 3 349789 119457 164760 81 3982
3984 3 349781 119353 164720 90 3983
3985 3 349909 119321 164600 107 3984
3986 3 349893 119313 164440 206 3985
3987 3 349977 119381 164320 32 3986
3988 3 349933 119353 164200 102 3987
3989 3 349801 119233 164120 75 3988
3990 3 349885 119281 164000 98 3989
3991 3 349925 119417 163920 81 3990
3992 3 350037 119353 163840 80 3991
3993 3 350105 119417 163800 80 3992
3994 3 350213 119365 163760 32 3993
3995 3 350093 119265 163600 90 3994
3996 3 350181 119197 163440 40 3995
3997 3 350325 119185 163280 166 3996
3998 3 350269 119277 163120 32 3997
3999 3 350357 119157 163000 32 3998
4000 3 351101 118601 162960 298 3999
4001 3 351125 118453 162880 104 4000
4002 3 351149 118289 162760 124 4001
4003 3 351317 118233 162680 108 4002
4004 3 351725 118133 162520 140 4003
4005 3 351841 117965 162360 96 4004
4006 3 352009 117881 162240 156 4005
4007 3 352137 117833 162080 32 4006
4008 3 352437 118149 161920 32 4007
4009 3 352397 118077 161760 91 4008
4010 3 352793 117917 161600 128 4009
4011 3 353321 118029 161640 107 4010
4012 3 353445 118161 161720 51 4011
4013 3 353537 118357 161840 148 4012
4014 3 353565 118373 161920 98 4013
4015 3 353509 118353 162000 51 4014
4016 3 353417 118281 162080 51 4015
4017 3 353373 118389 162120 40 4016
4018 3 353349 118405 162200 32 4017
4019 3 353285 118389 162240 164 4018
4020 3 352805 117973 161440 102 4010
4021 3 352937 117957 161320 81 4020
4022 3 353089 117957 161160 108 4021
4023 3 353181 117873 161000 45 4022
4024 3 353577 117777 160960 80 4023
4025 3 350197 119277 162920 163 3999
4026 3 350153 119213 162760 304 4025
4027 3 350049 119161 162640 115 4026
4028 3 350097 119361 162480 71 4027
4029 3 350101 119253 162320 51 4028
4030 3 350217 119189 162240 128 4029
4031 3 349316 119737 168760 295 3950
4032 3 349112 119861 168760 75 4031
4033 3 348990 119840 168800 64 4032
4034 3 348824 119723 168840 168 4033
4035 3 351521 119681 169160 256 3947
4036 3 351887 119722 169040 154 4035
4037 3 352375 119704 168920 189 4036
4038 3 352952 119477 168840 226 4037
4039 3 353696 119455 168800 172 4038
4040 3 353885 119325 168600 189 4039
4041 3 354337 119219 168480 288 4040
4042 3 355055 119126 168320 143 4041
4043 3 355813 118917 168280 202 4042
4044 3 356253 118774 168120 64 4043
4045 3 356158 118945 168000 242 4044
4046 3 356203 118861 167920 122 4045
4047 3 356045 119111 167800 148 4046
4048 3 356034 119159 167720 176 4047
4049 3 357110 118110 168120 98 4044
4050 3 357605 117958 168080 208 4049
4051 3 357805 118002 167960 175 4050
4052 3 358072 118047 167880 154 4051
4053 3 358406 118173 167640 60 4052
4054 3 358738 118352 167440 -1 4053
4055 3 359140 118631 167200 -1 4054
4056 3 359312 118861 167000 -1 4055
4057 3 359456 119001 166880 -1 4056
4058 3 359551 119260 166840 45 4057
4059 3 359559 119253 166760 64 4058
4060 3 359580 119227 166560 178 4059
4061 3 359664 119388 166320 178 4060
4062 3 360097 119788 166200 32 4061
4063 3 360108 119714 166160 64 4062
4064 3 360114 119701 166120 156 4063
4065 3 360130 119661 166000 51 4064
4066 3 360421 119377 165760 163 4065
4067 3 360709 119025 165600 115 4066
4068 3 360773 118761 165520 275 4067
4069 3 360976 118489 165360 150 4068
4070 3 360957 117894 165160 124 4069
4071 3 361250 117416 165040 104 4070
4072 3 361210 117099 164880 153 4071
4073 3 361301 116515 164840 153 4072
4074 3 361443 115795 164800 153 4073
4075 3 361489 114943 164840 237 4074
4076 3 361516 114843 164920 150 4075
4077 3 361562 114788 165040 104 4076
4078 3 361518 114690 165240 124 4077
4079 3 361635 114718 164760 64 4075
4080 3 361605 114710 164560 196 4079
4081 3 361592 114723 164320 256 4080
4082 3 361820 114476 164240 153 4081
4083 3 362026 114355 164120 124 4082
4084 3 361311 115568 164280 148 4081
4085 3 361282 115609 164240 160 4084
4086 3 360384 120326 166080 75 4062
4087 3 360502 120633 166040 137 4086
4088 3 360491 120622 166000 32 4087
4089 3 360622 120763 165840 96 4088
4090 3 360804 121038 165800 102 4089
4091 3 360885 121211 165680 239 4090
4092 3 360688 121259 165600 71 4091
4093 3 360684 121373 165440 136 4092
4094 3 360703 121500 165280 275 4093
4095 3 360655 121557 165080 120 4094
4096 3 360619 121779 165000 64 4095
4097 3 360639 122042 164960 150 4096
4098 3 360752 122250 164880 102 4097
4099 3 360662 122464 164680 320 4098
4100 3 360646 122748 164440 186 4099
4101 3 360793 123041 164240 32 4100
4102 3 360787 123390 163880 296 4101
4103 3 360767 123618 163800 135 4102
4104 3 360653 123874 163600 150 4103
4105 3 360537 123991 163400 266 4104
4106 3 360571 124201 163200 301 4105
4107 3 360627 124403 163160 75 4106
4108 3 360612 124542 163120 175 4107
4109 3 360539 124635 163080 186 4108
4110 3 360432 124803 162880 107 4109
4111 3 360235 125030 162640 200 4110
4112 3 360293 125214 162440 154 4111
4113 3 360503 125072 162200 137 4112
4114 3 360374 125602 162000 45 4113
4115 3 360370 126491 162040 140 4114
4116 3 360370 126527 162000 45 4115
4117 3 360371 126636 161880 287 4116
4118 3 360351 126668 161720 160 4117
4119 3 360356 126677 161680 203 4118
4120 3 360276 127124 161520 64 4119
4121 3 360784 127590 161440 60 4120
4122 3 361472 128320 161480 80 4121
4123 3 361632 128512 161440 80 4122
4124 3 361792 128704 161400 80 4123
4125 3 362016 128896 161440 98 4124
4126 3 362240 128992 161520 163 4125
4127 3 362464 129120 161560 156 4126
4128 3 362592 129344 161560 86 4127
4129 3 362720 129568 161560 120 4128
4130 3 362720 129792 161440 120 4129
4131 3 362880 130016 161320 51 4130
4132 3 363072 130208 161240 71 4131
4133 3 363264 130336 161120 124 4132
4134 3 363424 130336 160920 163 4133
4135 3 363680 130400 160880 163 4134
4136 3 363872 130400 160760 108 4135
4137 3 360196 125797 161680 51 4118
4138 3 360120 125613 161600 178 4137
4139 3 360273 126630 162120 163 4115
4140 3 360261 126739 162200 156 4139
4141 3 360161 126822 162320 172 4140
4142 3 359750 127067 162400 224 4141
4143 3 359465 127549 162480 102 4142
4144 3 358693 127853 162800 39 4143
4145 3 358305 128032 162800 -1 4144
4146 3 358341 128112 162880 -1 4145
4147 3 358597 127891 162840 32 4144
4148 3 358620 127892 162880 -1 4147
4149 3 360634 126842 162360 226 4141
4150 3 360770 126890 162480 108 4149
4151 3 360868 126765 162520 136 4150
4152 3 359699 119614 166880 32 4058
4153 3 359778 119754 167000 258 4152
4154 3 359792 119801 167040 -1 4153
4155 3 359940 119853 167160 -1 4154
4156 3 357523 118046 168160 226 4049
4157 3 357509 117959 168240 153 4156
4158 3 357556 118019 168320 226 4157
4159 3 351605 119777 175440 64 3907
4160 3 351826 119721 175480 237 4159
4161 3 352116 119662 175520 32 4160
4162 3 352192 119621 175600 80 4161
4163 3 352253 119598 175720 148 4162
4164 3 352336 119588 175840 226 4163
4165 3 352318 119552 176040 90 4164
4166 3 352304 119467 176200 209 4165
4167 3 352350 119448 176400 277 4166
4168 3 347859 118115 178760 120 3773
4169 3 347262 118684 177920 228 4168
4170 3 346952 119163 177280 203 4169
4171 3 347744 119584 176560 32 4170
4172 3 347840 119808 176600 32 4171
4173 3 347957 120095 176680 -1 4172
4174 3 348159 120275 176720 -1 4173
4175 3 348230 120307 176800 -1 4174
4176 3 346326 119319 176800 40 4170
4177 3 346238 119257 176600 45 4176
4178 3 346336 119403 176320 102 4177
4179 3 346339 119408 176240 126 4178
4180 3 346346 119419 176040 186 4179
4181 3 346688 118496 175680 51 4180
4182 3 346752 118272 175560 51 4181
4183 3 346752 118240 175560 60 4182
4184 3 346815 118201 175520 -1 4183
4185 3 346834 118192 175400 -1 4184
4186 3 346305 119503 175640 200 4180
4187 3 345248 119616 175360 86 4186
4188 3 345024 119616 175240 102 4187
4189 3 344800 119744 175240 107 4188
4190 3 344576 119840 175160 75 4189
4191 3 344416 120000 175040 102 4190
4192 3 344224 120128 174920 136 4191
4193 3 343968 120224 174880 135 4192
4194 3 343808 120160 174680 75 4193
4195 3 343744 120096 174600 81 4194
4196 3 350576 119977 181040 75 3760
4197 3 350617 120079 180920 176 4196
4198 3 350599 120082 180880 98 4197
4199 3 369266 126983 190160 60 2447
4200 3 369317 126903 190000 322 4199
4201 3 369336 126795 189920 422 4200
4202 3 369329 126772 189840 160 4201
4203 3 369301 126679 189760 81 4202
4204 3 369217 126638 189720 98 4203
4205 3 369240 126431 189640 175 4204
4206 3 369249 126392 189600 40 4205
4207 3 369088 126041 189360 207 4206
4208 3 368990 125698 189120 101 4207
4209 3 368852 125224 188880 80 4208
4210 3 368658 124975 188600 163 4209
4211 3 368672 124646 188400 98 4210
4212 3 368654 124375 188160 186 4211
4213 3 368670 124401 187920 202 4212
4214 3 368815 123937 187720 107 4213
4215 3 369030 123687 187600 307 4214
4216 3 369170 123405 187440 86 4215
4217 3 369452 123453 187320 248 4216
4218 3 369409 123389 187280 120 4217
4219 3 369453 123367 187160 154 4218
4220 3 369755 123496 187000 115 4219
4221 3 369951 123583 186800 143 4220
4222 3 370122 123604 186640 401 4221
4223 3 370284 123591 186480 128 4222
4224 3 370535 123545 186320 209 4223
4225 3 370735 123478 186160 128 4224
4226 3 370900 123332 186000 64 4225
4227 3 370877 123209 185800 60 4226
4228 3 370908 123023 185640 166 4227
4229 3 371112 122790 185400 108 4228
4230 3 371313 122558 185280 51 4229
4231 3 371481 122388 185160 32 4230
4232 3 371563 122118 184960 81 4231
4233 3 371667 121818 184760 208 4232
4234 3 371640 121496 184600 71 4233
4235 3 371654 121110 184400 164 4234
4236 3 371736 120798 184200 178 4235
4237 3 371612 120620 184040 86 4236
4238 3 371535 120422 183840 244 4237
4239 3 371590 120344 183760 166 4238
4240 3 371606 120318 183600 202 4239
4241 3 371588 120364 183440 186 4240
4242 3 371518 120471 183280 163 4241
4243 3 371622 120533 183160 256 4242
4244 3 371752 120587 183000 124 4243
4245 3 371779 120677 182840 104 4244
4246 3 371985 121251 182680 102 4245
4247 3 371991 121497 182600 175 4246
4248 3 371971 121773 182520 51 4247
4249 3 372045 122006 182360 163 4248
4250 3 372092 122079 182200 228 4249
4251 3 372195 122206 182080 51 4250
4252 3 372155 121875 182040 75 4251
4253 3 372114 122230 181920 128 4252
4254 3 372202 122450 181760 183 4253
4255 3 372235 122695 181600 166 4254
4256 3 372524 123012 181560 104 4255
4257 3 372459 122969 181400 122 4256
4258 3 372548 123032 181320 334 4257
4259 3 372544 122839 181200 91 4258
4260 3 372404 122783 181120 107 4259
4261 3 372355 122764 181080 203 4260
4262 3 372161 122638 180920 275 4261
4263 3 372099 122469 180720 120 4262
4264 3 371892 122501 180560 40 4263
4265 3 371810 122541 180440 90 4264
4266 3 371732 122524 180280 80 4265
4267 3 371586 122505 180120 301 4266
4268 3 371506 122495 180000 40 4267
4269 3 371347 122432 179840 40 4268
4270 3 371359 122502 179720 137 4269
4271 3 371299 122598 179560 185 4270
4272 3 371237 122665 179400 96 4271
4273 3 371225 122745 179240 315 4272
4274 3 371148 122827 179080 163 4273
4275 3 371148 122955 178920 157 4274
4276 3 371027 123148 178800 101 4275
4277 3 371002 123370 178640 260 4276
4278 3 370960 123554 178520 202 4277
4279 3 370900 123681 178400 156 4278
4280 3 370809 123964 178240 266 4279
4281 3 370746 124037 178120 208 4280
4282 3 370681 124127 178000 108 4281
4283 3 370667 124129 177840 45 4282
4284 3 370627 124117 177720 98 4283
4285 3 370283 123584 177680 163 4284
4286 3 370122 123085 177720 75 4285
4287 3 370050 122570 177760 200 4286
4288 3 370043 122386 177840 163 4287
4289 3 370042 122504 177680 160 4287
4290 3 369969 122418 177600 181 4289
4291 3 369796 122045 177560 120 4290
4292 3 369683 121902 177640 40 4291
4293 3 369649 121878 177720 32 4292
4294 3 370810 124382 177600 120 4284
4295 3 370851 124459 177480 296 4294
4296 3 370843 124490 177360 310 4295
4297 3 370828 124649 177240 80 4296
4298 3 370730 124838 177160 178 4297
4299 3 370766 124988 177040 297 4298
4300 3 370638 125057 176840 102 4299
4301 3 370563 125220 176680 80 4300
4302 3 370531 125411 176480 75 4301
4303 3 370539 125476 176440 96 4302
4304 3 370537 125473 176320 101 4303
4305 3 370543 125713 176240 270 4304
4306 3 370426 126005 176200 139 4305
4307 3 370464 126382 176080 101 4306
4308 3 370465 126412 176000 104 4307
4309 3 370599 126371 175880 235 4308
4310 3 370607 126301 175720 107 4309
4311 3 370614 126216 175600 64 4310
4312 3 370387 126096 175480 288 4311
4313 3 370455 126123 175280 214 4312
4314 3 370238 125934 175040 120 4313
4315 3 370191 125941 174840 51 4314
4316 3 370108 125932 174680 143 4315
4317 3 369975 125860 174520 237 4316
4318 3 369934 125805 174440 124 4317
4319 3 370002 125690 174280 203 4318
4320 3 369945 125593 174080 86 4319
4321 3 370011 125670 173960 164 4320
4322 3 370066 125694 173880 75 4321
4323 3 370125 125703 173840 164 4322
4324 3 370242 125721 173760 124 4323
4325 3 370243 125819 173600 200 4324
4326 3 370255 126000 173400 102 4325
4327 3 370366 126093 173160 150 4326
4328 3 370443 126186 172960 140 4327
4329 3 370617 126305 172720 156 4328
4330 3 370832 126313 172600 45 4329
4331 3 370935 126314 172400 101 4330
4332 3 371023 126234 172200 172 4331
4333 3 371079 126182 171960 101 4332
4334 3 371103 125996 171840 196 4333
4335 3 371109 125962 171640 120 4334
4336 3 371128 125920 171560 136 4335
4337 3 371264 125865 171400 256 4336
4338 3 371374 125827 171240 128 4337
4339 3 371678 125654 171200 197 4338
4340 3 371833 125503 171160 107 4339
4341 3 372048 125427 171120 81 4340
4342 3 372112 125301 171040 257 4341
4343 3 372313 125113 171000 175 4342
4344 3 372662 124848 170960 190 4343
4345 3 372775 124653 170880 298 4344
4346 3 373111 124375 170840 154 4345
4347 3 373478 124192 170760 120 4346
4348 3 373611 124056 170680 197 4347
4349 3 374064 123797 170560 81 4348
4350 3 374333 123580 170440 90 4349
4351 3 374423 123484 170320 256 4350
4352 3 374661 123397 170160 75 4351
4353 3 374899 123195 169880 280 4352
4354 3 375300 122892 169680 120 4353
4355 3 375559 122757 169600 226 4354
4356 3 375756 122585 169480 128 4355
4357 3 376089 122465 169320 71 4356
4358 3 376524 122415 169200 192 4357
4359 3 376796 122386 169000 160 4358
4360 3 377168 122293 168840 108 4359
4361 3 377302 122525 168720 107 4360
4362 3 377304 122599 168600 51 4361
4363 3 377223 122747 168520 120 4362
4364 3 377175 122815 168440 75 4363
4365 3 376999 123107 168440 115 4364
4366 3 376851 123284 168520 75 4365
4367 3 377351 122666 168320 275 4364
4368 3 377596 122685 168200 124 4367
4369 3 377753 122846 168080 64 4368
4370 3 377984 122949 167880 202 4369
4371 3 378125 123028 167640 160 4370
4372 3 378305 123054 167480 51 4371
4373 3 378602 123188 167320 71 4372
4374 3 378832 123358 167160 64 4373
4375 3 378965 123326 167080 81 4374
4376 3 379140 123392 166960 64 4375
4377 3 379466 123328 166840 404 4376
4378 3 379755 123242 166760 75 4377
4379 3 380034 123168 166640 71 4378
4380 3 380168 123195 166440 181 4379
4381 3 380158 123225 166320 32 4380
4382 3 380311 123658 166200 156 4381
4383 3 380408 123521 166120 153 4382
4384 3 380544 123511 165960 194 4383
4385 3 380685 123524 165880 81 4384
4386 3 380807 123543 165840 51 4385
4387 3 381435 123436 165800 81 4386
4388 3 381677 123424 165720 101 4387
4389 3 382040 123298 165640 200 4388
4390 3 382339 123373 165560 301 4389
4391 3 382389 123402 165400 148 4390
4392 3 382529 123437 165200 75 4391
4393 3 382712 123472 165000 229 4392
4394 3 383090 123432 164840 32 4393
4395 3 383560 123363 164760 81 4394
4396 3 383720 123511 164560 122 4395
4397 3 383915 123458 164400 154 4396
4398 3 384118 123524 164200 60 4397
4399 3 384361 123482 164000 86 4398
4400 3 384610 123505 163840 71 4399
4401 3 384995 123645 163640 60 4400
4402 3 385308 123649 163560 75 4401
4403 3 385369 123650 163400 178 4402
4404 3 385618 123709 163280 148 4403
4405 3 385844 123675 163160 32 4404
4406 3 386035 123728 163040 200 4405
4407 3 386301 123637 162840 120 4406
4408 3 386447 123590 162720 134 4407
4409 3 386492 123651 162560 210 4408
4410 3 386730 123541 162360 249 4409
4411 3 386931 123479 162160 175 4410
4412 3 387145 123498 161960 80 4411
4413 3 387202 123517 161720 200 4412
4414 3 387497 123575 161520 40 4413
4415 3 387937 123844 161400 140 4414
4416 3 388062 124021 161200 120 4415
4417 3 388172 124119 160960 190 4416
4418 3 388408 124181 160800 81 4417
4419 3 388739 124280 160720 80 4418
4420 3 388809 124404 160640 75 4419
4421 3 388879 124528 160560 166 4420
4422 3 389016 124610 160520 108 4421
4423 3 389063 124669 160440 164 4422
4424 3 389159 124680 160320 80 4423
4425 3 389199 124647 160240 51 4424
4426 3 389349 124627 160120 148 4425
4427 3 389559 124668 159960 96 4426
4428 3 389665 124774 159840 273 4427
4429 3 389625 124782 159760 120 4428
4430 3 389582 124840 159680 157 4429
4431 3 389680 125019 159560 156 4430
4432 3 389778 125210 159520 134 4431
4433 3 389910 125402 159440 175 4432
4434 3 389952 125659 159360 32 4433
4435 3 389967 125797 159280 163 4434
4436 3 389997 125835 159120 200 4435
4437 3 390090 125922 159080 40 4436
4438 3 388758 124862 160600 80 4421
4439 3 388687 125005 160720 209 4438
4440 3 388626 125110 160880 102 4439
4441 3 388600 125171 161040 64 4440
4442 3 388477 125300 161160 32 4441
4443 3 388384 125338 161240 75 4442
4444 3 388244 125382 161320 91 4443
4445 3 388165 125397 161360 175 4444
4446 3 388135 125393 161400 172 4445
4447 3 379982 124283 166160 -1 4382
4448 3 380055 124793 166200 -1 4447
4449 3 380086 124843 166120 -1 4448
4450 3 380134 124873 166040 -1 4449
4451 3 371278 125989 171200 80 4338
4452 3 371179 126199 171080 175 4451
4453 3 370940 126273 170920 197 4452
4454 3 370684 126333 170760 200 4453
4455 3 370446 126333 170560 40 4454
4456 3 370415 126232 170400 107 4455
4457 3 370540 126086 170280 153 4456
4458 3 370592 126085 170160 122 4457
4459 3 370616 125945 170040 154 4458
4460 3 370501 126073 169960 313 4459
4461 3 370544 125986 169880 150 4460
4462 3 370497 126002 169840 178 4461
4463 3 369736 126947 169840 45 4462
4464 3 369701 127066 169880 64 4463
4465 3 369699 127320 169960 203 4464
4466 3 369764 127665 170040 32 4465
4467 3 369641 127826 170000 139 4466
4468 3 369538 127929 169920 260 4467
4469 3 369451 128105 169960 128 4468
4470 3 369524 128290 170000 209 4469
4471 3 369409 128489 169960 51 4470
4472 3 369399 128470 169880 32 4471
4473 3 369388 128601 170040 102 4471
4474 3 369374 128633 170120 71 4473
4475 3 370680 125815 169760 200 4462
4476 3 370719 125704 169680 51 4475
4477 3 370445 125568 169560 60 4476
4478 3 370579 125551 169440 128 4477
4479 3 369932 125513 169400 256 4478
4480 3 370123 125297 169280 91 4479
4481 3 370797 125784 169320 312 4478
4482 3 371139 125847 169240 107 4481
4483 3 371219 125961 169200 40 4482
4484 3 371229 126024 169160 -1 4483
4485 3 371239 126089 169120 -1 4484
4486 3 371084 125328 169400 91 4478
4487 3 371181 125224 169320 115 4486
4488 3 371205 125201 169160 40 4487
4489 3 371235 125233 169040 156 4488
4490 3 371260 125201 168920 51 4489
4491 3 371436 125201 168800 102 4490
4492 3 371644 125081 168680 128 4491
4493 3 371869 125140 168640 308 4492
4494 3 372070 125058 168560 32 4493
4495 3 372203 125006 168440 108 4494
4496 3 372332 124931 168280 51 4495
4497 3 372357 125118 168240 32 4496
4498 3 372409 125268 168200 163 4497
4499 3 372468 125499 168080 266 4498
4500 3 372551 125903 168040 90 4499
4501 3 372723 126242 168080 120 4500
4502 3 372826 126411 168120 196 4501
4503 3 372769 126535 168160 166 4502
4504 3 372781 126537 168200 128 4503
4505 3 372825 126745 168280 51 4504
4506 3 372789 126721 168440 32 4505
4507 3 372640 126222 168000 40 4500
4508 3 372411 124826 168200 96 4496
4509 3 372495 124727 168120 51 4508
4510 3 372606 124619 168080 81 4509
4511 3 372668 124595 167960 156 4510
4512 3 372705 124432 167840 96 4511
4513 3 372761 124302 167640 209 4512
4514 3 372856 124095 167480 259 4513
4515 3 373059 123932 167320 186 4514
4516 3 373202 123801 167120 282 4515
4517 3 373293 123475 167080 98 4516
4518 3 373438 123200 167000 75 4517
4519 3 373509 123002 166960 45 4518
4520 3 373505 122938 166840 64 4519
4521 3 373683 122955 166720 51 4520
4522 3 373699 122940 166600 51 4521
4523 3 373620 122877 166440 150 4522
4524 3 373568 122718 166360 178 4523
4525 3 373911 122966 166200 64 4524
4526 3 373843 122896 166040 172 4525
4527 3 373947 122788 165960 168 4526
4528 3 369821 126457 169960 189 4460
4529 3 368981 126465 169920 104 4528
4530 3 368278 126536 169840 203 4529
4531 3 367560 126600 169760 71 4530
4532 3 367468 126537 169720 176 4531
4533 3 367229 126482 169600 91 4532
4534 3 366994 126448 169440 244 4533
4535 3 366516 126485 169280 75 4534
4536 3 366617 126533 169160 141 4535
4537 3 367043 126628 169040 120 4536
4538 3 367162 126677 168880 172 4537
4539 3 367278 126813 168680 124 4538
4540 3 367305 127011 168600 107 4539
4541 3 367356 127063 168480 379 4540
4542 3 367396 127143 168400 163 4541
4543 3 367416 127208 168280 154 4542
4544 3 367436 127258 168200 91 4543
4545 3 367460 127396 168080 214 4544
4546 3 367520 127418 168000 107 4545
4547 3 367549 127469 167880 51 4546
4548 3 367639 127590 167800 96 4547
4549 3 365456 126404 169320 176 4535
4550 3 365072 126549 169440 75 4549
4551 3 364628 126483 169480 315 4550
4552 3 363415 126339 169480 71 4551
4553 3 362817 126254 169440 190 4552
4554 3 361792 126400 169600 86 4553
4555 3 361568 126496 169720 98 4554
4556 3 361376 126624 169920 81 4555
4557 3 361120 126720 170000 98 4556
4558 3 360960 126784 170200 75 4557
4559 3 360768 126880 170360 134 4558
4560 3 360608 126816 170560 96 4559
4561 3 360544 126816 170640 107 4560
4562 3 362835 126267 169400 81 4553
4563 3 362877 126257 169280 96 4562
4564 3 362908 126256 169200 166 4563
4565 3 362949 126311 169080 251 4564
4566 3 362959 126288 169000 81 4565
4567 3 363061 126358 168920 324 4566
4568 3 363166 126360 168840 108 4567
4569 3 363213 126327 168720 186 4568
4570 3 363290 126508 168600 98 4569
4571 3 363333 126547 168520 75 4570
4572 3 372899 123365 181640 163 4256
4573 3 373267 123884 181600 150 4572
4574 3 373267 124240 181600 205 4573
4575 3 373291 124345 181640 60 4574
4576 3 368664 122884 187120 128 4219
4577 3 367900 121956 187120 75 4576
4578 3 368324 122185 186880 260 4577
4579 3 368423 122272 186800 150 4578
4580 3 368389 122180 186720 96 4579
4581 3 367384 121583 187080 51 4577
4582 3 365791 121176 187080 137 4581
4583 3 365818 121040 187240 176 4582
4584 3 365798 120958 187360 60 4583
4585 3 365792 120930 187400 273 4584
4586 3 365964 121089 187560 128 4585
4587 3 365890 121137 187680 40 4586
4588 3 365616 120961 186960 140 4582
4589 3 365571 120921 186800 86 4588
4590 3 365555 120871 186600 32 4589
4591 3 365578 120874 186520 148 4590
4592 3 364859 120730 186440 102 4591
4593 3 364491 120587 186360 249 4592
4594 3 364074 120558 186320 322 4593
4595 3 363920 120433 186280 45 4594
4596 3 363816 120181 185920 32 4595
4597 3 363777 119944 185680 277 4596
4598 3 363788 119716 185480 275 4597
4599 3 363458 119346 185280 185 4598
4600 3 362936 118777 184960 150 4599
4601 3 362419 118176 184800 235 4600
4602 3 362203 117843 184560 273 4601
4603 3 362049 117285 184320 137 4602
4604 3 362034 116951 184160 122 4603
4605 3 362080 116411 183920 277 4604
4606 3 362062 116214 183760 64 4605
4607 3 362059 116015 183560 143 4606
4608 3 362286 115751 183240 172 4607
4609 3 362370 115726 183200 96 4608
4610 3 362461 115597 183040 75 4609
4611 3 362448 115431 182960 107 4610
4612 3 362416 115382 182920 86 4611
4613 3 362338 115270 182800 282 4612
4614 3 362152 114947 182680 164 4613
4615 3 362191 115106 182520 115 4614
4616 3 362192 115212 182400 51 4615
4617 3 362227 115242 182320 51 4616
4618 3 362226 115257 182160 90 4617
4619 3 362220 115283 182000 237 4618
4620 3 362211 115260 181960 134 4619
4621 3 362159 115227 181840 153 4620
4622 3 361863 115175 181760 75 4621
4623 3 361561 115051 181600 71 4622
4624 3 361488 114907 181400 197 4623
4625 3 361420 114804 181160 75 4624
4626 3 361383 114694 181160 163 4625
4627 3 361365 114700 181040 71 4626
4628 3 361274 114462 180920 172 4627
4629 3 361288 114385 180800 202 4628
4630 3 361347 114275 180680 32 4629
4631 3 361388 114079 180560 60 4630
4632 3 361455 114121 180440 60 4631
4633 3 361509 114016 180280 81 4632
4634 3 361698 113891 180120 107 4633
4635 3 361850 113787 179960 104 4634
4636 3 362148 113726 179760 135 4635
4637 3 362347 113669 179520 273 4636
4638 3 362472 113462 179400 233 4637
4639 3 362475 113390 179360 219 4638
4640 3 362510 113321 179320 205 4639
4641 3 361728 112864 178880 60 4640
4642 3 361568 112736 178680 71 4641
4643 3 361408 112672 178480 81 4642
4644 3 361312 112672 178240 86 4643
4645 3 361184 112768 178000 124 4644
4646 3 361088 112960 177800 90 4645
4647 3 361088 113056 177560 75 4646
4648 3 361056 113152 177360 51 4647
4649 3 362682 113458 179440 226 4637
4650 3 363091 113475 179400 60 4649
4651 3 363679 113559 179440 45 4650
4652 3 364283 113739 179320 207 4651
4653 3 364915 113783 179160 90 4652
4654 3 365531 113771 179080 253 4653
4655 3 366399 113451 179040 45 4654
4656 3 366831 113347 179000 32 4655
4657 3 367591 113175 179080 183 4656
4658 3 367591 113231 179200 32 4657
4659 3 367451 113303 179360 71 4658
4660 3 367471 113395 179440 101 4659
4661 3 367427 113299 179560 51 4660
4662 3 366931 113171 179760 148 4661
4663 3 366771 113183 179880 45 4662
4664 3 367275 113291 178920 102 4656
4665 3 367352 113255 178880 120 4664
4666 3 367507 113183 178800 253 4665
4667 3 367911 113087 178760 51 4666
4668 3 368475 112919 178720 137 4667
4669 3 368515 112883 178640 120 4668
4670 3 368563 112795 178480 154 4669
4671 3 368991 112611 178360 75 4670
4672 3 369083 112531 178320 80 4671
4673 3 369074 112567 178280 178 4672
4674 3 369135 112555 178160 198 4673
4675 3 369267 112375 178040 107 4674
4676 3 369347 112275 177960 308 4675
4677 3 369607 112139 177800 96 4676
4678 3 365560 113825 179040 96 4654
4679 3 365548 113929 178920 178 4678
4680 3 365592 114001 178880 208 4679
4681 3 365684 114045 178800 307 4680
4682 3 365948 114109 178560 98 4681
4683 3 366248 114237 178440 226 4682
4684 3 366568 114293 178240 104 4683
4685 3 366724 114353 178120 352 4684
4686 3 366892 114437 178040 40 4685
4687 3 367148 114565 178000 124 4686
4688 3 367404 114725 177960 124 4687
4689 3 367608 115001 177800 128 4688
4690 3 367627 115018 177760 156 4689
4691 3 367664 115053 177680 96 4690
4692 3 367764 115121 177560 32 4691
4693 3 367848 115273 177440 176 4692
4694 3 368020 115461 177360 120 4693
4695 3 368496 115637 177320 98 4694
4696 3 368976 115909 177200 240 4695
4697 3 369204 115785 177040 139 4696
4698 3 369400 115785 176920 153 4697
4699 3 369636 115905 176760 339 4698
4700 3 369852 115961 176600 202 4699
4701 3 370316 116049 176520 75 4700
4702 3 370656 116085 176400 206 4701
4703 3 370884 116129 176280 86 4702
4704 3 371244 116013 176240 108 4703
4705 3 371620 115457 176240 32 4704
4706 3 371656 115289 176320 178 4705
4707 3 371720 115241 176440 101 4706
4708 3 371484 116069 176120 148 4704
4709 3 371572 116037 176000 128 4708
4710 3 371652 115973 175880 80 4709
4711 3 371710 115917 175760 141 4710
4712 3 371667 115927 175720 322 4711
4713 3 371712 115829 175680 163 4712
4714 3 371732 115797 175520 101 4713
4715 3 371808 115761 175400 98 4714
4716 3 371543 115683 175040 75 4715
4717 3 371509 115613 174920 150 4716
4718 3 371569 115669 174760 80 4717
4719 3 371613 115661 174640 80 4718
4720 3 371521 115601 174480 148 4719
4721 3 362243 113902 179440 75 4637
4722 3 362226 114080 179320 101 4721
4723 3 362237 114225 179160 60 4722
4724 3 362274 114246 179040 64 4723
4725 3 362269 114485 178840 186 4724
4726 3 362329 114545 178720 228 4725
4727 3 362321 114545 178520 107 4726
4728 3 362501 114706 178400 284 4727
4729 3 362533 114693 178280 64 4728
4730 3 362728 114861 178120 139 4729
4731 3 362782 115056 177920 156 4730
4732 3 362869 115378 177800 81 4731
4733 3 362911 115637 177680 75 4732
4734 3 363039 115926 177560 200 4733
4735 3 363048 115946 177520 75 4734
4736 3 363326 116301 177600 237 4735
4737 3 363864 116505 177720 51 4736
4738 3 363935 116641 177800 81 4737
4739 3 363923 116685 177840 96 4738
4740 3 363951 116761 177880 137 4739
4741 3 363991 116765 178000 154 4740
4742 3 363983 116765 178080 71 4741
4743 3 363795 116921 178200 303 4742
4744 3 363763 117005 178320 51 4743
4745 3 363623 117061 178480 163 4744
4746 3 363535 117061 178600 178 4745
4747 3 363055 115981 177440 104 4735
4748 3 363097 116028 177360 32 4747
4749 3 363136 116096 177240 51 4748
4750 3 363310 116253 177120 101 4749
4751 3 363614 116325 177000 96 4750
4752 3 363787 116339 176880 60 4751
4753 3 364075 116672 176800 101 4752
4754 3 364483 116960 176720 81 4753
4755 3 364447 117027 176600 71 4754
4756 3 364437 117119 176520 91 4755
4757 3 364840 117161 176680 197 4754
4758 3 363866 116234 176760 160 4752
4759 3 363947 116184 176600 51 4758
4760 3 364022 116169 176480 217 4759
4761 3 364048 115775 176360 -1 4760
4762 3 364192 115715 176240 -1 4761
4763 3 361281 114854 180880 153 4627
4764 3 361067 114950 180840 75 4763
4765 3 361011 115056 180800 217 4764
4766 3 360973 115096 180760 51 4765
4767 3 360941 115028 180640 346 4766
4768 3 360865 114900 180560 166 4767
4769 3 360917 114912 180440 154 4768
4770 3 360949 114844 180320 348 4769
4771 3 360957 114800 180200 137 4770
4772 3 360845 114708 180040 -1 4771
4773 3 360733 114724 179840 -1 4772
4774 3 360685 114624 179800 -1 4773
4775 3 360761 114768 179760 -1 4774
4776 3 360817 114836 179720 -1 4775
4777 3 362980 115305 182000 291 4619
4778 3 363375 115224 182000 45 4777
4779 3 363733 115509 182000 64 4778
4780 3 363891 116617 182040 -1 4779
4781 3 364035 115693 182080 140 4780
4782 3 364147 115673 182120 348 4781
4783 3 364551 115749 182280 75 4782
4784 3 364783 115737 182400 122 4783
4785 3 364927 115977 182400 32 4784
4786 3 364935 115917 182480 90 4785
4787 3 362903 115837 182320 80 4617
4788 3 363005 116193 182360 164 4787
4789 3 363013 116233 182480 60 4788
4790 3 363013 116233 182600 32 4789
4791 3 363013 116233 182640 140 4790
4792 3 362885 116533 182560 32 4791
4793 3 362913 116161 182720 40 4791
4794 3 362831 115670 182840 181 4612
4795 3 370748 127600 190680 122 2439
4796 3 370916 127474 190600 -1 4795
4797 3 382760 138152 192840 168 903
4798 3 382648 138868 193000 237 4797
4799 3 382336 138332 192800 189 4797
4800 3 382260 138452 192720 283 4799
4801 3 382240 138716 192760 81 4800
4802 3 382140 138932 192880 219 4801
4803 3 382108 139004 192920 80 4802
4804 3 382108 139052 192960 81 4803
4805 3 389527 136708 190520 163 841
4806 3 389461 136680 190480 98 4805
4807 3 389400 136625 190440 224 4806
4808 3 389326 136587 190400 102 4807
4809 3 389262 136560 190360 32 4808
4810 3 389273 136537 190320 200 4809
4811 3 389261 136517 190280 40 4810
4812 3 389272 136491 190240 104 4811
4813 3 389283 136527 190200 198 4812
4814 3 389308 136561 190160 181 4813
4815 3 389337 136593 190120 32 4814
4816 3 389358 136588 190080 190 4815
4817 3 389375 136545 190000 122 4816
4818 3 389390 136513 189960 107 4817
4819 3 389403 136466 189920 98 4818
4820 3 389363 136344 189600 189 4819
4821 3 389316 136072 189360 172 4820
4822 3 389254 135851 189200 120 4821
4823 3 389168 135478 189040 102 4822
4824 3 389248 135116 188840 168 4823
4825 3 389100 134774 188320 101 4824
4826 3 388750 134321 188120 108 4825
4827 3 388583 133890 187800 128 4826
4828 3 388521 133459 187640 80 4827
4829 3 388395 132920 187520 98 4828
4830 3 388111 132645 187360 71 4829
4831 3 387921 132378 187240 178 4830
4832 3 387837 132274 187160 224 4831
4833 3 387852 132173 187120 176 4832
4834 3 387949 132157 187000 178 4833
4835 3 388151 132196 186640 324 4834
4836 3 388128 132165 186600 81 4835
4837 3 388219 132180 186480 156 4836
4838 3 388229 132144 186320 134 4837
4839 3 388019 131576 186160 153 4838
4840 3 388142 131006 185640 157 4839
4841 3 388120 130794 185560 102 4840
4842 3 388138 130425 185440 96 4841
4843 3 388077 130084 185280 91 4842
4844 3 388127 129842 185160 40 4843
4845 3 388221 129697 185080 75 4844
4846 3 388278 129566 184960 51 4845
4847 3 388241 129405 184840 249 4846
4848 3 388225 129280 184760 160 4847
4849 3 388226 129222 184720 90 4848
4850 3 387925 128803 184720 96 4849
4851 3 387737 128553 184840 261 4850
4852 3 388226 129172 184680 40 4849
4853 3 388231 129059 184600 257 4852
4854 3 387777 128343 184600 131 4853
4855 3 387741 128289 184520 137 4854
4856 3 387731 128204 184400 140 4855
4857 3 387712 127805 184240 40 4856
4858 3 387867 127270 183960 102 4857
4859 3 388018 127058 183720 75 4858
4860 3 388097 126816 183600 134 4859
4861 3 388097 126536 183360 75 4860
4862 3 388110 126510 183280 91 4861
4863 3 388103 126481 183240 32 4862
4864 3 388070 126267 183040 172 4863
4865 3 388207 126107 182920 120 4864
4866 3 388576 126348 182760 229 4865
4867 3 388846 126362 182520 176 4866
4868 3 388883 126275 182400 107 4867
4869 3 388935 126290 182280 122 4868
4870 3 389027 126211 181880 160 4869
4871 3 388953 125986 181520 90 4870
4872 3 389285 126158 181320 60 4871
4873 3 389870 126529 181240 81 4872
4874 3 390066 126475 181080 134 4873
4875 3 390259 126409 180880 218 4874
4876 3 390397 126402 180760 90 4875
4877 3 390578 126552 180640 96 4876
4878 3 390783 126721 180560 163 4877
4879 3 391221 126762 180280 98 4878
4880 3 391630 126746 180240 115 4879
4881 3 391717 126683 180200 156 4880
4882 3 391651 126464 180040 64 4881
4883 3 391863 126509 179720 115 4882
4884 3 392057 126575 179560 219 4883
4885 3 392170 126668 179440 115 4884
4886 3 392197 126703 179360 102 4885
4887 3 392411 126962 179240 98 4886
4888 3 392610 127190 179040 115 4887
4889 3 392860 127464 178920 124 4888
4890 3 393229 127810 178840 160 4889
4891 3 393525 128369 178480 75 4890
4892 3 393914 128733 178200 101 4891
4893 3 394038 128899 178080 163 4892
4894 3 394193 129041 178000 32 4893
4895 3 394398 129277 177760 75 4894
4896 3 394486 129441 177600 266 4895
4897 3 394471 129864 177320 300 4896
4898 3 394550 130161 177120 60 4897
4899 3 394738 130286 176840 45 4898
4900 3 394921 130314 176680 197 4899
4901 3 395135 130471 176440 186 4900
4902 3 395343 130809 176280 181 4901
4903 3 395347 130816 176240 229 4902
4904 3 395373 130852 176000 160 4903
4905 3 395441 130886 175800 51 4904
4906 3 395433 130996 175680 186 4905
4907 3 395420 131062 175480 32 4906
4908 3 395409 131115 175320 104 4907
4909 3 395498 131126 175120 101 4908
4910 3 395546 131178 174920 102 4909
4911 3 395615 131136 174720 40 4910
4912 3 395540 131158 174560 81 4911
4913 3 395254 131287 174440 71 4912
4914 3 395126 131504 174360 139 4913
4915 3 395066 131635 174240 101 4914
4916 3 395036 131606 174160 86 4915
4917 3 395026 131239 174080 122 4916
4918 3 394918 131113 174040 81 4917
4919 3 395170 131851 174080 60 4916
4920 3 395303 131957 173920 102 4919
4921 3 395462 131956 173720 98 4920
4922 3 395572 132104 173440 86 4921
4923 3 395699 132354 173240 40 4922
4924 3 395520 132463 173080 157 4923
4925 3 395382 132637 172920 98 4924
4926 3 395292 132945 172800 203 4925
4927 3 395298 133054 172560 51 4926
4928 3 395221 133106 172360 51 4927
4929 3 395102 133299 172080 102 4928
4930 3 395073 133306 171760 102 4929
4931 3 394736 133377 171520 45 4930
4932 3 394342 133387 171360 98 4931
4933 3 394079 133511 171080 124 4932
4934 3 393917 133499 170880 148 4933
4935 3 393756 133663 170720 75 4934
4936 3 393745 133815 170480 60 4935
4937 3 393726 133764 170200 51 4936
4938 3 393655 133715 170040 322 4937
4939 3 393571 133757 169920 40 4938
4940 3 393476 133835 169880 202 4939
4941 3 393412 133799 169800 81 4940
4942 3 393427 133751 169720 51 4941
4943 3 393506 133729 169640 200 4942
4944 3 393541 133750 169400 108 4943
4945 3 393724 133667 169200 81 4944
4946 3 393835 133662 169120 96 4945
4947 3 394087 133739 168920 172 4946
4948 3 394763 133807 168920 51 4947
4949 3 394919 133795 168800 91 4948
4950 3 395078 133802 168720 90 4949
4951 3 395199 133830 168600 157 4950
4952 3 395197 133777 168480 98 4951
4953 3 395365 133774 168320 256 4952
4954 3 393730 133856 168880 51 4947
4955 3 393453 133947 168800 81 4954
4956 3 393383 134057 168640 172 4955
4957 3 393419 134050 168560 261 4956
4958 3 393391 134042 168520 71 4957
4959 3 392808 134311 169800 163 4941
4960 3 392639 134456 169920 71 4959
4961 3 392595 134635 170120 128 4960
4962 3 392611 134640 170160 181 4961
4963 3 392662 134640 170200 71 4962
4964 3 393599 134029 170520 60 4936
4965 3 393523 134062 170640 120 4964
4966 3 393512 134103 170760 45 4965
4967 3 393504 134072 170960 164 4966
4968 3 393639 134060 171120 128 4967
4969 3 393671 134030 171200 172 4968
4970 3 395411 131349 176280 200 4903
4971 3 395346 131756 176360 120 4970
4972 3 395412 131614 176520 148 4971
4973 3 395582 131523 176560 81 4972
4974 3 395650 131464 176680 86 4973
4975 3 395802 131490 176800 86 4974
4976 3 395937 131519 176960 120 4975
4977 3 396037 131629 177200 122 4976
4978 3 396229 131586 177680 181 4977
4979 3 396378 131427 177960 235 4978
4980 3 396462 131203 178240 101 4979
4981 3 396689 131224 178360 101 4980
4982 3 396817 131194 178520 207 4981
4983 3 396745 131178 178680 164 4982
4984 3 396765 131213 178800 51 4983
4985 3 396873 131240 178880 217 4984
4986 3 396964 131229 179000 71 4985
4987 3 396978 131287 179080 60 4986
4988 3 397065 131322 179200 143 4987
4989 3 397094 131311 179320 137 4988
4990 3 397166 131361 179480 -1 4989
4991 3 397240 131419 179640 -1 4990
4992 3 397318 131445 179760 -1 4991
4993 3 397393 131483 179840 -1 4992
4994 3 395301 131832 176320 120 4971
4995 3 395374 131854 176280 128 4994
4996 3 391977 126682 180280 60 4880
4997 3 392070 126704 180360 163 4996
4998 3 391996 126677 180440 312 4997
4999 3 388806 125907 181480 124 4871
5000 3 388541 125821 181280 122 4999
5001 3 388357 125591 181040 40 5000
5002 3 388046 125345 180960 217 5001
5003 3 387734 124996 180680 51 5002
5004 3 387166 124276 180040 81 5003
5005 3 386785 124083 179720 98 5004
5006 3 386674 124109 179600 214 5005
5007 3 386349 124011 179480 81 5006
5008 3 385917 124015 179280 81 5007
5009 3 385830 124180 179120 51 5008
5010 3 385918 123825 179080 86 5009
5011 3 386029 123295 178840 32 5010
5012 3 386034 122993 178640 139 5011
5013 3 386081 122934 178440 51 5012
5014 3 386097 122692 178280 81 5013
5015 3 386208 122547 178040 75 5014
5016 3 386157 122489 177840 91 5015
5017 3 385998 122206 177640 163 5016
5018 3 385998 122187 177480 32 5017
5019 3 385996 122213 177360 186 5018
5020 3 385834 122147 177200 128 5019
5021 3 385989 122227 177120 197 5020
5022 3 386032 122069 176960 219 5021
5023 3 385974 121876 176800 150 5022
5024 3 386001 121879 176760 107 5023
5025 3 385859 121501 176600 181 5024
5026 3 385785 121277 176440 262 5025
5027 3 385738 121131 176240 40 5026
5028 3 385596 120935 176080 80 5027
5029 3 385425 120791 175800 140 5028
5030 3 385392 120619 175600 120 5029
5031 3 385407 120571 175560 154 5030
5032 3 385451 120089 175400 295 5031
5033 3 385441 119586 175320 32 5032
5034 3 385413 119399 175080 153 5033
5035 3 385337 119333 174880 75 5034
5036 3 385068 119156 174640 128 5035
5037 3 384925 119070 174440 98 5036
5038 3 384857 119055 174360 81 5037
5039 3 384899 118948 174000 128 5038
5040 3 384942 118829 173760 137 5039
5041 3 385087 118630 173400 186 5040
5042 3 385136 118562 173280 32 5041
5043 3 385229 118511 173200 32 5042
5044 3 384837 118324 173160 317 5043
5045 3 384527 117912 172960 226 5044
5046 3 384041 117582 173000 60 5045
5047 3 383700 117258 173040 122 5046
5048 3 383389 117046 173000 40 5047
5049 3 383224 116946 173040 101 5048
5050 3 383176 116911 173080 40 5049
5051 3 385552 118395 173160 256 5043
5052 3 386180 118022 173120 -1 5051
5053 3 386401 117951 173040 -1 5052
5054 3 385506 124453 179080 86 5009
5055 3 385141 124559 179000 256 5054
5056 3 384933 124819 178840 40 5055
5057 3 384700 125086 178520 190 5056
5058 3 384417 125367 177720 98 5057
5059 3 384056 125315 177400 40 5058
5060 3 383709 125439 177280 51 5059
5061 3 383668 125539 177120 86 5060
5062 3 383734 125537 176920 206 5061
5063 3 383760 125638 176720 71 5062
5064 3 383550 125699 176400 45 5063
5065 3 383558 125799 176200 51 5064
5066 3 383593 125812 176080 214 5065
5067 3 383446 125884 175840 75 5066
5068 3 383409 125735 175640 181 5067
5069 3 383386 125621 175400 153 5068
5070 3 383384 125523 175280 60 5069
5071 3 383438 125571 175160 107 5070
5072 3 383408 125605 174960 176 5071
5073 3 383505 125268 174480 291 5072
5074 3 383563 125019 174040 32 5073
5075 3 383718 124833 173840 221 5074
5076 3 383856 124570 173520 124 5075
5077 3 384118 124323 173360 64 5076
5078 3 384348 124248 172920 136 5077
5079 3 384469 124255 172360 350 5078
5080 3 384552 124225 172280 51 5079
5081 3 384658 124267 172120 202 5080
5082 3 384790 124181 171960 96 5081
5083 3 384940 124059 171720 224 5082
5084 3 385272 123891 171520 136 5083
5085 3 385310 123867 171400 181 5084
5086 3 385507 123764 171040 107 5085
5087 3 385534 123592 170680 115 5086
5088 3 385493 123525 170360 150 5087
5089 3 385402 123547 170120 60 5088
5090 3 385422 123437 169880 221 5089
5091 3 385361 123339 169720 150 5090
5092 3 385344 123259 169520 229 5091
5093 3 385290 123295 169400 102 5092
5094 3 385330 123299 169160 101 5093
5095 3 385489 123339 168960 140 5094
5096 3 385589 123324 168760 200 5095
5097 3 385888 123326 168480 189 5096
5098 3 385985 123446 168240 189 5097
5099 3 385813 123203 168120 40 5098
5100 3 385755 123124 168080 186 5099
5101 3 385718 123059 167960 235 5100
5102 3 385749 123087 167760 45 5101
5103 3 385942 123259 167480 120 5102
5104 3 385955 123389 167360 81 5103
5105 3 385990 123438 167280 75 5104
5106 3 385518 122826 167280 189 5105
5107 3 385625 122534 167200 124 5106
5108 3 385693 122188 167040 98 5107
5109 3 385924 122218 166840 137 5108
5110 3 386048 122192 166720 108 5109
5111 3 386248 122209 166440 163 5110
5112 3 386596 122023 166320 122 5111
5113 3 386285 122369 166280 253 5112
5114 3 386239 122472 166120 160 5113
5115 3 386226 122645 165960 139 5114
5116 3 386620 121984 166280 51 5112
5117 3 386599 121789 166200 287 5116
5118 3 386593 121705 166160 140 5117
5119 3 386609 121641 166120 115 5118
5120 3 386534 121488 166000 190 5119
5121 3 386569 121444 165920 315 5120
5122 3 386660 121108 165800 40 5121
5123 3 386513 120741 165760 197 5122
5124 3 386344 120525 165680 317 5123
5125 3 386326 120204 165640 131 5124
5126 3 386428 119870 165560 226 5125
5127 3 386422 119804 165520 51 5126
5128 3 386402 119607 165400 163 5127
5129 3 386437 119508 165440 108 5128
5130 3 386280 119310 165560 96 5129
5131 3 386172 119203 165640 258 5130
5132 3 386215 119084 165800 183 5131
5133 3 386208 119082 165840 86 5132
5134 3 386099 123685 167160 71 5105
5135 3 386131 123754 167120 257 5134
5136 3 386284 124111 166920 122 5135
5137 3 386315 124208 166760 71 5136
5138 3 386210 124481 166560 80 5137
5139 3 386069 124695 166360 115 5138
5140 3 385959 125355 166200 197 5139
5141 3 386167 125402 166000 80 5140
5142 3 386382 125421 165840 71 5141
5143 3 386292 125487 165680 86 5142
5144 3 386161 125453 165520 189 5143
5145 3 386063 125456 165360 60 5144
5146 3 385963 125616 165160 200 5145
5147 3 385850 125760 165080 71 5146
5148 3 385711 126042 164920 51 5147
5149 3 385502 126142 164880 128 5148
5150 3 385277 126180 164800 80 5149
5151 3 385124 126123 164760 288 5150
5152 3 385213 126348 164800 45 5150
5153 3 385073 126386 164720 175 5152
5154 3 384928 126457 164640 104 5153
5155 3 384910 126514 164560 91 5154
5156 3 384872 126544 164480 60 5155
5157 3 384837 126640 164360 122 5156
5158 3 384830 126728 164240 -1 5157
5159 3 384760 126784 164120 -1 5158
5160 3 384730 126818 164040 -1 5159
5161 3 384730 126830 164000 -1 5160
5162 3 385822 125911 164880 104 5148
5163 3 385841 125904 164800 60 5162
5164 3 385815 125947 164720 153 5163
5165 3 385426 125824 166280 104 5140
5166 3 385329 126040 166440 32 5165
5167 3 385163 126057 166560 86 5166
5168 3 384904 126234 166920 178 5167
5169 3 384688 126334 167080 164 5168
5170 3 384404 126462 167240 45 5169
5171 3 384193 126381 167440 101 5170
5172 3 384058 126477 167640 32 5171
5173 3 384223 126699 167760 64 5172
5174 3 384265 126751 167920 256 5173
5175 3 384260 126778 168040 108 5174
5176 3 384299 126757 168200 256 5175
5177 3 385468 122866 168160 98 5099
5178 3 385397 122808 168200 45 5177
5179 3 385157 122679 168280 80 5178
5180 3 382830 126404 176160 122 5065
5181 3 382765 126721 176000 86 5180
5182 3 382621 126960 175840 98 5181
5183 3 382309 127209 175560 176 5182
5184 3 381865 127504 175360 32 5183
5185 3 381660 127586 175280 202 5184
5186 3 381616 127672 175200 51 5185
5187 3 381383 128094 174680 186 5186
5188 3 381368 128196 174480 101 5187
5189 3 381250 128379 174320 71 5188
5190 3 380457 128909 174040 71 5189
5191 3 380069 129281 174080 86 5190
5192 3 380073 129552 174240 71 5191
5193 3 380134 129717 174360 98 5192
5194 3 380685 129834 174280 235 5193
5195 3 381048 129669 174200 60 5194
5196 3 381397 129540 174040 -1 5195
5197 3 381602 129475 173920 -1 5196
5198 3 381672 129366 173960 -1 5197
5199 3 381690 129380 174000 -1 5198
5200 3 380061 129972 174560 51 5193
5201 3 379996 130213 174800 86 5200
5202 3 380153 130248 174920 51 5201
5203 3 380274 130242 175040 40 5202
5204 3 380315 130240 175080 224 5203
5205 3 380394 130256 175200 164 5204
5206 3 380417 130285 175360 185 5205
5207 3 380401 130231 175520 86 5206
5208 3 380415 130271 175640 60 5207
5209 3 380411 130204 175800 80 5208
5210 3 380412 130197 175920 81 5209
5211 3 380432 130209 176000 60 5210
5212 3 380360 129018 173960 134 5190
5213 3 380220 129049 173880 176 5212
5214 3 380061 129298 173640 51 5213
5215 3 379746 129345 173320 81 5214
5216 3 379160 129554 173120 272 5215
5217 3 378720 129687 172840 101 5216
5218 3 378824 129926 172400 60 5217
5219 3 378611 129929 171760 32 5218
5220 3 378516 129899 171360 90 5219
5221 3 378451 129835 170800 32 5220
5222 3 378426 129845 170520 98 5221
5223 3 378438 129764 170040 140 5222
5224 3 378519 129729 169960 98 5223
5225 3 378639 129635 169760 32 5224
5226 3 378616 129516 169440 108 5225
5227 3 378591 129577 169120 75 5226
5228 3 378741 129689 168880 75 5227
5229 3 378865 129764 168760 164 5228
5230 3 379109 129774 168600 60 5229
5231 3 379309 129760 168320 71 5230
5232 3 379358 129745 168240 219 5231
5233 3 379393 129803 168080 208 5232
5234 3 379434 129851 167640 80 5233
5235 3 379356 130007 167400 128 5234
5236 3 379421 130128 167200 64 5235
5237 3 379600 130267 166920 217 5236
5238 3 379918 130381 166520 75 5237
5239 3 379942 130363 166480 139 5238
5240 3 379911 130243 166440 139 5239
5241 3 379984 130349 166400 60 5240
5242 3 380024 130368 166320 154 5241
5243 3 380322 130600 166200 172 5242
5244 3 380566 130676 166040 40 5243
5245 3 381208 130887 165800 101 5244
5246 3 381619 130905 165600 313 5245
5247 3 382120 130914 165280 96 5246
5248 3 382782 130936 164840 32 5247
5249 3 383338 130921 164680 75 5248
5250 3 383888 131031 164320 80 5249
5251 3 384361 131161 163960 148 5250
5252 3 384822 131431 163760 90 5251
5253 3 385231 131632 163560 96 5252
5254 3 385520 131651 163400 172 5253
5255 3 385896 131744 163160 51 5254
5256 3 386387 131861 162880 226 5255
5257 3 386467 131847 162840 32 5256
5258 3 386740 131853 162600 51 5257
5259 3 386921 131807 162560 200 5258
5260 3 387245 131892 162280 194 5259
5261 3 387404 131909 162160 150 5260
5262 3 387540 131951 161960 40 5261
5263 3 387638 131988 161800 71 5262
5264 3 387830 132026 161600 164 5263
5265 3 388021 132013 161400 122 5264
5266 3 388262 132089 161280 51 5265
5267 3 388340 132112 161240 160 5266
5268 3 388476 132206 161160 81 5267
5269 3 389004 132469 160640 45 5268
5270 3 389256 132524 160400 40 5269
5271 3 389477 132577 160040 75 5270
5272 3 389736 132569 159760 250 5271
5273 3 389733 132594 159680 154 5272
5274 3 389671 132599 159520 32 5273
5275 3 389590 132622 159320 60 5274
5276 3 389685 132718 159120 150 5275
5277 3 389694 132766 158960 81 5276
5278 3 389741 132888 158760 80 5277
5279 3 389806 132910 158720 122 5278
5280 3 390067 132991 158600 32 5279
5281 3 389892 133028 158360 51 5280
5282 3 389709 133004 158240 80 5281
5283 3 389733 132877 158080 64 5282
5284 3 389696 133002 157840 237 5283
5285 3 389756 133221 157640 136 5284
5286 3 389870 133314 157440 156 5285
5287 3 389824 133316 157240 122 5286
5288 3 389936 133410 156920 200 5287
5289 3 390100 133522 156680 120 5288
5290 3 390033 133653 156560 284 5289
5291 3 389848 133791 156440 86 5290
5292 3 389718 133977 156480 131 5291
5293 3 389734 134013 156560 102 5292
5294 3 389992 133798 156320 60 5291
5295 3 390154 133884 156160 107 5294
5296 3 390299 134056 156040 178 5295
5297 3 390720 134348 155920 104 5296
5298 3 391089 134613 155760 200 5297
5299 3 391241 134729 155640 148 5298
5300 3 391396 134946 155440 229 5299
5301 3 391552 135060 155240 208 5300
5302 3 392027 135221 155040 160 5301
5303 3 392115 135075 154920 160 5302
5304 3 392214 135237 154800 153 5303
5305 3 392802 135708 154760 98 5304
5306 3 393027 135995 154600 189 5305
5307 3 393120 136125 154400 217 5306
5308 3 393149 136175 154320 80 5307
5309 3 393279 136195 154240 160 5308
5310 3 393269 136359 154040 136 5309
5311 3 393295 136437 153800 154 5310
5312 3 393462 136345 153720 -1 5311
5313 3 392428 137307 154320 75 5308
5314 3 392264 137363 154320 102 5313
5315 3 392284 137504 154360 51 5314
5316 3 391787 137815 154440 124 5315
5317 3 391397 137943 154560 -1 5316
5318 3 391290 137969 154760 -1 5317
5319 3 391095 138053 154960 -1 5318
5320 3 390762 138084 155200 -1 5319
5321 3 390680 138130 155360 -1 5320
5322 3 390407 138285 155520 -1 5321
5323 3 392942 136230 154800 104 5305
5324 3 392940 136472 155000 51 5323
5325 3 393013 136473 155080 128 5324
5326 3 393118 136521 155240 154 5325
5327 3 393182 136566 155360 -1 5326
5328 3 393105 136568 155440 -1 5327
5329 3 393057 136581 155600 -1 5328
5330 3 393001 136588 155680 -1 5329
5331 3 392935 136555 155760 -1 5330
5332 3 392916 136553 155960 -1 5331
5333 3 392825 136542 156080 -1 5332
5334 3 392652 136476 156320 -1 5333
5335 3 392565 136514 156640 -1 5334
5336 3 392791 136534 156920 -1 5335
5337 3 392671 136665 157160 -1 5336
5338 3 392543 136740 157280 -1 5337
5339 3 392401 137049 157560 -1 5338
5340 3 392191 137154 157920 -1 5339
5341 3 392096 137497 158160 -1 5340
5342 3 392057 137731 158360 -1 5341
5343 3 391936 138217 158800 -1 5342
5344 3 391909 138341 159000 -1 5343
5345 3 391891 138412 159160 -1 5344
5346 3 391778 138437 159400 -1 5345
5347 3 391687 138478 159520 -1 5346
5348 3 391566 138544 159680 -1 5347
5349 3 391495 138626 159840 -1 5348
5350 3 391345 138691 159960 -1 5349
5351 3 391271 138711 160080 -1 5350
5352 3 391215 138775 160320 -1 5351
5353 3 391049 138870 160480 -1 5352
5354 3 390889 139009 160680 -1 5353
5355 3 390729 139137 160840 -1 5354
5356 3 390528 139235 160880 -1 5355
5357 3 390422 139430 161000 -1 5356
5358 3 390431 139434 161040 -1 5357
5359 3 390375 139524 161120 -1 5358
5360 3 390567 133044 158640 124 5280
5361 3 390548 133035 158680 120 5360
5362 3 390751 132995 158720 64 5361
5363 3 390853 132972 158760 75 5362
5364 3 390907 132965 158800 140 5363
5365 3 390702 133049 158880 140 5364
5366 3 378379 130357 168880 293 5228
5367 3 378284 130452 168800 150 5366
5368 3 378324 130547 168720 128 5367
5369 3 378440 130627 168600 128 5368
5370 3 378476 130572 168400 256 5369
5371 3 378556 130565 168360 32 5370
5372 3 383460 126323 177120 172 5061
5373 3 383735 125648 176720 229 5372
5374 3 383416 126507 177200 128 5372
5375 3 383356 126564 177320 45 5374
5376 3 383284 126603 177400 60 5375
5377 3 383234 126711 177520 60 5376
5378 3 383183 126760 177600 163 5377
5379 3 386798 128224 184600 128 4854
5380 3 386404 128288 184640 172 5379
5381 3 386171 128396 184680 86 5380
5382 3 386006 128525 184720 32 5381
5383 3 385916 128614 184760 189 5382
5384 3 385848 128754 184840 172 5383
5385 3 385756 128843 184880 249 5384
5386 3 385700 128876 184920 128 5385
5387 3 385606 128955 185000 60 5386
5388 3 385618 128975 185040 60 5387
5389 3 385594 129015 185120 204 5388
5390 3 385493 129084 185160 81 5389
5391 3 385271 129247 185240 139 5390
5392 3 385122 129455 185360 104 5391
5393 3 385054 129526 185480 154 5392
5394 3 385019 129598 185520 51 5393
5395 3 384696 129736 185640 183 5394
5396 3 384557 129895 185760 108 5395
5397 3 384417 130032 185840 32 5396
5398 3 384198 130231 185920 80 5397
5399 3 384126 130323 186000 32 5398
5400 3 384062 130386 186080 200 5399
5401 3 383893 130537 186120 120 5400
5402 3 383794 130645 186160 250 5401
5403 3 383691 130806 186200 81 5402
5404 3 383555 130923 186240 75 5403
5405 3 383280 131170 186320 51 5404
5406 3 383185 131270 186400 326 5405
5407 3 383120 131321 186480 32 5406
5408 3 382950 131437 186600 200 5407
5409 3 382528 132204 186640 40 5408
5410 3 382423 132322 186720 163 5409
5411 3 382365 132391 186840 101 5410
5412 3 382226 132485 187040 226 5411
5413 3 382209 132474 187120 134 5412
5414 3 382211 132420 187280 32 5413
5415 3 382189 132380 187360 160 5414
5416 3 382194 132380 187400 175 5415
5417 3 382206 132382 187480 284 5416
5418 3 382201 132352 187560 124 5417
5419 3 387348 132005 187120 235 4833
5420 3 387148 131952 187200 124 5419
5421 3 394393 135155 190560 71 840
5422 3 393249 135548 190320 237 5421
5423 3 392992 135648 190360 239 5422
5424 3 394420 135188 190600 200 5421
5425 3 394445 135201 190640 136 5424
5426 3 394468 135224 190680 128 5425
5427 3 394493 135239 190720 172 5426
5428 3 394509 135254 190760 160 5427
5429 3 394552 135256 190800 98 5428
5430 3 394595 135254 190840 137 5429
5431 3 394568 135244 190880 32 5430
5432 3 394550 135235 190920 51 5431
5433 3 400785 129580 188920 160 800
5434 3 400811 129204 188920 224 5433
5435 3 400829 129189 188960 134 5434
5436 3 400852 129173 189000 32 5435
5437 3 400873 129170 189040 197 5436
5438 3 400896 129180 189080 143 5437
5439 3 400898 129195 189120 107 5438
5440 3 400896 129197 189160 277 5439
5441 3 400899 129175 189240 32 5440
5442 3 400895 129210 189280 160 5441
5443 3 401093 129018 189760 124 5442
5444 3 401117 128755 190120 32 5443
5445 3 401090 128703 190720 136 5444
5446 3 400982 128746 191000 226 5445
5447 3 400632 128929 191560 115 5446
5448 3 400320 129211 191960 101 5447
5449 3 400188 129433 192120 75 5448
5450 3 399910 129998 192440 143 5449
5451 3 399529 130366 192600 64 5450
5452 3 399159 130722 192720 40 5451
5453 3 398700 131159 192760 71 5452
5454 3 398477 131864 192880 178 5453
5455 3 398445 132067 193080 228 5454
5456 3 398266 132644 193680 160 5455
5457 3 397957 132860 193960 98 5456
5458 3 397669 133386 194120 251 5457
5459 3 397478 133871 194280 128 5458
5460 3 397649 134554 194400 51 5459
5461 3 397713 135219 194600 91 5460
5462 3 397804 135703 194800 122 5461
5463 3 397846 136325 194840 259 5462
5464 3 398032 137090 194800 153 5463
5465 3 398446 137838 194640 75 5464
5466 3 398680 138226 194480 124 5465
5467 3 399112 138799 194320 51 5466
5468 3 399303 139633 194200 80 5467
5469 3 399233 140558 194080 164 5468
5470 3 399098 141264 194040 124 5469
5471 3 398428 141855 194120 186 5470
5472 3 398052 142214 194160 186 5471
5473 3 397680 142574 194200 244 5472
5474 3 397086 142917 194360 175 5473
5475 3 396126 143525 194400 75 5474
5476 3 395482 144341 194440 40 5475
5477 3 394583 144971 194520 101 5476
5478 3 394109 145477 194720 189 5477
5479 3 393827 145723 194880 75 5478
5480 3 393251 146152 194960 226 5479
5481 3 392631 146834 194800 243 5480
5482 3 392493 146984 194600 176 5481
5483 3 392372 147379 194440 40 5482
5484 3 392145 147971 194240 91 5483
5485 3 392069 148493 194120 60 5484
5486 3 391987 148828 194040 91 5485
5487 3 391796 149149 194000 45 5486
5488 3 391801 149202 193640 108 5487
5489 3 391721 149247 193480 253 5488
5490 3 391688 149251 193440 204 5489
5491 3 391449 149587 193240 350 5490
5492 3 391249 149706 193040 148 5491
5493 3 391071 149774 192960 120 5492
5494 3 391145 149639 192760 75 5493
5495 3 391101 149661 192560 91 5494
5496 3 391140 149608 192480 32 5495
5497 3 391133 149524 192440 266 5496
5498 3 391146 149630 192400 107 5497
5499 3 391138 149704 192320 244 5498
5500 3 391250 149803 192160 98 5499
5501 3 391446 149965 192040 64 5500
5502 3 391553 149910 191920 324 5501
5503 3 391482 149846 191800 241 5502
5504 3 391648 149830 191600 51 5503
5505 3 391717 149840 191560 240 5504
5506 3 390906 149118 192400 40 5497
5507 3 390514 148495 192320 101 5506
5508 3 390410 148031 192160 150 5507
5509 3 390110 147729 191880 124 5508
5510 3 389512 147614 191760 60 5509
5511 3 389085 147425 191520 108 5510
5512 3 388732 147479 191360 150 5511
5513 3 388353 147614 191240 279 5512
5514 3 388098 147584 191040 384 5513
5515 3 387918 147622 190880 91 5514
5516 3 387629 147578 190760 122 5515
5517 3 387302 147673 190640 108 5516
5518 3 387101 147729 190480 86 5517
5519 3 386716 147851 190400 91 5518
5520 3 386655 147875 190320 135 5519
5521 3 386343 147820 190120 90 5520
5522 3 386089 147700 190000 102 5521
5523 3 385877 147612 189840 124 5522
5524 3 385557 147423 189760 80 5523
5525 3 384384 146468 189840 205 5524
5526 3 383821 146393 189960 197 5525
5527 3 383649 146367 189880 335 5526
5528 3 383380 146360 189680 166 5527
5529 3 383125 146353 189560 98 5528
5530 3 382680 146228 189400 45 5529
5531 3 382332 145962 189280 51 5530
5532 3 381781 145193 189200 154 5531
5533 3 381281 145469 189200 81 5532
5534 3 380404 145232 189160 190 5533
5535 3 379962 145013 189040 64 5534
5536 3 379320 144714 188920 32 5535
5537 3 378615 144621 188720 104 5536
5538 3 377532 144173 188480 122 5537
5539 3 376812 143939 188400 131 5538
5540 3 376853 143898 188320 98 5539
5541 3 376891 143885 188240 64 5540
5542 3 377137 144034 188040 281 5541
5543 3 377240 143990 187880 90 5542
5544 3 376260 143816 188440 101 5539
5545 3 375324 143787 188400 71 5544
5546 3 375104 143867 188160 192 5545
5547 3 374219 143877 188120 96 5546
5548 3 373884 143782 188000 131 5547
5549 3 373509 143734 187840 136 5548
5550 3 372348 143914 187760 75 5549
5551 3 371295 144179 187800 32 5550
5552 3 371289 144201 187880 80 5551
5553 3 371233 144238 188040 32 5552
5554 3 371148 144203 188400 32 5553
5555 3 371061 144462 188600 51 5554
5556 3 371025 144705 188640 51 5555
5557 3 370988 144936 188720 291 5556
5558 3 370994 145178 188840 153 5557
5559 3 371021 145361 188960 32 5558
5560 3 370915 145807 189200 204 5559
5561 3 370704 145937 189400 75 5560
5562 3 370584 146046 189600 131 5561
5563 3 370565 146188 189760 172 5562
5564 3 370664 146404 189880 71 5563
5565 3 370745 146705 190000 86 5564
5566 3 370680 147001 190200 32 5565
5567 3 370700 147025 190320 32 5566
5568 3 370727 146952 190480 230 5567
5569 3 370729 146841 190560 217 5568
5570 3 371213 144195 187720 40 5551
5571 3 370960 143937 187440 172 5570
5572 3 370872 143833 187360 51 5571
5573 3 370716 143709 187160 51 5572
5574 3 370420 143681 186960 91 5573
5575 3 370223 143882 186720 250 5574
5576 3 369856 143909 186640 298 5575
5577 3 369273 143945 186560 200 5576
5578 3 368764 143965 186440 32 5577
5579 3 368212 144010 186360 81 5578
5580 3 367580 144042 186240 32 5579
5581 3 366728 144077 186160 136 5580
5582 3 366052 144192 186080 101 5581
5583 3 366185 144032 185920 81 5582
5584 3 365722 143897 185640 200 5583
5585 3 365715 143800 185400 150 5584
5586 3 365565 143567 185160 104 5585
5587 3 365496 143563 185040 229 5586
5588 3 365280 143492 184800 280 5587
5589 3 365256 143349 184640 229 5588
5590 3 365276 143149 184440 237 5589
5591 3 365049 142989 184200 235 5590
5592 3 364883 142834 184040 60 5591
5593 3 364856 142757 183880 202 5592
5594 3 364831 142662 183720 300 5593
5595 3 364394 142692 183520 124 5594
5596 3 364171 142694 183320 256 5595
5597 3 363924 142692 183160 90 5596
5598 3 363858 142770 183000 208 5597
5599 3 363684 142881 182800 140 5598
5600 3 363720 142968 182680 101 5599
5601 3 363604 142992 182560 249 5600
5602 3 363584 143051 182440 326 5601
5603 3 363622 143146 182280 107 5602
5604 3 363532 143289 182120 227 5603
5605 3 363503 143302 182080 102 5604
5606 3 364198 143260 182040 75 5605
5607 3 364418 143170 181880 124 5606
5608 3 364598 143222 181680 86 5607
5609 3 364806 143175 181440 32 5608
5610 3 365591 143163 181280 86 5609
5611 3 366019 143200 181320 45 5610
5612 3 366134 143162 181440 175 5611
5613 3 366202 143191 181560 90 5612
5614 3 366247 143226 181640 160 5613
5615 3 366391 143238 181720 207 5614
5616 3 366435 143230 181760 249 5615
5617 3 365574 143093 181160 230 5610
5618 3 365554 143059 181080 208 5617
5619 3 365686 142969 180800 256 5618
5620 3 366058 142983 180680 378 5619
5621 3 366158 142971 180640 102 5620
5622 3 366471 142802 180520 91 5621
5623 3 366822 142785 180480 81 5622
5624 3 367217 142630 180440 230 5623
5625 3 367726 142358 180320 108 5624
5626 3 368209 142179 180240 81 5625
5627 3 368665 141955 180120 45 5626
5628 3 369650 141683 180040 -1 5627
5629 3 370022 141471 179960 -1 5628
5630 3 370513 141261 179880 -1 5629
5631 3 370774 141193 179760 -1 5630
5632 3 370893 141211 179680 -1 5631
5633 3 370901 141226 179560 -1 5632
5634 3 370985 141282 179280 224 5633
5635 3 370870 141257 179160 120 5634
5636 3 370814 141317 179040 75 5635
5637 3 371349 141558 179280 81 5634
5638 3 371502 141542 179200 81 5637
5639 3 371598 141466 179080 120 5638
5640 3 371526 141361 178920 60 5639
5641 3 371535 141309 178840 64 5640
5642 3 371554 141297 178680 227 5641
5643 3 371586 141314 178560 104 5642
5644 3 371650 141285 178440 45 5643
5645 3 371790 141161 178240 81 5644
5646 3 371802 141125 178160 75 5645
5647 3 371889 141083 178120 140 5646
5648 3 371957 141105 177920 259 5647
5649 3 372041 141072 177640 107 5648
5650 3 372118 140998 177360 98 5649
5651 3 372286 140897 177200 71 5650
5652 3 372399 140672 177040 75 5651
5653 3 372546 140367 176840 209 5652
5654 3 372741 140289 176640 186 5653
5655 3 372936 140258 176520 40 5654
5656 3 373080 140235 176320 96 5655
5657 3 373200 140208 176080 228 5656
5658 3 373341 139930 175800 234 5657
5659 3 373519 139793 175760 71 5658
5660 3 373375 139985 175720 209 5659
5661 3 373587 139560 175720 51 5659
5662 3 373693 139394 175640 75 5661
5663 3 373841 139378 175560 45 5662
5664 3 373998 139413 175360 139 5663
5665 3 374066 139441 175120 156 5664
5666 3 374033 139421 174880 86 5665
5667 3 374022 139413 174800 71 5666
5668 3 374074 139271 174720 115 5667
5669 3 374033 139175 174520 71 5668
5670 3 374004 139232 174320 75 5669
5671 3 373933 139104 174080 60 5670
5672 3 374042 138865 173920 81 5671
5673 3 374248 138810 173720 91 5672
5674 3 374270 138677 173560 163 5673
5675 3 374460 138696 173360 120 5674
5676 3 374457 138777 173240 71 5675
5677 3 374552 138889 173040 245 5676
5678 3 374693 139029 172960 32 5677
5679 3 370854 141197 179920 -1 5630
5680 3 370816 141215 180000 -1 5679
5681 3 363008 143666 182040 200 5605
5682 3 362703 143721 181920 107 5681
5683 3 362529 143798 181760 300 5682
5684 3 362252 143946 181640 186 5683
5685 3 361940 144031 181440 163 5684
5686 3 361700 143972 181320 45 5685
5687 3 361544 143756 181160 51 5686
5688 3 361456 143603 180920 160 5687
5689 3 361365 143512 180760 160 5688
5690 3 361220 143524 180400 108 5689
5691 3 361090 143446 180160 45 5690
5692 3 360743 143339 179920 148 5691
5693 3 360599 143334 179720 186 5692
5694 3 360481 143407 179520 101 5693
5695 3 360291 143547 179320 197 5694
5696 3 360070 143699 179240 237 5695
5697 3 360141 143755 179040 81 5696
5698 3 360182 143715 178920 32 5697
5699 3 360182 143710 178760 75 5698
5700 3 360099 143819 178640 104 5699
5701 3 360110 143859 178480 175 5700
5702 3 360102 143895 178240 134 5701
5703 3 360089 144025 178040 75 5702
5704 3 360131 144039 177800 154 5703
5705 3 360214 143977 177680 81 5704
5706 3 360347 143931 177520 81 5705
5707 3 360326 143956 177320 148 5706
5708 3 360405 143855 177120 51 5707
5709 3 360517 143724 176960 141 5708
5710 3 360608 143570 176800 200 5709
5711 3 360672 143634 176600 96 5710
5712 3 360776 143743 176440 51 5711
5713 3 360870 143753 176320 75 5712
5714 3 360970 143803 176160 122 5713
5715 3 361066 143872 175920 80 5714
5716 3 361318 143948 175800 71 5715
5717 3 361300 143961 175720 124 5716
5718 3 361495 143966 175640 235 5717
5719 3 361632 144007 175560 75 5718
5720 3 361748 143995 175480 164 5719
5721 3 361776 144087 175280 248 5720
5722 3 361756 144207 175160 157 5721
5723 3 361700 144327 175040 136 5722
5724 3 361720 144411 174880 81 5723
5725 3 361764 144499 174720 212 5724
5726 3 361756 144587 174560 140 5725
5727 3 361764 144699 174400 32 5726
5728 3 361744 144959 174240 101 5727
5729 3 361844 145135 174040 217 5728
5730 3 362084 145503 173960 98 5729
5731 3 362248 145895 173880 140 5730
5732 3 362504 146451 173800 71 5731
5733 3 362888 146947 173720 153 5732
5734 3 362944 147131 173600 131 5733
5735 3 362852 147575 173440 186 5734
5736 3 362744 148191 173320 273 5735
5737 3 362800 148759 173200 120 5736
5738 3 362924 149191 173000 81 5737
5739 3 363036 149411 172800 80 5738
5740 3 363188 149611 172600 186 5739
5741 3 363384 149755 172360 335 5740
5742 3 363612 149847 172200 75 5741
5743 3 363852 149947 172040 322 5742
5744 3 364000 150027 171920 75 5743
5745 3 364120 150075 171680 101 5744
5746 3 364348 149947 171480 40 5745
5747 3 364608 149951 171400 71 5746
5748 3 364816 150055 171240 168 5747
5749 3 364864 150015 171080 104 5748
5750 3 365024 149947 170920 197 5749
5751 3 365124 149907 170800 45 5750
5752 3 365256 149915 170600 71 5751
5753 3 365272 149931 170480 120 5752
5754 3 365364 150015 170360 71 5753
5755 3 365364 150039 170200 40 5754
5756 3 365444 150011 170120 80 5755
5757 3 365628 150055 169960 234 5756
5758 3 365704 150091 169840 96 5757
5759 3 365804 150119 169680 71 5758
5760 3 366116 150119 169560 120 5759
5761 3 366284 150099 169320 115 5760
5762 3 366484 150167 169200 178 5761
5763 3 366540 150247 169040 51 5762
5764 3 366732 150419 168880 45 5763
5765 3 367352 150587 168760 160 5764
5766 3 367716 150603 168640 344 5765
5767 3 368056 150639 168480 217 5766
5768 3 368131 150777 168440 51 5767
5769 3 368479 150909 168240 186 5768
5770 3 368867 151033 168080 71 5769
5771 3 369507 150989 168120 228 5770
5772 3 369967 150905 168040 -1 5771
5773 3 370203 150953 167920 -1 5772
5774 3 370403 150961 167760 -1 5773
5775 3 368835 150845 168040 189 5770
5776 3 368975 150805 167920 81 5775
5777 3 369095 150845 167720 226 5776
5778 3 369279 150857 167600 322 5777
5779 3 369379 150837 167560 260 5778
5780 3 369431 150941 167400 91 5779
5781 3 369591 151061 167240 -1 5780
5782 3 369687 151133 167120 -1 5781
5783 3 369859 151217 166960 -1 5782
5784 3 369919 151381 166840 -1 5783
5785 3 370043 151569 166720 -1 5784
5786 3 370195 151697 166600 -1 5785
5787 3 370431 151737 166400 -1 5786
5788 3 367876 151187 168400 115 5768
5789 3 367424 151375 168360 91 5788
5790 3 367008 151479 168320 60 5789
5791 3 366912 151715 168320 80 5790
5792 3 361448 145031 174000 226 5729
5793 3 361276 145079 173920 107 5792
5794 3 361204 145135 173800 75 5793
5795 3 361072 145083 173720 40 5794
5796 3 360476 145223 173520 32 5795
5797 3 359424 145427 173440 273 5796
5798 3 358748 145591 173520 181 5797
5799 3 357892 145667 173600 122 5798
5800 3 357164 145851 173520 291 5799
5801 3 356900 146055 173360 391 5800
5802 3 356584 146243 173280 108 5801
5803 3 356293 146329 173240 71 5802
5804 3 356168 146359 173200 176 5803
5805 3 356122 146378 173160 75 5804
5806 3 354837 146965 173160 101 5805
5807 3 354864 146935 173040 150 5806
5808 3 354940 146951 172880 249 5807
5809 3 355028 147039 172720 96 5808
5810 3 354460 147121 173240 64 5806
5811 3 354126 147217 173320 51 5810
5812 3 353682 147346 173440 80 5811
5813 3 353488 147391 173560 115 5812
5814 3 353041 147531 173640 256 5813
5815 3 352685 147699 173640 75 5814
5816 3 352521 147773 173720 122 5815
5817 3 352285 147775 173800 153 5816
5818 3 352209 147895 173920 137 5817
5819 3 351929 148039 173960 32 5818
5820 3 358907 144931 179000 128 5697
5821 3 358518 145287 178920 143 5820
5822 3 358256 145504 178840 256 5821
5823 3 357762 145872 178720 120 5822
5824 3 356868 146364 178640 189 5823
5825 3 356495 146844 178600 178 5824
5826 3 356055 147068 178600 40 5825
5827 3 355619 147243 178520 164 5826
5828 3 355180 147631 178480 98 5827
5829 3 354619 147976 178360 81 5828
5830 3 353591 148892 178320 122 5829
5831 3 353401 149058 178280 64 5830
5832 3 353037 149294 178320 124 5831
5833 3 353011 149283 178440 139 5832
5834 3 352939 149240 178600 148 5833
5835 3 353211 149224 178240 164 5831
5836 3 352079 150055 178240 209 5835
5837 3 351979 150174 178200 224 5836
5838 3 351987 150296 178000 32 5837
5839 3 351951 150292 177920 141 5838
5840 3 353443 149840 178240 32 5835
5841 3 353559 150092 178320 60 5840
5842 3 353856 150556 178360 96 5841
5843 3 353943 150679 178440 102 5842
5844 3 353912 150681 178520 321 5843
5845 3 353880 150684 178600 81 5844
5846 3 353807 150652 178680 86 5845
5847 3 353843 150572 178840 178 5846
5848 3 354144 151143 178520 157 5844
5849 3 354296 151312 178560 139 5848
5850 3 354316 151368 178600 71 5849
5851 3 354288 151372 178680 96 5850
5852 3 353178 149203 178040 90 5835
5853 3 353183 149171 177960 60 5852
5854 3 353190 149168 177880 40 5853
5855 3 353279 149108 177680 98 5854
5856 3 353275 149092 177520 150 5855
5857 3 365380 144724 186080 226 5582
5858 3 364368 144965 186000 60 5857
5859 3 363436 145773 185960 32 5858
5860 3 363212 146158 185960 96 5859
5861 3 362208 146690 185960 32 5860
5862 3 362326 146432 185840 256 5861
5863 3 362144 146607 185680 75 5862
5864 3 362143 146756 185640 64 5863
5865 3 362142 146904 185600 200 5864
5866 3 362100 147048 185520 122 5865
5867 3 362067 147073 185400 178 5866
5868 3 362016 146915 185240 81 5867
5869 3 361521 147405 185200 186 5868
5870 3 361422 147436 185080 157 5869
5871 3 361441 147419 185040 163 5870
5872 3 361571 147319 184760 150 5871
5873 3 362181 146171 185160 224 5868
5874 3 362217 145987 185080 175 5873
5875 3 362169 145805 184880 32 5874
5876 3 360920 146520 185840 107 5862
5877 3 360484 146700 185840 163 5876
5878 3 359828 146814 185880 60 5877
5879 3 359462 146925 185920 51 5878
5880 3 358688 147376 185960 90 5879
5881 3 358077 147593 185880 86 5880
5882 3 357735 147610 185680 60 5881
5883 3 357469 147690 185440 128 5882
5884 3 357164 147732 185240 90 5883
5885 3 356685 147818 185120 131 5884
5886 3 356068 147804 184920 86 5885
5887 3 355833 147794 184840 32 5886
5888 3 355513 147728 184680 172 5887
5889 3 355589 147509 184520 32 5888
5890 3 355513 147394 184400 75 5889
5891 3 355484 147361 184320 81 5890
5892 3 355353 147355 184280 104 5891
5893 3 354585 147960 184480 71 5889
5894 3 354157 148352 184440 296 5893
5895 3 353439 148506 184520 40 5894
5896 3 353097 149123 184560 128 5895
5897 3 352285 150143 184680 96 5896
5898 3 352114 150659 184840 75 5897
5899 3 352074 150788 184880 75 5898
5900 3 351994 150977 185000 96 5899
5901 3 351970 151039 185040 339 5900
5902 3 351813 151296 185240 32 5901
5903 3 351416 151654 185400 176 5902
5904 3 351057 152048 185440 178 5903
5905 3 350895 152248 185480 40 5904
5906 3 350897 152231 185520 64 5905
5907 3 350595 152760 185680 104 5906
5908 3 350552 152979 185800 284 5907
5909 3 350552 153320 186000 301 5908
5910 3 350337 153765 186160 190 5909
5911 3 350082 153966 186280 208 5910
5912 3 349544 154311 186320 166 5911
5913 3 349232 154671 186240 160 5912
5914 3 348968 154738 186160 172 5913
5915 3 348807 155314 186120 96 5914
5916 3 348772 155081 185680 178 5915
5917 3 348715 155017 185520 40 5916
5918 3 348753 154977 185440 322 5917
5919 3 348988 154819 185320 221 5918
5920 3 349080 154609 185200 281 5919
5921 3 349070 154551 185120 200 5920
5922 3 349074 154439 185040 194 5921
5923 3 349083 154370 184960 101 5922
5924 3 349106 154295 184920 203 5923
5925 3 349099 154266 184880 102 5924
5926 3 349105 154168 184800 391 5925
5927 3 349141 154098 184720 157 5926
5928 3 349147 154012 184640 101 5927
5929 3 349181 153894 184600 140 5928
5930 3 349178 153745 184520 80 5929
5931 3 349184 153627 184440 128 5930
5932 3 349169 153640 184360 134 5931
5933 3 349236 153597 184320 71 5932
5934 3 349240 153503 184240 90 5933
5935 3 349291 153452 184200 383 5934
5936 3 349337 153368 184120 209 5935
5937 3 349383 153370 184040 81 5936
5938 3 349489 153432 183960 90 5937
5939 3 349521 153454 183920 143 5938
5940 3 349542 153439 183840 236 5939
5941 3 349540 153439 183800 153 5940
5942 3 349579 153400 183760 137 5941
5943 3 349716 153367 183720 200 5942
5944 3 348659 155585 186240 115 5915
5945 3 348492 155842 186440 334 5944
5946 3 348252 156183 186600 427 5945
5947 3 348098 156324 186720 45 5946
5948 3 347695 156625 186800 261 5947
5949 3 346660 156969 186800 160 5948
5950 3 346676 156976 186720 139 5949
5951 3 346714 156947 186680 98 5950
5952 3 346815 156873 186480 32 5951
5953 3 346641 156932 186880 40 5949
5954 3 346518 157017 187000 176 5953
5955 3 346429 157123 187120 192 5954
5956 3 346320 157233 187280 335 5955
5957 3 346291 157331 187400 81 5956
5958 3 346278 157402 187480 -1 5957
5959 3 346260 157506 187600 -1 5958
5960 3 346151 157538 187760 -1 5959
5961 3 346043 157562 187880 -1 5960
5962 3 346099 156353 186800 140 5949
5963 3 346147 156161 186760 71 5962
5964 3 346232 155960 186680 120 5963
5965 3 346238 155785 186520 86 5964
5966 3 346304 155409 186280 136 5965
5967 3 346280 155033 186160 71 5966
5968 3 346108 154592 186000 120 5967
5969 3 345879 154202 185800 305 5968
5970 3 345761 153994 185680 81 5969
5971 3 345631 153648 185560 136 5970
5972 3 345582 153217 185400 160 5971
5973 3 345534 152778 185240 32 5972
5974 3 345531 152386 185120 80 5973
5975 3 345574 152106 185000 137 5974
5976 3 345436 151844 184960 134 5975
5977 3 345475 151722 184880 286 5976
5978 3 345537 151457 184720 148 5977
5979 3 345588 151210 184640 326 5978
5980 3 345524 151080 184560 163 5979
5981 3 345495 151013 184480 115 5980
5982 3 345459 150854 184320 -1 5981
5983 3 345444 151762 185000 148 5976
5984 3 345402 151824 185080 40 5983
5985 3 352006 150713 184640 91 5897
5986 3 351850 150650 184480 98 5985
5987 3 351593 150646 184360 81 5986
5988 3 375851 143709 188720 186 5544
5989 3 375833 143722 188920 122 5988
5990 3 375849 143820 189000 175 5989
5991 3 375865 143919 189080 160 5990
5992 3 375840 144093 189200 120 5991
5993 3 375917 144187 189280 137 5992
5994 3 384728 146444 189800 75 5525
5995 3 384753 146392 189560 221 5994
5996 3 384609 146309 189480 45 5995
5997 3 384552 146308 189440 40 5996
5998 3 385741 147468 189520 166 5524
5999 3 385722 147456 189480 60 5998
6000 3 385722 147416 189440 243 5999
6001 3 385620 147458 189280 259 6000
6002 3 385656 147307 189240 128 6001
6003 3 385691 147389 189200 124 6002
6004 3 385741 147327 189080 108 6003
6005 3 385847 147294 188960 86 6004
6006 3 385919 147269 188840 208 6005
6007 3 386024 147103 188680 356 6006
6008 3 386160 146824 188560 186 6007
6009 3 386461 146641 188400 221 6008
6010 3 386543 146556 188280 218 6009
6011 3 386370 146601 188120 218 6010
6012 3 386381 146577 188080 51 6011
6013 3 386305 146590 187960 326 6012
6014 3 386202 146596 187840 96 6013
6015 3 385991 146544 187760 329 6014
6016 3 385782 146472 187680 219 6015
6017 3 385581 146452 187600 124 6016
6018 3 385382 146460 187520 200 6017
6019 3 385102 146516 187440 86 6018
6020 3 385060 146524 187400 364 6019
6021 3 384611 146617 187360 168 6020
6022 3 384494 146665 187280 186 6021
6023 3 384394 146752 187200 256 6022
6024 3 384367 146859 187080 51 6023
6025 3 384431 146979 186880 266 6024
6026 3 384395 147084 186320 32 6025
6027 3 384197 146995 186120 370 6026
6028 3 384048 146883 185960 308 6027
6029 3 383874 146787 185760 279 6028
6030 3 383800 146698 185600 166 6029
6031 3 383708 146602 185480 327 6030
6032 3 383540 146499 185360 107 6031
6033 3 383494 146345 185160 239 6032
6034 3 383410 146310 184960 241 6033
6035 3 383445 146212 184800 206 6034
6036 3 383463 146133 184720 150 6035
6037 3 383538 145953 184480 307 6036
6038 3 383557 145886 184400 102 6037
6039 3 383440 145754 184200 51 6038
6040 3 383321 145751 184000 271 6039
6041 3 383305 145589 183840 175 6040
6042 3 383197 145567 183640 279 6041
6043 3 383065 145454 183440 364 6042
6044 3 383106 145352 183280 32 6043
6045 3 383206 145437 183040 326 6044
6046 3 383123 145465 182880 64 6045
6047 3 383105 145460 182760 375 6046
6048 3 383226 145562 182640 136 6047
6049 3 383175 145699 182480 273 6048
6050 3 383140 145808 182360 319 6049
6051 3 383142 145889 182200 -1 6050
6052 3 383334 146819 182040 -1 6051
6053 3 383208 146048 181920 -1 6052
6054 3 383130 146079 181840 -1 6053
6055 3 383107 146088 181720 -1 6054
6056 3 383121 146078 181640 -1 6055
6057 3 383020 146043 181520 -1 6056
6058 3 382967 146058 181360 -1 6057
6059 3 382931 145920 181240 -1 6058
6060 3 382939 145843 181120 -1 6059
6061 3 382955 145817 180960 -1 6060
6062 3 382915 145705 180760 51 6061
6063 3 382919 145701 180680 51 6062
6064 3 382943 145753 180480 143 6063
6065 3 382967 145817 180440 309 6064
6066 3 383072 145846 180320 60 6065
6067 3 383107 145855 180280 212 6066
6068 3 383123 145651 180120 91 6067
6069 3 382955 145563 179920 32 6068
6070 3 382971 145487 179760 120 6069
6071 3 383115 145583 179560 164 6070
6072 3 383167 145635 179360 154 6071
6073 3 383139 145667 179200 293 6072
6074 3 383211 145659 178800 71 6073
6075 3 383367 145715 178720 86 6074
6076 3 383367 145715 178680 291 6075
6077 3 383403 145791 178560 81 6076
6078 3 383419 145875 178400 71 6077
6079 3 383407 145975 178280 91 6078
6080 3 383439 146027 178160 214 6079
6081 3 383447 146083 178080 175 6080
6082 3 383459 146135 177960 104 6081
6083 3 383463 146223 177800 249 6082
6084 3 383513 146092 177720 32 6083
6085 3 383559 146091 177640 102 6084
6086 3 383651 146115 177480 80 6085
6087 3 383823 146239 177200 122 6086
6088 3 383843 146207 177120 128 6087
6089 3 383811 145841 176880 86 6088
6090 3 383743 145817 176720 45 6089
6091 3 383799 145513 176600 221 6090
6092 3 383887 145305 176400 134 6091
6093 3 383811 145263 176240 80 6092
6094 3 383715 145123 175880 107 6093
6095 3 383647 144955 175800 124 6094
6096 3 383695 144751 175760 249 6095
6097 3 383619 144747 175600 282 6096
6098 3 383351 144847 175400 98 6097
6099 3 383331 144967 175200 230 6098
6100 3 383255 144883 175080 296 6099
6101 3 383235 144879 174920 139 6100
6102 3 383235 144879 174840 102 6101
6103 3 383199 144783 174720 120 6102
6104 3 383223 144691 174560 32 6103
6105 3 383203 144567 174520 115 6104
6106 3 383203 144559 174320 75 6105
6107 3 383147 144511 174240 172 6106
6108 3 383083 144375 174040 160 6107
6109 3 383103 144295 173920 250 6108
6110 3 383179 144085 173800 102 6109
6111 3 383183 144073 173720 176 6110
6112 3 383135 144177 173560 281 6111
6113 3 383206 144368 173520 75 6112
6114 3 383271 144453 173400 107 6113
6115 3 383243 144629 173320 98 6114
6116 3 383099 144337 173240 86 6115
6117 3 383007 144213 173080 139 6116
6118 3 382967 144257 173040 51 6117
6119 3 382731 144329 172800 128 6118
6120 3 382575 144801 172360 96 6119
6121 3 382543 144853 172320 101 6120
6122 3 382363 145013 172120 71 6121
6123 3 382223 145053 172000 40 6122
6124 3 382199 145149 171840 75 6123
6125 3 382135 145185 171760 75 6124
6126 3 382095 145189 171720 229 6125
6127 3 382031 145205 171640 192 6126
6128 3 382011 145311 171480 136 6127
6129 3 382031 145295 171240 51 6128
6130 3 381891 145175 171080 60 6129
6131 3 381823 145067 170920 181 6130
6132 3 381695 145003 170760 370 6131
6133 3 381639 145007 170600 51 6132
6134 3 381595 145027 170560 137 6133
6135 3 381407 145159 170400 91 6134
6136 3 381207 145283 170240 336 6135
6137 3 380939 145447 170000 98 6136
6138 3 380543 145687 169880 75 6137
6139 3 380507 145715 169840 164 6138
6140 3 383423 145093 173200 40 6115
6141 3 383579 145371 173040 40 6140
6142 3 383619 145415 172960 101 6141
6143 3 383703 144479 175960 154 6095
6144 3 383723 144363 176040 64 6143
6145 3 383887 144133 176240 108 6144
6146 3 383919 144013 176360 137 6145
6147 3 383943 143841 176560 324 6146
6148 3 383839 143697 176720 40 6147
6149 3 383963 143537 176880 98 6148
6150 3 384043 143437 177080 40 6149
6151 3 384111 143459 177280 385 6150
6152 3 384147 143351 177440 51 6151
6153 3 384079 143211 177600 256 6152
6154 3 384015 143147 177760 64 6153
6155 3 383999 143099 177840 75 6154
6156 3 383999 143099 177920 198 6155
6157 3 383999 143099 178000 104 6156
6158 3 383991 143071 178120 60 6157
6159 3 383979 143059 178240 122 6158
6160 3 383987 142975 178400 128 6159
6161 3 383991 142891 178520 32 6160
6162 3 383979 142847 178600 98 6161
6163 3 384075 142566 178840 226 6162
6164 3 384091 142519 178880 140 6163
6165 3 384007 142253 179080 164 6164
6166 3 383875 142211 179280 81 6165
6167 3 394561 145104 194400 81 5476
6168 3 394761 145132 194240 181 6167
6169 3 394433 145496 194080 60 6168
6170 3 394465 145548 193920 219 6169
6171 3 394337 145580 193800 80 6170
6172 3 394445 145744 193680 176 6171
6173 3 394469 145772 193560 140 6172
6174 3 394505 145748 193440 172 6173
6175 3 394561 145748 193280 148 6174
6176 3 394653 145832 193160 128 6175
6177 3 394609 145764 193000 137 6176
6178 3 394697 145680 192880 80 6177
6179 3 394877 145796 192720 81 6178
6180 3 394821 145784 192520 71 6179
6181 3 394877 145712 192360 81 6180
6182 3 395005 145696 192160 197 6181
6183 3 395181 145684 192040 75 6182
6184 3 395245 145697 191960 154 6183
6185 3 395277 145704 191920 197 6184
6186 3 395317 145676 191640 242 6185
6187 3 395080 145702 191520 98 6186
6188 3 395011 145737 191400 101 6187
6189 3 394934 145786 191320 32 6188
6190 3 394904 146072 191160 122 6189
6191 3 394868 146082 191040 200 6190
6192 3 394935 146448 191040 154 6191
6193 3 395252 146934 191040 230 6192
6194 3 395474 147396 190760 40 6193
6195 3 396311 148084 190760 217 6194
6196 3 396286 148131 190480 221 6195
6197 3 396409 147907 190200 102 6196
6198 3 396339 147978 190000 320 6197
6199 3 396325 147992 189960 301 6198
6200 3 396220 148123 189800 81 6199
6201 3 396224 148057 189560 196 6200
6202 3 396243 147920 189360 107 6201
6203 3 396224 147810 189240 -1 6202
6204 3 396159 147618 189040 -1 6203
6205 3 396079 147582 188840 -1 6204
6206 3 395983 147547 188600 -1 6205
6207 3 395930 147455 188400 -1 6206
6208 3 395843 147311 188120 -1 6207
6209 3 395775 147316 188000 -1 6208
6210 3 395741 147322 187920 -1 6209
6211 3 395661 147328 187840 -1 6210
6212 3 395666 147317 187720 -1 6211
6213 3 396298 148184 190840 363 6195
6214 3 396263 148559 191120 120 6213
6215 3 396233 149366 191120 178 6214
6216 3 396371 150261 191240 81 6215
6217 3 396461 151162 191240 346 6216
6218 3 396415 151102 191640 308 6217
6219 3 396480 151024 191880 51 6218
6220 3 396661 151054 192040 40 6219
6221 3 396476 151239 190960 60 6217
6222 3 396490 151252 190920 224 6221
6223 3 396576 151333 190680 262 6222
6224 3 396581 151421 190440 -1 6223
6225 3 396008 151502 191400 164 6217
6226 3 395895 151587 191440 284 6225
6227 3 394806 151834 191440 160 6226
6228 3 395873 145933 191640 124 6186
6229 3 396954 146016 191640 256 6228
6230 3 397073 146109 191760 200 6229
6231 3 397111 146143 191840 198 6230
6232 3 397169 146194 191960 391 6231
6233 3 397209 146202 192040 108 6232
6234 3 396998 146183 192080 197 6233
6235 3 397018 146201 192120 120 6234
6236 3 397040 146211 192160 91 6235
6237 3 397366 146556 192160 32 6233
6238 3 397405 146676 192200 141 6237
6239 3 397375 146757 192360 107 6238
6240 3 397260 146887 192520 120 6239
6241 3 397192 147008 192600 -1 6240
6242 3 397174 147022 192640 -1 6241
6243 3 396882 145957 191520 157 6229
6244 3 396797 145868 191400 172 6243
6245 3 397144 146003 191200 137 6244
6246 3 397188 146114 190960 241 6245
6247 3 397443 145961 190920 204 6246
6248 3 397479 145911 190840 45 6247
6249 3 408886 127997 186160 71 729
6250 3 409600 127200 186240 122 6249
6251 3 413047 126490 186160 60 6249
6252 3 411847 126758 186120 104 6251
6253 3 411106 126892 186080 75 6252
6254 3 410637 127095 186000 194 6253
6255 3 410608 127129 186000 120 6254
6256 3 410601 127083 185960 96 6255
6257 3 410597 127026 185920 90 6256
6258 3 410561 126998 185880 81 6257
6259 3 410550 126943 185840 122 6258
6260 3 410542 126883 185800 198 6259
6261 3 410538 126819 185760 80 6260
6262 3 410498 126764 185720 163 6261
6263 3 414281 125959 186200 120 6251
6264 3 414674 125867 186240 101 6263
6265 3 415051 125783 186280 237 6264
6266 3 415437 125689 186320 181 6265
6267 3 415814 125598 186360 40 6266
6268 3 416196 125496 186400 308 6267
6269 3 416769 125250 186440 120 6268
6270 3 417332 125036 186480 308 6269
6271 3 417882 124781 186520 279 6270
6272 3 418392 124625 186560 331 6271
6273 3 418889 124470 186600 181 6272
6274 3 419416 124307 186640 139 6273
6275 3 419971 124153 186680 224 6274
6276 3 420528 124008 186720 96 6275
6277 3 421094 123855 186760 107 6276
6278 3 421662 123690 186800 90 6277
6279 3 421758 123622 186840 249 6278
6280 3 421902 123526 186880 32 6279
6281 3 422017 123439 186920 128 6280
6282 3 422034 123413 186960 75 6281
6283 3 422012 123407 187000 261 6282
6284 3 421997 123390 187040 32 6283
6285 3 424561 121909 187040 194 6284
6286 3 424519 121907 187080 148 6285
6287 3 424492 121893 187120 154 6286
6288 3 424451 121892 187160 45 6287
6289 3 424412 121890 187200 140 6288
6290 3 424287 121881 187240 81 6289
6291 3 424184 121869 187280 81 6290
6292 3 424081 121853 187320 254 6291
6293 3 422390 123097 187320 51 6292
6294 3 422542 123030 187360 172 6293
6295 3 422684 122958 187400 278 6294
6296 3 422665 122986 187440 32 6295
6297 3 422659 122993 187480 115 6296
6298 3 422628 123013 187520 98 6297
6299 3 422658 122999 187560 150 6298
6300 3 422701 122956 187600 81 6299
6301 3 427286 121485 187040 172 6285
6302 3 427262 121533 187080 80 6301
6303 3 427256 121571 187120 32 6302
6304 3 427239 121619 187160 131 6303
6305 3 427227 121584 187200 175 6304
6306 3 427192 121556 187240 115 6305
6307 3 427184 121526 187280 156 6306
6308 3 427201 121431 187320 140 6307
6309 3 427320 121443 187000 90 6301
6310 3 427358 121404 186960 51 6309
6311 3 427385 121373 186920 71 6310
6312 3 427407 121345 186880 139 6311
6313 3 427406 121330 186840 284 6312
6314 3 427369 121460 186800 81 6313
6315 3 426336 121120 186360 128 6314
6316 3 427414 121437 186760 160 6314
6317 3 427479 121408 186720 240 6316
6318 3 427529 121377 186680 51 6317
6319 3 427554 121370 186640 75 6318
6320 3 427592 121352 186600 176 6319
6321 3 427634 121337 186560 101 6320
6322 3 427668 121316 186520 60 6321
6323 3 427729 121283 186480 102 6322
6324 3 427764 121250 186440 86 6323
6325 3 427889 121307 186400 101 6324
6326 3 427994 121381 186360 178 6325
6327 3 428101 121453 186320 150 6326
6328 3 428215 121523 186280 90 6327
6329 3 428330 121581 186240 98 6328
6330 3 428410 121654 186200 120 6329
6331 3 428620 121601 186160 102 6330
6332 3 428830 121549 186120 175 6331
6333 3 429018 121484 186080 75 6332
6334 3 429170 121498 186000 229 6333
6335 3 429280 121458 185960 120 6334
6336 3 429384 121415 185920 96 6335
6337 3 429484 121363 185880 120 6336
6338 3 429587 121323 185840 98 6337
6339 3 427917 121490 185840 137 6338
6340 3 427159 121439 185800 209 6339
6341 3 426656 122304 186520 148 6340
6342 3 427130 121386 185760 91 6340
6343 3 427262 120945 185720 -1 6342
6344 3 427242 120880 185680 -1 6343
6345 3 427260 120864 185640 -1 6344
6346 3 429693 121271 185800 206 6338
6347 3 429794 121222 185760 60 6346
6348 3 429902 121158 185720 108 6347
6349 3 430104 121154 185680 71 6348
6350 3 429048 121447 185680 80 6349
6351 3 428355 121358 185640 60 6350
6352 3 428374 121343 185600 189 6351
6353 3 428407 121309 185560 256 6352
6354 3 428447 121263 185520 339 6353
6355 3 428464 121245 185480 202 6354
6356 3 428424 121303 185440 96 6355
6357 3 428388 121350 185400 60 6356
6358 3 428354 121401 185360 226 6357
6359 3 428352 121628 185320 71 6358
6360 3 428335 121886 185280 163 6359
6361 3 428357 121966 185240 45 6360
6362 3 428395 122032 185200 160 6361
6363 3 428420 122077 185160 81 6362
6364 3 428437 122111 185120 120 6363
6365 3 428469 122126 185080 163 6364
6366 3 428482 122145 185040 64 6365
6367 3 428415 122106 185000 96 6366
6368 3 428366 122067 184960 175 6367
6369 3 428299 122014 184920 32 6368
6370 3 428259 121935 184880 240 6369
6371 3 428270 121888 184840 98 6370
6372 3 428278 121827 184800 40 6371
6373 3 428259 121772 184760 230 6372
6374 3 428685 122250 185000 186 6366
6375 3 428797 122293 184960 186 6374
6376 3 428891 122322 184920 98 6375
6377 3 428959 122301 184880 128 6376
6378 3 429014 122300 184840 81 6377
6379 3 429082 122313 184800 64 6378
6380 3 429145 122349 184760 32 6379
6381 3 429158 122352 184720 237 6380
6382 3 429175 122358 184680 108 6381
6383 3 429182 122347 184640 186 6382
6384 3 429131 122391 184600 104 6383
6385 3 429094 122476 184560 104 6384
6386 3 429074 122486 184520 32 6385
6387 3 428902 122631 184480 124 6386
6388 3 428778 122680 184440 219 6387
6389 3 427310 123574 184440 51 6388
6390 3 427292 123669 184480 32 6389
6391 3 427280 123766 184520 120 6390
6392 3 427303 123832 184560 241 6391
6393 3 427288 123891 184600 176 6392
6394 3 427294 123944 184640 210 6393
6395 3 427289 123991 184680 229 6394
6396 3 427278 124060 184720 98 6395
6397 3 427283 124109 184760 240 6396
6398 3 427252 124100 184800 91 6397
6399 3 427219 124117 184840 32 6398
6400 3 427183 124121 184880 203 6399
6401 3 427180 124172 184920 32 6400
6402 3 427188 124206 184960 324 6401
6403 3 427183 124235 185000 160 6402
6404 3 427195 124251 185040 107 6403
6405 3 427204 124282 185080 202 6404
6406 3 427186 124323 185120 124 6405
6407 3 426835 124582 184760 237 6397
6408 3 426680 124979 184760 178 6407
6409 3 426663 125109 184800 32 6408
6410 3 426636 125264 184840 256 6409
6411 3 426581 125321 184880 71 6410
6412 3 426526 125390 184920 150 6411
6413 3 426509 125488 184960 200 6412
6414 3 426491 125582 185000 32 6413
6415 3 426477 125665 185040 293 6414
6416 3 426465 125760 185080 176 6415
6417 3 426433 125860 185120 196 6416
6418 3 426409 125958 185160 237 6417
6419 3 426396 126032 185200 115 6418
6420 3 426350 126138 185240 164 6419
6421 3 426316 126231 185280 186 6420
6422 3 426259 126339 185320 98 6421
6423 3 426204 126464 185360 178 6422
6424 3 426155 126559 185400 104 6423
6425 3 426105 126671 185440 90 6424
6426 3 426063 126766 185480 308 6425
6427 3 426033 126808 185520 153 6426
6428 3 426000 126861 185560 51 6427
6429 3 425970 126902 185600 128 6428
6430 3 425949 126938 185640 107 6429
6431 3 425925 126959 185680 176 6430
6432 3 425900 127014 185720 98 6431
6433 3 425906 127050 185760 348 6432
6434 3 425821 127134 185800 115 6433
6435 3 425757 127203 185840 128 6434
6436 3 425689 127273 185880 178 6435
6437 3 425636 127347 185920 175 6436
6438 3 425546 127483 185960 90 6437
6439 3 425376 127610 186000 98 6438
6440 3 425317 127729 186080 256 6439
6441 3 428676 122705 184400 197 6388
6442 3 428155 122899 184360 115 6441
6443 3 427816 123091 184320 204 6442
6444 3 427671 123145 184280 214 6443
6445 3 427525 123194 184240 107 6444
6446 3 427500 123174 184200 75 6445
6447 3 427482 123144 184160 160 6446
6448 3 427445 123142 184120 137 6447
6449 3 427438 123092 184080 228 6448
6450 3 427455 123057 184040 124 6449
6451 3 427440 123004 184000 229 6450
6452 3 430294 121046 185640 107 6349
6453 3 430581 121003 185600 101 6452
6454 3 430882 120949 185560 124 6453
6455 3 431186 120880 185520 91 6454
6456 3 431246 120840 185480 40 6455
6457 3 431306 120800 185440 40 6456
6458 3 431374 120809 185400 251 6457
6459 3 431451 120821 185360 51 6458
6460 3 431536 120797 185320 288 6459
6461 3 431614 120794 185280 140 6460
6462 3 431674 120797 185240 40 6461
6463 3 431754 120795 185200 75 6462
6464 3 431920 120748 185160 60 6463
6465 3 432082 120696 185120 51 6464
6466 3 432239 120640 185080 71 6465
6467 3 432393 120583 185040 32 6466
6468 3 432544 120535 185000 32 6467
6469 3 432620 120514 184960 86 6468
6470 3 432694 120468 184920 51 6469
6471 3 432778 120413 184880 64 6470
6472 3 432854 120370 184840 221 6471
6473 3 432932 120316 184800 51 6472
6474 3 432997 120289 184760 71 6473
6475 3 433087 120224 184720 251 6474
6476 3 433169 120188 184680 303 6475
6477 3 433240 120165 184640 64 6476
6478 3 433279 120102 184600 71 6477
6479 3 433338 120042 184560 139 6478
6480 3 433381 119968 184520 40 6479
6481 3 433440 119906 184480 32 6480
6482 3 433478 119846 184440 271 6481
6483 3 433535 119777 184400 51 6482
6484 3 433574 119731 184360 98 6483
6485 3 433622 119664 184320 32 6484
6486 3 433695 119622 184280 51 6485
6487 3 433764 119581 184240 75 6486
6488 3 433817 119559 184200 51 6487
6489 3 433924 119534 184160 71 6488
6490 3 433975 119531 184120 90 6489
6491 3 434040 119477 184080 40 6490
6492 3 434091 119466 184040 64 6491
6493 3 434145 119407 184000 71 6492
6494 3 434231 119368 183960 75 6493
6495 3 434266 119342 183920 209 6494
6496 3 434319 119305 183880 75 6495
6497 3 434385 119264 183840 91 6496
6498 3 434682 119276 183800 293 6497
6499 3 434988 119289 183760 101 6498
6500 3 435307 119300 183720 207 6499
6501 3 435591 119329 183680 273 6500
6502 3 435885 119348 183640 200 6501
6503 3 436152 119320 183600 51 6502
6504 3 436361 119335 183560 32 6503
6505 3 436593 119345 183520 71 6504
6506 3 436826 119353 183480 32 6505
6507 3 437054 119367 183440 256 6506
6508 3 437159 119392 183400 75 6507
6509 3 437308 119407 183360 186 6508
6510 3 437378 119441 183320 81 6509
6511 3 437470 119485 183280 128 6510
6512 3 437586 119541 183240 131 6511
6513 3 437690 119594 183200 75 6512
6514 3 437779 119666 183160 102 6513
6515 3 437868 119739 183120 75 6514
6516 3 437933 119799 183080 101 6515
6517 3 438172 119822 183040 64 6516
6518 3 438248 119813 183000 189 6517
6519 3 438287 119808 182960 75 6518
6520 3 438457 119846 182920 32 6519
6521 3 438663 119871 182880 128 6520
6522 3 438822 119904 182840 102 6521
6523 3 438984 119938 182800 204 6522
6524 3 439180 119953 182760 120 6523
6525 3 439350 119986 182720 75 6524
6526 3 439527 120008 182680 124 6525
6527 3 439874 120153 182640 107 6526
6528 3 440205 120296 182600 122 6527
6529 3 440573 120426 182560 64 6528
6530 3 440920 120568 182520 40 6529
6531 3 441005 120640 182480 32 6530
6532 3 441092 120706 182440 200 6531
6533 3 441182 120775 182400 124 6532
6534 3 441270 120849 182360 156 6533
6535 3 441304 120864 182320 80 6534
6536 3 441332 120876 182280 75 6535
6537 3 441376 120901 182240 80 6536
6538 3 441409 120920 182200 51 6537
6539 3 441456 120925 182160 81 6538
6540 3 441485 120961 182120 81 6539
6541 3 441532 120971 182080 32 6540
6542 3 441569 120983 182040 139 6541
6543 3 441596 121007 182000 32 6542
6544 3 441620 121045 181960 137 6543
6545 3 441628 121105 181920 64 6544
6546 3 441646 121154 181880 267 6545
6547 3 441667 121202 181840 71 6546
6548 3 441692 121253 181800 32 6547
6549 3 441699 121308 181760 91 6548
6550 3 441721 121354 181720 206 6549
6551 3 441726 121414 181680 101 6550
6552 3 441753 121462 181640 81 6551
6553 3 441772 121473 181600 32 6552
6554 3 441810 121505 181560 321 6553
6555 3 441828 121537 181520 102 6554
6556 3 441845 121574 181480 51 6555
6557 3 441864 121607 181440 80 6556
6558 3 441884 121643 181400 32 6557
6559 3 441909 121689 181360 91 6558
6560 3 441923 121730 181320 32 6559
6561 3 441983 121935 181280 80 6560
6562 3 442436 121890 181240 86 6561
6563 3 442312 121791 181200 102 6562
6564 3 442329 121846 181160 136 6563
6565 3 442347 121889 181120 40 6564
6566 3 442371 121913 181080 124 6565
6567 3 442404 121934 181040 64 6566
6568 3 442399 121904 181000 267 6567
6569 3 442408 121860 180960 122 6568
6570 3 442412 121811 180920 186 6569
6571 3 442431 121761 180880 60 6570
6572 3 442484 121799 180840 40 6571
6573 3 442537 121838 180800 122 6572
6574 3 442605 121867 180760 60 6573
6575 3 442647 121909 180720 122 6574
6576 3 442693 121937 180680 303 6575
6577 3 442740 121952 180640 60 6576
6578 3 442760 121961 180600 221 6577
6579 3 442796 121988 180560 96 6578
6580 3 442850 121990 180520 102 6579
6581 3 442887 122008 180480 60 6580
6582 3 442910 122054 180440 120 6581
6583 3 442933 122105 180400 80 6582
6584 3 442967 122148 180360 150 6583
6585 3 442979 122182 180320 71 6584
6586 3 442992 122226 180280 86 6585
6587 3 443014 122273 180240 102 6586
6588 3 443035 122301 180200 75 6587
6589 3 443034 122334 180160 102 6588
6590 3 443042 122358 180120 71 6589
6591 3 443028 122368 180080 295 6590
6592 3 443090 122442 180040 60 6591
6593 3 443194 122404 180000 115 6592
6594 3 443209 122483 179960 137 6593
6595 3 443222 122556 179920 32 6594
6596 3 443223 122634 179880 101 6595
6597 3 443243 122729 179840 101 6596
6598 3 443239 122818 179800 175 6597
6599 3 443318 122851 179760 75 6598
6600 3 443415 122893 179720 45 6599
6601 3 443448 122943 179680 51 6600
6602 3 443511 122977 179640 251 6601
6603 3 443570 123024 179600 270 6602
6604 3 443620 123063 179560 40 6603
6605 3 443669 123116 179520 131 6604
6606 3 443712 123165 179480 64 6605
6607 3 443763 123207 179440 32 6606
6608 3 443813 123252 179400 71 6607
6609 3 443830 123306 179360 115 6608
6610 3 443841 123366 179320 91 6609
6611 3 443852 123423 179280 178 6610
6612 3 443882 123480 179240 64 6611
6613 3 443878 123543 179200 140 6612
6614 3 443898 123610 179160 326 6613
6615 3 443898 123665 179120 90 6614
6616 3 443925 123730 179080 51 6615
6617 3 443917 123787 179040 90 6616
6618 3 443974 123801 179000 91 6617
6619 3 444035 123891 178920 283 6618
6620 3 444071 123896 178880 71 6619
6621 3 444095 123904 178840 250 6620
6622 3 444145 123907 178800 32 6621
6623 3 444180 123915 178760 128 6622
6624 3 444212 123940 178720 32 6623
6625 3 444147 124019 178680 40 6624
6626 3 444077 124097 178640 134 6625
6627 3 443982 124189 178600 122 6626
6628 3 443948 124250 178560 75 6627
6629 3 443934 124268 178520 75 6628
6630 3 443935 124278 178480 312 6629
6631 3 443895 124310 178440 75 6630
6632 3 443874 124330 178400 32 6631
6633 3 443889 124339 178360 153 6632
6634 3 443904 124331 178320 75 6633
6635 3 443926 124324 178280 150 6634
6636 3 443957 124306 178240 104 6635
6637 3 443935 124373 178200 64 6636
6638 3 443925 124427 178160 81 6637
6639 3 443908 124509 178120 32 6638
6640 3 443887 124517 178080 326 6639
6641 3 443862 124537 178040 128 6640
6642 3 443863 124552 178000 86 6641
6643 3 443855 124611 177960 120 6642
6644 3 443853 124671 177920 209 6643
6645 3 443855 124712 177880 32 6644
6646 3 443834 124792 177840 172 6645
6647 3 443825 124898 177800 75 6646
6648 3 443766 125040 177760 91 6647
6649 3 443750 125138 177720 150 6648
6650 3 443770 125098 177680 198 6649
6651 3 443819 125054 177640 75 6650
6652 3 443843 125008 177600 75 6651
6653 3 443881 124952 177560 64 6652
6654 3 443900 124991 177520 150 6653
6655 3 443895 125056 177480 160 6654
6656 3 443899 125116 177440 240 6655
6657 3 443905 125169 177400 90 6656
6658 3 443913 125227 177360 168 6657
6659 3 443898 125238 177320 229 6658
6660 3 443922 125243 177280 80 6659
6661 3 443942 125254 177240 32 6660
6662 3 443959 125259 177200 194 6661
6663 3 443967 125278 177160 91 6662
6664 3 443969 125266 177120 164 6663
6665 3 443971 125250 177080 163 6664
6666 3 443997 125197 177040 137 6665
6667 3 444015 125174 177000 197 6666
6668 3 444001 125151 176960 153 6667
6669 3 444001 125208 176920 71 6668
6670 3 443989 125273 176880 208 6669
6671 3 444004 125323 176840 172 6670
6672 3 444079 125297 176800 90 6671
6673 3 444033 125404 176760 60 6672
6674 3 444021 125480 176720 183 6673
6675 3 443981 125599 176680 150 6674
6676 3 444026 125578 176640 178 6675
6677 3 444021 125657 176600 316 6676
6678 3 444011 125719 176560 98 6677
6679 3 444050 125735 176520 228 6678
6680 3 444104 125744 176480 51 6679
6681 3 444116 125778 176440 307 6680
6682 3 444119 125821 176400 81 6681
6683 3 444127 125834 176360 257 6682
6684 3 444164 125840 176320 217 6683
6685 3 444190 125879 176280 186 6684
6686 3 444198 125924 176240 160 6685
6687 3 444212 125948 176200 90 6686
6688 3 444220 125974 176160 75 6687
6689 3 444247 125993 176120 91 6688
6690 3 444273 126015 176080 124 6689
6691 3 444278 126042 176040 81 6690
6692 3 444314 126059 176000 153 6691
6693 3 444346 126078 175960 115 6692
6694 3 444341 126125 175920 260 6693
6695 3 444365 126151 175880 51 6694
6696 3 444358 126182 175840 80 6695
6697 3 444350 126216 175800 98 6696
6698 3 444350 126244 175760 135 6697
6699 3 444342 126275 175720 64 6698
6700 3 444341 126284 175680 208 6699
6701 3 444344 126306 175640 203 6700
6702 3 444340 126328 175600 64 6701
6703 3 444359 126364 175560 104 6702
6704 3 444333 126392 175520 190 6703
6705 3 444325 126437 175480 229 6704
6706 3 444335 126458 175440 186 6705
6707 3 444268 126602 175400 102 6706
6708 3 444539 126198 175360 202 6707
6709 3 444371 126500 175320 186 6708
6710 3 444387 126540 175280 251 6709
6711 3 444389 126523 175240 104 6710
6712 3 444405 126638 175200 140 6711
6713 3 444442 126672 175160 60 6712
6714 3 444440 126702 175120 196 6713
6715 3 444445 126713 175080 189 6714
6716 3 444459 126732 175040 32 6715
6717 3 444459 126742 175000 122 6716
6718 3 444471 126761 174960 226 6717
6719 3 444479 126779 174920 178 6718
6720 3 444496 126799 174880 32 6719
6721 3 444512 126789 174840 178 6720
6722 3 444516 126810 174800 156 6721
6723 3 444540 126816 174760 108 6722
6724 3 444531 126850 174720 224 6723
6725 3 444562 126836 174680 122 6724
6726 3 444568 126837 174640 229 6725
6727 3 444598 126840 174600 120 6726
6728 3 444592 126852 174560 228 6727
6729 3 444605 126861 174520 197 6728
6730 3 444620 126876 174480 131 6729
6731 3 444671 126893 174440 60 6730
6732 3 444720 126905 174400 124 6731
6733 3 444770 126923 174360 32 6732
6734 3 444818 126929 174320 40 6733
6735 3 444875 126930 174280 120 6734
6736 3 444841 126964 174240 166 6735
6737 3 444915 127007 174200 51 6736
6738 3 444883 127053 174160 178 6737
6739 3 444856 127147 174080 128 6738
6740 3 444843 127211 174040 64 6739
6741 3 444965 127136 174000 98 6740
6742 3 444985 127200 173960 81 6741
6743 3 445024 127238 173920 64 6742
6744 3 445049 127289 173880 154 6743
6745 3 445066 127301 173840 200 6744
6746 3 445076 127314 173800 134 6745
6747 3 445073 127317 173760 128 6746
6748 3 445080 127336 173720 91 6747
6749 3 445079 127362 173680 86 6748
6750 3 445062 127407 173640 86 6749
6751 3 445064 127440 173600 96 6750
6752 3 445077 127488 173560 101 6751
6753 3 445061 127529 173520 104 6752
6754 3 445087 127571 173480 71 6753
6755 3 445109 127611 173440 71 6754
6756 3 445120 127647 173400 194 6755
6757 3 445164 127659 173360 248 6756
6758 3 445167 127670 173320 51 6757
6759 3 445164 127685 173280 150 6758
6760 3 445162 127704 173240 160 6759
6761 3 445159 127715 173200 172 6760
6762 3 445157 127726 173160 71 6761
6763 3 445166 127748 173120 210 6762
6764 3 445150 127767 173080 81 6763
6765 3 445150 127780 173040 228 6764
6766 3 445144 127791 173000 134 6765
6767 3 445129 127807 172960 45 6766
6768 3 445110 127823 172920 227 6767
6769 3 445105 127875 172880 60 6768
6770 3 445115 127896 172840 175 6769
6771 3 445053 128048 172800 90 6770
6772 3 445038 128121 172760 64 6771
6773 3 445049 128115 172720 148 6772
6774 3 445047 128102 172680 104 6773
6775 3 445087 128089 172640 80 6774
6776 3 445085 128085 172600 202 6775
6777 3 445092 128086 172560 202 6776
6778 3 445130 128130 172520 136 6777
6779 3 445124 128195 172480 257 6778
6780 3 445135 128264 172440 175 6779
6781 3 445138 128341 172400 81 6780
6782 3 445149 128354 172360 178 6781
6783 3 445159 128370 172320 107 6782
6784 3 445173 128378 172280 122 6783
6785 3 445171 128398 172240 75 6784
6786 3 445198 128402 172200 186 6785
6787 3 445206 128415 172160 104 6786
6788 3 445254 128399 172120 346 6787
6789 3 445240 128466 172080 200 6788
6790 3 445266 128471 172040 108 6789
6791 3 445285 128479 172000 91 6790
6792 3 445320 128481 171960 107 6791
6793 3 445354 128482 171920 189 6792
6794 3 445374 128499 171880 122 6793
6795 3 445379 128526 171840 166 6794
6796 3 445362 128556 171800 160 6795
6797 3 445386 128557 171760 122 6796
6798 3 445394 128575 171720 143 6797
6799 3 445407 128569 171680 226 6798
6800 3 445411 128583 171640 81 6799
6801 3 445417 128600 171600 166 6800
6802 3 445427 128610 171560 124 6801
6803 3 445411 128643 171520 128 6802
6804 3 445382 128682 171480 86 6803
6805 3 445395 128704 171440 75 6804
6806 3 445354 128748 171400 166 6805
6807 3 445364 128774 171360 163 6806
6808 3 445361 128811 171320 163 6807
6809 3 445363 128840 171280 163 6808
6810 3 445357 128878 171240 45 6809
6811 3 445347 128911 171200 120 6810
6812 3 445379 128912 171160 246 6811
6813 3 445404 128926 171120 71 6812
6814 3 445423 128934 171080 90 6813
6815 3 445486 129666 171080 178 6814
6816 3 445590 130131 171120 81 6815
6817 3 445486 130173 171160 124 6816
6818 3 445475 130197 171200 86 6817
6819 3 445488 130140 171240 200 6818
6820 3 445475 130117 171280 32 6819
6821 3 445453 130102 171320 128 6820
6822 3 445410 130107 171360 91 6821
6823 3 445356 130121 171400 90 6822
6824 3 445296 130110 171440 51 6823
6825 3 445456 128932 171040 153 6814
6826 3 445472 128935 171000 186 6825
6827 3 445496 128942 170960 40 6826
6828 3 445510 128953 170920 102 6827
6829 3 445526 128959 170880 164 6828
6830 3 445522 129014 170840 81 6829
6831 3 445525 129057 170800 176 6830
6832 3 445546 129095 170760 160 6831
6833 3 445556 129141 170720 150 6832
6834 3 445560 129194 170680 75 6833
6835 3 445556 129239 170640 402 6834
6836 3 445545 129198 170600 178 6835
6837 3 445366 129825 170600 320 6836
6838 3 445359 129876 170560 120 6837
6839 3 445347 129940 170520 81 6838
6840 3 445322 129915 170480 148 6839
6841 3 445298 129887 170440 200 6840
6842 3 445283 129861 170400 156 6841
6843 3 445277 129834 170360 254 6842
6844 3 445309 129774 170320 163 6843
6845 3 445547 129145 170560 40 6836
6846 3 445548 129103 170520 32 6845
6847 3 445540 129069 170480 208 6846
6848 3 445534 129033 170440 134 6847
6849 3 445531 128985 170400 326 6848
6850 3 445564 128926 170360 189 6849
6851 3 445600 128871 170320 96 6850
6852 3 445637 128812 170280 60 6851
6853 3 445658 128764 170240 189 6852
6854 3 445697 128714 170200 175 6853
6855 3 445705 128720 170160 115 6854
6856 3 445708 128731 170120 90 6855
6857 3 445716 128738 170080 203 6856
6858 3 445727 128743 170040 212 6857
6859 3 445736 128764 170000 176 6858
6860 3 445740 128776 169960 194 6859
6861 3 445751 128791 169920 80 6860
6862 3 445748 128796 169880 81 6861
6863 3 445763 128801 169840 186 6862
6864 3 445777 128805 169800 143 6863
6865 3 445785 128812 169760 209 6864
6866 3 445771 128830 169720 60 6865
6867 3 445804 128827 169680 81 6866
6868 3 445826 128829 169640 108 6867
6869 3 445837 128821 169600 260 6868
6870 3 445864 128801 169560 104 6869
6871 3 445915 128795 169520 108 6870
6872 3 445915 128785 169480 163 6871
6873 3 445946 128785 169440 143 6872
6874 3 445990 128764 169400 160 6873
6875 3 446039 128742 169360 90 6874
6876 3 446068 128730 169320 75 6875
6877 3 446115 128708 169280 108 6876
6878 3 446144 128691 169240 128 6877
6879 3 446191 128662 169200 270 6878
6880 3 446228 128648 169160 122 6879
6881 3 446321 128698 169120 194 6880
6882 3 446390 128686 169080 51 6881
6883 3 446471 128698 169040 136 6882
6884 3 446586 128706 169000 166 6883
6885 3 446668 128739 168960 153 6884
6886 3 446732 128778 168920 104 6885
6887 3 446818 128805 168880 229 6886
6888 3 446884 128843 168840 228 6887
6889 3 446956 128873 168800 51 6888
6890 3 447023 128901 168760 226 6889
6891 3 447090 128922 168720 139 6890
6892 3 447169 128935 168680 60 6891
6893 3 447242 128947 168640 91 6892
6894 3 447304 128967 168600 108 6893
6895 3 447315 128974 168560 81 6894
6896 3 447352 128966 168520 98 6895
6897 3 447377 128971 168480 40 6896
6898 3 447405 128982 168440 163 6897
6899 3 447424 129000 168400 228 6898
6900 3 447453 129004 168360 124 6899
6901 3 447522 129003 168320 107 6900
6902 3 447586 129003 168280 197 6901
6903 3 447635 129019 168240 102 6902
6904 3 447732 129017 168200 98 6903
6905 3 447790 129026 168160 251 6904
6906 3 447850 129046 168120 40 6905
6907 3 447884 129078 168080 221 6906
6908 3 447951 129117 168040 172 6907
6909 3 447998 129150 168000 246 6908
6910 3 448044 129173 167960 134 6909
6911 3 448093 129198 167920 104 6910
6912 3 448066 129236 167880 166 6911
6913 3 448014 129285 167840 230 6912
6914 3 448003 129311 167800 224 6913
6915 3 447971 129355 167760 163 6914
6916 3 447936 129403 167720 45 6915
6917 3 447992 129445 167640 107 6916
6918 3 448041 129439 167600 32 6917
6919 3 448082 129441 167560 101 6918
6920 3 448114 129457 167520 80 6919
6921 3 448153 129463 167480 96 6920
6922 3 448199 129478 167440 192 6921
6923 3 448213 129576 167400 32 6922
6924 3 448224 129640 167360 198 6923
6925 3 448255 129687 167320 260 6924
6926 3 448244 129737 167280 128 6925
6927 3 448269 129813 167240 139 6926
6928 3 448278 129866 167200 186 6927
6929 3 448287 129913 167160 128 6928
6930 3 448301 129987 167120 108 6929
6931 3 448341 129967 167080 102 6930
6932 3 448373 129932 167040 137 6931
6933 3 448401 129922 167000 164 6932
6934 3 448441 129911 166960 115 6933
6935 3 448479 129889 166920 139 6934
6936 3 448524 129874 166880 260 6935
6937 3 448551 129847 166840 81 6936
6938 3 448604 129847 166800 164 6937
6939 3 448659 129838 166760 81 6938
6940 3 448694 129854 166720 181 6939
6941 3 448734 129856 166680 143 6940
6942 3 448769 129864 166640 202 6941
6943 3 448813 129864 166600 96 6942
6944 3 448856 129850 166560 196 6943
6945 3 448917 129831 166520 135 6944
6946 3 448959 129830 166480 102 6945
6947 3 449003 129812 166440 185 6946
6948 3 449049 129813 166400 40 6947
6949 3 449096 129810 166360 101 6948
6950 3 449232 129908 166320 160 6949
6951 3 449367 130027 166280 197 6950
6952 3 449474 130079 166200 209 6951
6953 3 449507 130064 166160 251 6952
6954 3 449527 130055 166120 107 6953
6955 3 449551 130046 166080 154 6954
6956 3 449571 130037 166040 104 6955
6957 3 449644 130096 166000 86 6956
6958 3 449692 130147 165960 134 6957
6959 3 449746 130204 165920 108 6958
6960 3 449806 130235 165880 101 6959
6961 3 449860 130279 165840 81 6960
6962 3 449911 130302 165800 75 6961
6963 3 449932 130337 165760 120 6962
6964 3 449949 130385 165720 143 6963
6965 3 449974 130417 165680 75 6964
6966 3 449988 130456 165640 286 6965
6967 3 450003 130495 165600 150 6966
6968 3 450008 130523 165560 102 6967
6969 3 450044 130518 165520 64 6968
6970 3 450050 130520 165480 115 6969
6971 3 450073 130515 165440 51 6970
6972 3 450089 130512 165400 305 6971
6973 3 450117 130479 165360 328 6972
6974 3 450133 130463 165320 60 6973
6975 3 450150 130439 165280 96 6974
6976 3 450166 130430 165240 181 6975
6977 3 450184 130438 165200 96 6976
6978 3 450202 130445 165160 32 6977
6979 3 450220 130452 165120 104 6978
6980 3 450228 130465 165080 256 6979
6981 3 450265 130463 165040 51 6980
6982 3 450274 130470 165000 104 6981
6983 3 450289 130474 164960 143 6982
6984 3 450302 130467 164920 51 6983
6985 3 450315 130477 164880 198 6984
6986 3 450336 130455 164840 260 6985
6987 3 450363 130437 164800 45 6986
6988 3 450380 130403 164760 81 6987
6989 3 450414 130363 164720 157 6988
6990 3 450454 130327 164680 181 6989
6991 3 450483 130281 164640 91 6990
6992 3 450533 130238 164600 137 6991
6993 3 450553 130197 164560 98 6992
6994 3 450575 130188 164520 32 6993
6995 3 450603 130165 164480 71 6994
6996 3 450606 130176 164440 230 6995
6997 3 450602 130191 164400 101 6996
6998 3 450612 130198 164360 51 6997
6999 3 450631 130197 164320 122 6998
7000 3 450646 130194 164280 60 6999
7001 3 450653 130198 164240 122 7000
7002 3 450649 130214 164200 166 7001
7003 3 450658 130236 164160 75 7002
7004 3 450666 130256 164120 98 7003
7005 3 450706 130232 164080 115 7004
7006 3 450726 130229 164040 160 7005
7007 3 450760 130212 164000 101 7006
7008 3 450785 130210 163960 318 7007
7009 3 450805 130220 163920 249 7008
7010 3 450840 130214 163880 71 7009
7011 3 450878 130205 163840 137 7010
7012 3 450926 130195 163800 104 7011
7013 3 450942 130167 163760 60 7012
7014 3 450954 130136 163720 189 7013
7015 3 450971 130111 163680 80 7014
7016 3 450990 130072 163640 60 7015
7017 3 450994 130020 163600 224 7016
7018 3 451019 129982 163560 137 7017
7019 3 451072 129962 163520 136 7018
7020 3 451138 129947 163480 108 7019
7021 3 451199 129955 163440 212 7020
7022 3 451257 129927 163400 71 7021
7023 3 451312 129926 163360 190 7022
7024 3 451390 129918 163320 124 7023
7025 3 451442 129909 163280 139 7024
7026 3 451526 129895 163240 135 7025
7027 3 451589 129887 163200 45 7026
7028 3 451656 129880 163160 194 7027
7029 3 451719 129873 163120 101 7028
7030 3 451763 129871 163080 40 7029
7031 3 451829 129872 163040 150 7030
7032 3 451884 129862 163000 153 7031
7033 3 451951 129827 162960 200 7032
7034 3 452012 129800 162920 32 7033
7035 3 452064 129790 162880 104 7034
7036 3 452121 129768 162840 64 7035
7037 3 452180 129757 162800 224 7036
7038 3 452221 129765 162760 40 7037
7039 3 452276 129759 162720 176 7038
7040 3 452328 129758 162680 107 7039
7041 3 452337 129713 162640 71 7040
7042 3 452373 129675 162600 101 7041
7043 3 452386 129638 162560 96 7042
7044 3 452404 129588 162520 251 7043
7045 3 452421 129528 162480 168 7044
7046 3 452428 129492 162440 160 7045
7047 3 452437 129479 162400 64 7046
7048 3 452470 129440 162360 96 7047
7049 3 452476 129418 162320 86 7048
7050 3 452509 129386 162280 104 7049
7051 3 452528 129364 162240 124 7050
7052 3 452550 129335 162200 157 7051
7053 3 452561 129303 162160 71 7052
7054 3 452592 129296 162120 137 7053
7055 3 452656 129239 162080 71 7054
7056 3 452740 129201 162040 60 7055
7057 3 452759 129215 162000 322 7056
7058 3 452800 129179 161960 163 7057
7059 3 452839 129149 161920 143 7058
7060 3 452870 129130 161880 164 7059
7061 3 452895 129116 161840 200 7060
7062 3 452924 129089 161800 140 7061
7063 3 452940 129065 161760 176 7062
7064 3 452970 129017 161720 137 7063
7065 3 452988 129004 161680 128 7064
7066 3 453012 128972 161640 40 7065
7067 3 453047 128937 161600 108 7066
7068 3 453074 128905 161560 164 7067
7069 3 453081 128927 161520 101 7068
7070 3 453095 128914 161480 172 7069
7071 3 453097 128957 161440 104 7070
7072 3 453104 128993 161400 122 7071
7073 3 453112 129018 161360 202 7072
7074 3 453154 128991 161320 202 7073
7075 3 453198 128984 161280 288 7074
7076 3 453238 128963 161240 128 7075
7077 3 453269 128953 161200 172 7076
7078 3 453305 128928 161160 75 7077
7079 3 453326 128891 161120 90 7078
7080 3 453344 128885 161080 64 7079
7081 3 453358 128866 161040 254 7080
7082 3 453376 128850 161000 81 7081
7083 3 453409 128822 160960 101 7082
7084 3 453449 128827 160920 98 7083
7085 3 453493 128815 160880 101 7084
7086 3 453525 128805 160840 71 7085
7087 3 453541 128782 160800 189 7086
7088 3 453535 128754 160760 186 7087
7089 3 453540 128755 160720 136 7088
7090 3 453543 128726 160680 139 7089
7091 3 453584 128718 160640 175 7090
7092 3 453605 128709 160600 289 7091
7093 3 453635 128688 160560 224 7092
7094 3 453665 128676 160520 64 7093
7095 3 453652 128683 160480 96 7094
7096 3 453607 128674 160440 101 7095
7097 3 453601 128679 160400 104 7096
7098 3 453570 128678 160360 120 7097
7099 3 453577 128683 160320 228 7098
7100 3 453583 128655 160280 154 7099
7101 3 453587 128647 160240 108 7100
7102 3 453594 128624 160200 124 7101
7103 3 453634 128604 160160 120 7102
7104 3 453671 128571 160120 256 7103
7105 3 453718 128543 160080 163 7104
7106 3 453753 128519 160040 90 7105
7107 3 453792 128499 160000 32 7106
7108 3 453822 128478 159960 71 7107
7109 3 453857 128469 159920 186 7108
7110 3 453902 128451 159880 143 7109
7111 3 453940 128438 159840 178 7110
7112 3 453954 128427 159800 160 7111
7113 3 453975 128406 159760 172 7112
7114 3 453979 128382 159720 307 7113
7115 3 453992 128365 159680 120 7114
7116 3 454003 128335 159640 257 7115
7117 3 453998 128317 159600 163 7116
7118 3 454015 128319 159560 107 7117
7119 3 454034 128315 159520 209 7118
7120 3 454058 128273 159480 164 7119
7121 3 454081 128249 159440 196 7120
7122 3 454100 128254 159400 136 7121
7123 3 454119 128257 159360 71 7122
7124 3 454129 128233 159320 124 7123
7125 3 454160 128207 159280 202 7124
7126 3 454181 128178 159240 86 7125
7127 3 454207 128147 159200 226 7126
7128 3 454226 128125 159160 178 7127
7129 3 454253 128092 159120 256 7128
7130 3 454265 128050 159080 143 7129
7131 3 454289 128008 159040 75 7130
7132 3 454313 127986 159000 120 7131
7133 3 454338 127958 158960 186 7132
7134 3 454352 127945 158920 71 7133
7135 3 454376 127925 158880 131 7134
7136 3 454400 127895 158840 141 7135
7137 3 454406 127884 158800 71 7136
7138 3 454419 127844 158760 143 7137
7139 3 454444 127799 158720 90 7138
7140 3 454453 127765 158680 143 7139
7141 3 454483 127730 158640 80 7140
7142 3 454504 127686 158600 230 7141
7143 3 454519 127662 158560 81 7142
7144 3 454543 127618 158520 140 7143
7145 3 454576 127591 158480 81 7144
7146 3 454576 127558 158440 128 7145
7147 3 454607 127532 158400 128 7146
7148 3 454618 127492 158360 251 7147
7149 3 454637 127458 158320 51 7148
7150 3 454650 127427 158280 71 7149
7151 3 454663 127386 158240 135 7150
7152 3 454651 127339 158200 228 7151
7153 3 454662 127283 158160 156 7152
7154 3 454652 127239 158120 175 7153
7155 3 454651 127207 158080 81 7154
7156 3 454654 127162 158040 204 7155
7157 3 454651 127130 158000 98 7156
7158 3 454656 127092 157960 251 7157
7159 3 454681 127029 157920 200 7158
7160 3 454681 126998 157880 331 7159
7161 3 454678 126970 157840 120 7160
7162 3 454691 126928 157800 102 7161
7163 3 454698 126889 157760 102 7162
7164 3 454704 126855 157720 51 7163
7165 3 454713 126817 157680 194 7164
7166 3 454719 126789 157640 80 7165
7167 3 454735 126747 157600 124 7166
7168 3 454753 126719 157560 115 7167
7169 3 454770 126680 157520 186 7168
7170 3 454788 126655 157480 137 7169
7171 3 454788 126624 157440 244 7170
7172 3 454810 126590 157400 120 7171
7173 3 454829 126549 157360 178 7172
7174 3 454846 126521 157320 226 7173
7175 3 454875 126478 157280 71 7174
7176 3 454889 126437 157240 153 7175
7177 3 454908 126389 157200 297 7176
7178 3 454914 126368 157160 60 7177
7179 3 454936 126322 157120 160 7178
7180 3 454947 126322 157080 256 7179
7181 3 454949 126335 157040 229 7180
7182 3 454965 126340 157000 250 7181
7183 3 454971 126317 156960 190 7182
7184 3 454979 126314 156920 137 7183
7185 3 454997 126306 156880 51 7184
7186 3 455032 126294 156840 181 7185
7187 3 455066 126274 156800 32 7186
7188 3 455099 126261 156760 135 7187
7189 3 455139 126239 156720 71 7188
7190 3 455166 126221 156680 136 7189
7191 3 455207 126195 156640 51 7190
7192 3 455240 126176 156600 71 7191
7193 3 455283 126159 156560 134 7192
7194 3 455308 126146 156520 128 7193
7195 3 455348 126128 156480 221 7194
7196 3 455365 126102 156440 98 7195
7197 3 455401 126101 156400 120 7196
7198 3 455436 126082 156360 136 7197
7199 3 455462 126080 156320 204 7198
7200 3 455494 126071 156280 96 7199
7201 3 455525 126081 156240 51 7200
7202 3 455556 126073 156200 32 7201
7203 3 455594 126075 156160 32 7202
7204 3 455625 126073 156120 45 7203
7205 3 455662 126085 156080 200 7204
7206 3 455698 126084 156040 196 7205
7207 3 455752 126106 156000 81 7206
7208 3 455788 126112 155960 168 7207
7209 3 455821 126123 155920 200 7208
7210 3 455865 126130 155880 80 7209
7211 3 455898 126140 155840 134 7210
7212 3 455942 126141 155800 91 7211
7213 3 455974 126119 155760 134 7212
7214 3 455990 126116 155720 137 7213
7215 3 456025 126105 155680 40 7214
7216 3 456044 126073 155640 128 7215
7217 3 456057 126059 155600 200 7216
7218 3 456095 126052 155560 226 7217
7219 3 456115 126014 155520 175 7218
7220 3 456133 126000 155480 91 7219
7221 3 456169 125983 155440 293 7220
7222 3 456186 125960 155400 128 7221
7223 3 456209 125936 155360 226 7222
7224 3 456218 125907 155320 186 7223
7225 3 456230 125881 155280 366 7224
7226 3 456244 125845 155240 176 7225
7227 3 456253 125827 155200 315 7226
7228 3 456259 125801 155160 230 7227
7229 3 456275 125782 155120 81 7228
7230 3 456291 125754 155080 156 7229
7231 3 456308 125716 155040 230 7230
7232 3 456323 125688 155000 189 7231
7233 3 456334 125652 154960 32 7232
7234 3 456344 125624 154920 64 7233
7235 3 456350 125591 154880 60 7234
7236 3 456349 125576 154840 90 7235
7237 3 456339 125553 154800 51 7236
7238 3 456343 125537 154760 81 7237
7239 3 456346 125514 154720 81 7238
7240 3 456335 125498 154680 140 7239
7241 3 456317 125472 154640 139 7240
7242 3 456305 125450 154600 183 7241
7243 3 456279 125415 154560 176 7242
7244 3 456256 125385 154520 104 7243
7245 3 456230 125348 154480 186 7244
7246 3 456198 125304 154440 51 7245
7247 3 456176 125276 154400 91 7246
7248 3 456154 125247 154360 80 7247
7249 3 456177 125233 154320 229 7248
7250 3 456200 125219 154280 324 7249
7251 3 456226 125219 154240 71 7250
7252 3 456247 125207 154200 163 7251
7253 3 456272 125210 154160 160 7252
7254 3 456307 125199 154120 124 7253
7255 3 456324 125191 154080 197 7254
7256 3 456330 125174 154040 176 7255
7257 3 456341 125147 154000 98 7256
7258 3 456352 125121 153960 81 7257
7259 3 456352 125090 153920 71 7258
7260 3 456368 125063 153880 124 7259
7261 3 456381 125042 153840 51 7260
7262 3 456392 125008 153800 90 7261
7263 3 456395 124987 153760 107 7262
7264 3 456401 124944 153720 124 7263
7265 3 456407 124915 153680 122 7264
7266 3 456416 124886 153640 229 7265
7267 3 456425 124862 153600 90 7266
7268 3 456433 124844 153560 104 7267
7269 3 456441 124822 153520 178 7268
7270 3 456445 124788 153480 150 7269
7271 3 456443 124764 153440 81 7270
7272 3 456445 124732 153400 186 7271
7273 3 456447 124700 153360 32 7272
7274 3 456442 124681 153320 150 7273
7275 3 456448 124665 153280 107 7274
7276 3 456456 124644 153240 209 7275
7277 3 456455 124636 153200 128 7276
7278 3 456470 124626 153160 71 7277
7279 3 456480 124619 153120 178 7278
7280 3 456493 124612 153080 251 7279
7281 3 456501 124612 153040 98 7280
7282 3 456509 124613 153000 203 7281
7283 3 456516 124615 152960 228 7282
7284 3 456530 124619 152920 107 7283
7285 3 456539 124634 152880 175 7284
7286 3 456549 124628 152840 172 7285
7287 3 456554 124625 152800 200 7286
7288 3 456557 124619 152760 32 7287
7289 3 456562 124612 152720 282 7288
7290 3 456567 124607 152680 261 7289
7291 3 456568 124598 152640 266 7290
7292 3 456568 124591 152600 185 7291
7293 3 456562 124580 152560 197 7292
7294 3 456568 124560 152520 75 7293
7295 3 456571 124533 152480 175 7294
7296 3 456566 124519 152440 153 7295
7297 3 456563 124492 152400 98 7296
7298 3 456571 124480 152360 189 7297
7299 3 456568 124452 152320 245 7298
7300 3 456574 124445 152280 75 7299
7301 3 456581 124432 152240 217 7300
7302 3 456582 124419 152200 226 7301
7303 3 456588 124395 152160 226 7302
7304 3 456588 124381 152120 64 7303
7305 3 456595 124354 152080 154 7304
7306 3 456599 124354 152040 197 7305
7307 3 456606 124334 152000 226 7306
7308 3 456607 124330 151960 60 7307
7309 3 456613 124328 151920 96 7308
7310 3 456616 124334 151880 45 7309
7311 3 456621 124329 151840 175 7310
7312 3 456634 124329 151800 245 7311
7313 3 456643 124331 151760 139 7312
7314 3 456644 124338 151720 86 7313
7315 3 456648 124334 151680 229 7314
7316 3 456652 124331 151640 154 7315
7317 3 456654 124333 151600 185 7316
7318 3 456667 124331 151560 208 7317
7319 3 456676 124345 151520 175 7318
7320 3 456676 124341 151480 131 7319
7321 3 456690 124348 151440 90 7320
7322 3 456707 124352 151400 186 7321
7323 3 456731 124354 151360 257 7322
7324 3 456741 124336 151320 214 7323
7325 3 456758 124336 151280 181 7324
7326 3 456777 124326 151240 148 7325
7327 3 456797 124327 151200 140 7326
7328 3 456814 124324 151160 176 7327
7329 3 456827 124326 151120 101 7328
7330 3 456842 124320 151080 335 7329
7331 3 456851 124312 151040 150 7330
7332 3 456860 124314 151000 176 7331
7333 3 456862 124309 150960 186 7332
7334 3 456876 124315 150920 176 7333
7335 3 456885 124323 150880 178 7334
7336 3 456933 124344 150840 32 7335
7337 3 456977 124352 150800 40 7336
7338 3 457012 124360 150760 81 7337
7339 3 457064 124382 150720 124 7338
7340 3 457156 124524 150680 175 7339
7341 3 457245 124656 150640 181 7340
7342 3 457335 124787 150600 128 7341
7343 3 457381 124914 150560 227 7342
7344 3 457420 125029 150520 229 7343
7345 3 457472 125176 150480 104 7344
7346 3 457513 125282 150440 96 7345
7347 3 457548 125382 150400 266 7346
7348 3 457562 125442 150360 153 7347
7349 3 457583 125527 150320 156 7348
7350 3 457595 125594 150280 176 7349
7351 3 457610 125642 150240 86 7350
7352 3 457607 125661 150200 75 7351
7353 3 457607 125678 150160 261 7352
7354 3 457601 125680 150120 200 7353
7355 3 457576 125642 150080 51 7354
7356 3 457547 125583 150000 122 7355
7357 3 457491 125515 149960 108 7356
7358 3 457448 125411 149920 204 7357
7359 3 457383 125284 149880 80 7358
7360 3 457305 125160 149840 104 7359
7361 3 457227 125022 149800 202 7360
7362 3 457179 124879 149760 137 7361
7363 3 457153 124721 149720 90 7362
7364 3 457093 124543 149680 124 7363
7365 3 457051 124406 149640 197 7364
7366 3 457014 124248 149600 102 7365
7367 3 456973 124104 149560 122 7366
7368 3 456987 124080 149520 81 7367
7369 3 456995 124077 149480 124 7368
7370 3 456992 124087 149440 226 7369
7371 3 456990 124072 149400 104 7370
7372 3 456993 124080 149360 250 7371
7373 3 456998 124069 149320 172 7372
7374 3 457001 124063 149280 64 7373
7375 3 457004 124056 149240 186 7374
7376 3 457014 124020 149200 186 7375
7377 3 457025 123983 149160 51 7376
7378 3 457031 123956 149120 208 7377
7379 3 457048 123906 149080 204 7378
7380 3 457052 123863 149040 150 7379
7381 3 457070 123814 149000 150 7380
7382 3 457081 123786 148960 75 7381
7383 3 457099 123765 148920 40 7382
7384 3 457105 123741 148880 197 7383
7385 3 457120 123724 148840 172 7384
7386 3 457136 123714 148800 128 7385
7387 3 457154 123705 148760 253 7386
7388 3 457168 123689 148720 250 7387
7389 3 457205 123699 148680 176 7388
7390 3 457226 123674 148640 45 7389
7391 3 457239 123640 148560 197 7390
7392 3 457249 123621 148520 229 7391
7393 3 457266 123606 148480 104 7392
7394 3 457279 123587 148440 197 7393
7395 3 457296 123566 148400 197 7394
7396 3 457306 123529 148360 75 7395
7397 3 457306 123496 148320 40 7396
7398 3 457320 123458 148280 32 7397
7399 3 457281 123408 148240 122 7398
7400 3 457345 123429 148200 322 7399
7401 3 457364 123423 148160 221 7400
7402 3 457361 123395 148120 181 7401
7403 3 457361 123372 148080 209 7402
7404 3 457358 123333 148040 237 7403
7405 3 457353 123302 148000 266 7404
7406 3 457345 123245 147960 131 7405
7407 3 457346 123204 147920 51 7406
7408 3 457343 123164 147880 75 7407
7409 3 457342 123138 147840 175 7408
7410 3 457341 123103 147800 168 7409
7411 3 457338 123055 147760 64 7410
7412 3 457338 123023 147720 150 7411
7413 3 457340 122989 147680 32 7412
7414 3 457333 122949 147640 107 7413
7415 3 457338 122916 147600 104 7414
7416 3 457346 122886 147560 96 7415
7417 3 457346 122833 147520 204 7416
7418 3 457342 122798 147480 64 7417
7419 3 457351 122772 147440 96 7418
7420 3 457360 122732 147400 120 7419
7421 3 457362 122709 147360 81 7420
7422 3 457374 122672 147320 249 7421
7423 3 457385 122671 147280 60 7422
7424 3 457407 122655 147240 134 7423
7425 3 457418 122658 147200 202 7424
7426 3 457428 122603 147160 202 7425
7427 3 457457 122570 147120 51 7426
7428 3 457469 122569 147080 153 7427
7429 3 457463 122493 147040 204 7428
7430 3 457463 122437 147000 214 7429
7431 3 457466 122397 146960 102 7430
7432 3 457478 122353 146920 172 7431
7433 3 457484 122310 146880 98 7432
7434 3 457497 122277 146840 164 7433
7435 3 457505 122239 146800 51 7434
7436 3 457513 122202 146760 81 7435
7437 3 457518 122178 146720 228 7436
7438 3 457520 122159 146680 226 7437
7439 3 457524 122106 146640 168 7438
7440 3 457545 122062 146600 249 7439
7441 3 457546 122124 146560 120 7440
7442 3 457555 122130 146520 128 7441
7443 3 457566 122176 146480 253 7442
7444 3 457567 122221 146440 64 7443
7445 3 457577 122288 146400 101 7444
7446 3 457573 122339 146360 309 7445
7447 3 457572 122380 146320 221 7446
7448 3 457570 122435 146280 275 7447
7449 3 457538 122361 146240 107 7448
7450 3 457533 122280 146160 156 7449
7451 3 457536 122293 146120 32 7450
7452 3 457546 122299 146080 81 7451
7453 3 457545 122320 146040 75 7452
7454 3 457541 122313 146000 189 7453
7455 3 457536 122327 145960 148 7454
7456 3 457534 122331 145920 160 7455
7457 3 457568 122286 145880 107 7456
7458 3 457574 122228 145840 226 7457
7459 3 457599 122200 145800 163 7458
7460 3 457616 122048 145760 51 7459
7461 3 457648 121984 145720 221 7460
7462 3 457673 121940 145680 208 7461
7463 3 457700 121864 145640 60 7462
7464 3 457739 121815 145600 131 7463
7465 3 457779 121765 145560 287 7464
7466 3 457817 121725 145520 197 7465
7467 3 457858 121682 145480 120 7466
7468 3 457236 121987 145480 186 7467
7469 3 456562 122056 145480 229 7468
7470 3 456425 121576 145480 189 7469
7471 3 456482 121515 145440 160 7470
7472 3 456543 121460 145400 96 7471
7473 3 456600 121404 145360 108 7472
7474 3 456604 121368 145320 224 7473
7475 3 456617 121330 145280 45 7474
7476 3 456631 121298 145240 81 7475
7477 3 456644 121265 145200 153 7476
7478 3 456651 121228 145160 287 7477
7479 3 456661 121201 145120 131 7478
7480 3 456674 121159 145080 71 7479
7481 3 456675 121122 145040 176 7480
7482 3 456680 121080 145000 124 7481
7483 3 456659 121069 144960 104 7482
7484 3 456616 121055 144920 154 7483
7485 3 456577 121044 144880 154 7484
7486 3 456540 121031 144840 228 7485
7487 3 456503 121018 144800 186 7486
7488 3 456457 121005 144760 60 7487
7489 3 456426 121013 144720 168 7488
7490 3 456360 120990 144680 135 7489
7491 3 456295 120984 144640 131 7490
7492 3 456215 120956 144600 168 7491
7493 3 456148 120941 144560 309 7492
7494 3 456078 120894 144520 107 7493
7495 3 456009 120854 144480 175 7494
7496 3 455940 120808 144440 107 7495
7497 3 455873 120756 144400 71 7496
7498 3 455806 120726 144360 214 7497
7499 3 455741 120685 144320 32 7498
7500 3 455726 120675 144280 32 7499
7501 3 455701 120664 144240 98 7500
7502 3 455690 120657 144200 163 7501
7503 3 455575 120629 144160 250 7502
7504 3 455460 120619 144120 202 7503
7505 3 455351 120596 144080 150 7504
7506 3 455237 120577 144040 75 7505
7507 3 455172 120559 144000 75 7506
7508 3 455094 120537 143960 266 7507
7509 3 455023 120526 143920 135 7508
7510 3 454756 120496 143760 196 7509
7511 3 454676 120480 143720 164 7510
7512 3 454622 120445 143760 260 7511
7513 3 454355 120277 143920 203 7512
7514 3 454280 120243 143960 156 7513
7515 3 454222 120215 144000 156 7514
7516 3 454156 120185 144040 197 7515
7517 3 454123 120174 144080 168 7516
7518 3 454084 120167 144120 148 7517
7519 3 454051 120149 144160 315 7518
7520 3 454023 120148 144200 150 7519
7521 3 453988 120137 144240 237 7520
7522 3 453957 120124 144280 172 7521
7523 3 453886 120118 144320 45 7522
7524 3 453816 120111 144360 51 7523
7525 3 453747 120095 144400 186 7524
7526 3 453675 120101 144440 75 7525
7527 3 453609 120103 144480 150 7526
7528 3 453540 120103 144520 98 7527
7529 3 453473 120101 144560 64 7528
7530 3 453461 120116 144600 163 7529
7531 3 453452 120132 144640 98 7530
7532 3 453433 120136 144680 51 7531
7533 3 453423 120153 144720 202 7532
7534 3 453411 120151 144760 124 7533
7535 3 453401 120170 144800 277 7534
7536 3 453385 120191 144840 226 7535
7537 3 453104 120219 144880 124 7536
7538 3 452988 120242 144920 134 7537
7539 3 452874 120255 144960 80 7538
7540 3 452741 120279 145000 202 7539
7541 3 452630 120220 145040 148 7540
7542 3 452516 120147 145080 139 7541
7543 3 452396 120077 145120 60 7542
7544 3 452281 119996 145160 185 7543
7545 3 452274 119942 145200 175 7544
7546 3 452271 119901 145240 32 7545
7547 3 452257 119846 145280 45 7546
7548 3 452258 119823 145320 189 7547
7549 3 452252 119771 145360 153 7548
7550 3 452248 119725 145400 107 7549
7551 3 452257 119648 145440 230 7550
7552 3 452870 118154 145440 32 7551
7553 3 453360 116910 145440 32 7552
7554 3 453326 116998 145400 32 7553
7555 3 453275 117055 145360 75 7554
7556 3 453227 117135 145320 40 7555
7557 3 453211 117084 145280 81 7556
7558 3 453198 117051 145240 120 7557
7559 3 453187 117018 145200 91 7558
7560 3 453077 116901 145160 91 7559
7561 3 452962 116787 145120 91 7560
7562 3 452844 116675 145080 71 7561
7563 3 452746 116555 145040 90 7562
7564 3 452639 116444 145000 122 7563
7565 3 452607 116388 144960 86 7564
7566 3 452565 116336 144920 102 7565
7567 3 452518 116290 144880 148 7566
7568 3 452452 116263 144840 98 7567
7569 3 452393 116246 144800 96 7568
7570 3 452345 116217 144760 124 7569
7571 3 452278 116230 144720 183 7570
7572 3 452216 116217 144680 153 7571
7573 3 452149 116144 144640 60 7572
7574 3 452084 116068 144600 81 7573
7575 3 452017 115986 144560 376 7574
7576 3 451940 115908 144520 40 7575
7577 3 451934 115856 144480 141 7576
7578 3 451916 115806 144440 96 7577
7579 3 451903 115762 144400 321 7578
7580 3 451889 115718 144360 75 7579
7581 3 451876 115686 144320 104 7580
7582 3 451863 115644 144280 107 7581
7583 3 451825 115642 144240 175 7582
7584 3 451786 115629 144200 120 7583
7585 3 451750 115617 144160 81 7584
7586 3 451713 115605 144120 71 7585
7587 3 451673 115607 144080 202 7586
7588 3 451642 115596 144040 32 7587
7589 3 451625 115578 144000 120 7588
7590 3 451611 115559 143960 128 7589
7591 3 451530 115439 143920 202 7590
7592 3 453407 116817 145480 91 7553
7593 3 453438 116708 145520 148 7592
7594 3 453473 116602 145560 75 7593
7595 3 453508 116500 145600 139 7594
7596 3 453547 116408 145640 148 7595
7597 3 453549 116315 145680 80 7596
7598 3 453547 116280 145720 80 7597
7599 3 453550 116256 145760 32 7598
7600 3 453541 116105 145800 51 7599
7601 3 453555 116054 145840 32 7600
7602 3 453576 116007 145880 71 7601
7603 3 453592 116011 145920 139 7602
7604 3 453601 115989 145960 32 7603
7605 3 453619 115969 146000 32 7604
7606 3 453640 115972 146040 163 7605
7607 3 453668 115944 146080 64 7606
7608 3 453746 115879 146120 148 7607
7609 3 453831 115814 146160 51 7608
7610 3 454346 115270 146160 134 7609
7611 3 454423 114660 146160 204 7610
7612 3 454528 114643 146240 178 7611
7613 3 454525 114572 146280 156 7612
7614 3 454512 114521 146320 86 7613
7615 3 454492 114432 146360 243 7614
7616 3 454476 114355 146400 120 7615
7617 3 454581 114238 146440 96 7616
7618 3 455329 113558 146440 107 7617
7619 3 455347 113456 146400 122 7618
7620 3 455303 113490 146360 71 7619
7621 3 455258 113616 146320 226 7620
7622 3 455420 113426 146480 124 7618
7623 3 455513 113291 146520 141 7622
7624 3 455571 112993 146520 90 7623
7625 3 455726 112728 146520 91 7624
7626 3 455806 112694 146560 86 7625
7627 3 455883 112646 146600 122 7626
7628 3 456394 112384 146600 128 7627
7629 3 457158 111570 146600 32 7628
7630 3 457170 111585 146560 40 7629
7631 3 457180 111583 146520 101 7630
7632 3 457196 111578 146480 124 7631
7633 3 457210 111574 146440 91 7632
7634 3 457260 111537 146400 102 7633
7635 3 457315 111511 146360 91 7634
7636 3 457335 111509 146320 71 7635
7637 3 457343 111495 146280 157 7636
7638 3 457346 111489 146240 320 7637
7639 3 457434 111442 146200 71 7638
7640 3 457533 111427 146160 176 7639
7641 3 457550 111417 146120 40 7640
7642 3 457580 111417 146080 32 7641
7643 3 457604 111423 146040 51 7642
7644 3 457629 111417 146000 181 7643
7645 3 457717 111430 145960 51 7644
7646 3 457811 111443 145920 40 7645
7647 3 457911 111455 145880 86 7646
7648 3 458011 111469 145840 150 7647
7649 3 458094 111473 145800 51 7648
7650 3 458195 111465 145760 51 7649
7651 3 458335 111436 145720 217 7650
7652 3 458458 111400 145680 120 7651
7653 3 458576 111369 145640 122 7652
7654 3 458716 111334 145600 45 7653
7655 3 458754 111324 145560 136 7654
7656 3 458786 111296 145520 124 7655
7657 3 458838 111296 145480 139 7656
7658 3 458932 111245 145440 139 7657
7659 3 459020 111191 145400 120 7658
7660 3 459119 111143 145360 124 7659
7661 3 459193 111086 145320 200 7660
7662 3 459271 111036 145280 186 7661
7663 3 459350 110976 145240 40 7662
7664 3 459385 110939 145200 71 7663
7665 3 459424 110893 145160 156 7664
7666 3 459463 110850 145120 32 7665
7667 3 459496 110814 145080 236 7666
7668 3 459523 110776 145040 51 7667
7669 3 459562 110742 145000 96 7668
7670 3 459683 110642 144960 98 7669
7671 3 459747 110602 144920 51 7670
7672 3 459822 110560 144880 264 7671
7673 3 459834 110512 144840 40 7672
7674 3 459842 110475 144800 102 7673
7675 3 459849 110441 144760 160 7674
7676 3 459932 110366 144720 107 7675
7677 3 460014 110292 144680 91 7676
7678 3 460090 110207 144640 -1 7677
7679 3 460171 110153 144600 -1 7678
7680 3 460258 110097 144560 -1 7679
7681 3 460312 110056 144520 -1 7680
7682 3 460364 110010 144480 -1 7681
7683 3 460445 109959 144440 -1 7682
7684 3 460527 109906 144400 -1 7683
7685 3 460595 109876 144360 -1 7684
7686 3 460668 109829 144320 -1 7685
7687 3 460751 109788 144280 -1 7686
7688 3 460840 109748 144240 -1 7687
7689 3 460927 109708 144200 -1 7688
7690 3 460955 109681 144160 -1 7689
7691 3 460981 109642 144120 -1 7690
7692 3 461007 109611 144080 -1 7691
7693 3 461098 109547 144040 120 7692
7694 3 461186 109487 144000 71 7693
7695 3 461274 109429 143960 270 7694
7696 3 461338 109392 143920 75 7695
7697 3 461708 109201 143760 75 7696
7698 3 461778 109156 143720 98 7697
7699 3 461847 109110 143680 221 7698
7700 3 461926 109059 143640 164 7699
7701 3 462152 108976 143600 40 7700
7702 3 462387 108894 143560 115 7701
7703 3 462448 108890 143520 101 7702
7704 3 462508 108905 143480 203 7703
7705 3 463031 108177 143480 166 7704
7706 3 462569 108918 143440 120 7704
7707 3 462636 108920 143400 32 7706
7708 3 462680 108891 143360 175 7707
7709 3 462701 108824 143320 115 7708
7710 3 462747 108810 143280 80 7709
7711 3 462779 108737 143240 32 7710
7712 3 462807 108737 143200 91 7711
7713 3 462849 108700 143160 221 7712
7714 3 462846 108640 143120 86 7713
7715 3 462838 108611 143080 71 7714
7716 3 462842 108589 143040 104 7715
7717 3 462852 108578 143000 200 7716
7718 3 462854 108560 142960 160 7717
7719 3 462852 108539 142920 107 7718
7720 3 462854 108522 142880 81 7719
7721 3 462868 108478 142840 136 7720
7722 3 462871 108429 142800 104 7721
7723 3 462878 108413 142760 217 7722
7724 3 462890 108370 142720 91 7723
7725 3 462902 108351 142680 190 7724
7726 3 462901 108326 142640 80 7725
7727 3 462916 108330 142600 120 7726
7728 3 462930 108325 142560 175 7727
7729 3 462861 108413 142520 244 7728
7730 3 462797 108505 142480 32 7729
7731 3 462736 108494 142440 91 7730
7732 3 462677 108517 142400 336 7731
7733 3 462640 108512 142360 224 7732
7734 3 462609 108511 142320 51 7733
7735 3 464087 108066 142720 86 7724
7736 3 464158 108016 142680 102 7735
7737 3 464229 107930 142640 224 7736
7738 3 464329 107870 142600 32 7737
7739 3 464426 107783 142560 122 7738
7740 3 464461 107766 142520 32 7739
7741 3 464502 107747 142480 128 7740
7742 3 464576 107670 142440 237 7741
7743 3 464648 107637 142400 160 7742
7744 3 464718 107585 142360 51 7743
7745 3 464764 107558 142320 160 7744
7746 3 464803 107531 142280 91 7745
7747 3 464847 107507 142240 120 7746
7748 3 464859 107488 142200 64 7747
7749 3 464875 107468 142160 209 7748
7750 3 464889 107422 142120 107 7749
7751 3 464900 107376 142080 60 7750
7752 3 464912 107328 142040 256 7751
7753 3 464909 107280 142000 137 7752
7754 3 464925 107244 141960 80 7753
7755 3 464931 107196 141920 122 7754
7756 3 464941 107167 141880 71 7755
7757 3 464943 107131 141840 275 7756
7758 3 464952 107119 141800 81 7757
7759 3 464964 107100 141760 96 7758
7760 3 464990 107059 141720 107 7759
7761 3 465007 107023 141680 108 7760
7762 3 465027 106981 141640 178 7761
7763 3 465055 106960 141600 120 7762
7764 3 465069 106917 141560 157 7763
7765 3 465084 106887 141520 51 7764
7766 3 465099 106848 141480 270 7765
7767 3 465170 106771 141440 293 7766
7768 3 465236 106698 141400 148 7767
7769 3 465383 106498 141400 166 7768
7770 3 465523 106327 141360 60 7769
7771 3 465570 106263 141320 120 7770
7772 3 465614 106241 141280 60 7771
7773 3 465660 106236 141240 75 7772
7774 3 465700 106215 141200 122 7773
7775 3 465717 106202 141160 122 7774
7776 3 465737 106201 141120 122 7775
7777 3 465790 106178 141080 175 7776
7778 3 465838 106147 141040 131 7777
7779 3 465878 106124 141000 40 7778
7780 3 465973 106075 140960 239 7779
7781 3 466065 106021 140920 107 7780
7782 3 466153 105975 140880 139 7781
7783 3 466191 105927 140840 224 7782
7784 3 466224 105881 140800 80 7783
7785 3 466255 105846 140760 51 7784
7786 3 466798 105376 140760 124 7785
7787 3 466809 105361 140800 75 7786
7788 3 466821 105353 140840 154 7787
7789 3 466816 105335 140880 336 7788
7790 3 466816 105303 140920 81 7789
7791 3 466811 105286 140960 96 7790
7792 3 466802 105269 141000 293 7791
7793 3 466802 105253 141040 60 7792
7794 3 466788 105256 141080 108 7793
7795 3 466769 105257 141120 124 7794
7796 3 466800 105326 141160 102 7795
7797 3 466801 105401 141200 229 7796
7798 3 466795 105468 141240 98 7797
7799 3 466787 105475 141280 156 7798
7800 3 466772 105492 141320 101 7799
7801 3 466765 105486 141360 214 7800
7802 3 466763 105494 141400 51 7801
7803 3 466732 105496 141440 71 7802
7804 3 466699 105513 141480 107 7803
7805 3 466697 105536 141520 120 7804
7806 3 466694 105550 141560 267 7805
7807 3 466690 105568 141600 229 7806
7808 3 466685 105566 141640 64 7807
7809 3 466687 105575 141680 120 7808
7810 3 466698 105581 141720 101 7809
7811 3 466684 105582 141760 60 7810
7812 3 466665 105587 141800 217 7811
7813 3 466660 105583 141840 189 7812
7814 3 466660 105111 141120 98 7795
7815 3 466733 104895 141120 128 7814
7816 3 466757 104872 141160 185 7815
7817 3 466787 104860 141200 293 7816
7818 3 466791 104830 141240 124 7817
7819 3 466794 104797 141280 71 7818
7820 3 466815 105388 140720 75 7786
7821 3 466820 105406 140680 140 7820
7822 3 466848 105410 140640 150 7821
7823 3 466835 105410 140600 102 7822
7824 3 466863 105267 140560 64 7823
7825 3 466829 105373 140520 192 7824
7826 3 466824 105361 140480 160 7825
7827 3 466836 105330 140440 122 7826
7828 3 466853 105328 140400 60 7827
7829 3 466865 105310 140360 40 7828
7830 3 466881 105298 140320 32 7829
7831 3 466894 105287 140280 81 7830
7832 3 466904 105305 140240 32 7831
7833 3 466942 105271 140200 175 7832
7834 3 466983 105257 140160 81 7833
7835 3 467011 105232 140120 122 7834
7836 3 467058 105237 140080 139 7835
7837 3 467099 105219 140040 224 7836
7838 3 467148 105240 140000 128 7837
7839 3 467194 105222 139960 102 7838
7840 3 467256 105204 139920 200 7839
7841 3 467288 105226 139880 108 7840
7842 3 467275 105266 139840 164 7841
7843 3 467345 105231 139800 45 7842
7844 3 467373 105217 139760 81 7843
7845 3 467398 105216 139720 139 7844
7846 3 467437 105198 139680 288 7845
7847 3 467471 105185 139640 75 7846
7848 3 467516 105140 139600 122 7847
7849 3 467556 105121 139560 202 7848
7850 3 467563 105093 139520 194 7849
7851 3 467577 105080 139480 101 7850
7852 3 467592 105057 139440 81 7851
7853 3 467613 105050 139400 96 7852
7854 3 467632 105033 139360 139 7853
7855 3 467645 105022 139320 102 7854
7856 3 467703 104903 139280 64 7855
7857 3 467452 103795 139240 -1 7856
7858 3 467490 103693 139200 -1 7857
7859 3 467540 103617 139160 -1 7858
7860 3 467573 103577 139120 -1 7859
7861 3 467613 103539 139080 -1 7860
7862 3 467648 103503 139040 -1 7861
7863 3 467680 103494 139000 -1 7862
7864 3 467710 103466 138960 -1 7863
7865 3 467792 103372 138920 -1 7864
7866 3 467835 103332 138880 -1 7865
7867 3 467875 103313 138840 -1 7866
7868 3 467919 103294 138800 -1 7867
7869 3 467953 103272 138760 -1 7868
7870 3 467992 103245 138720 -1 7869
7871 3 468027 103229 138680 -1 7870
7872 3 468069 103198 138640 -1 7871
7873 3 468123 103141 138600 -1 7872
7874 3 468169 103129 138560 -1 7873
7875 3 468210 103105 138520 -1 7874
7876 3 468244 103076 138480 -1 7875
7877 3 468286 103054 138440 -1 7876
7878 3 468325 103024 138400 -1 7877
7879 3 468373 103023 138360 -1 7878
7880 3 468415 103004 138320 -1 7879
7881 3 468484 103012 138280 -1 7880
7882 3 468540 103006 138240 -1 7881
7883 3 468601 103004 138200 -1 7882
7884 3 468612 102990 138160 -1 7883
7885 3 468635 102994 138120 -1 7884
7886 3 468647 102988 138080 -1 7885
7887 3 468722 102967 138040 -1 7886
7888 3 457151 111572 146640 91 7629
7889 3 457151 111568 146680 32 7888
7890 3 457128 111590 146720 98 7889
7891 3 457127 111578 146760 108 7890
7892 3 457124 111579 146800 51 7891
7893 3 457116 111571 146840 96 7892
7894 3 457151 111520 146880 102 7893
7895 3 457190 111476 146920 134 7894
7896 3 457224 111431 146960 154 7895
7897 3 457264 111389 147000 181 7896
7898 3 457288 111349 147040 163 7897
7899 3 457328 111328 147080 204 7898
7900 3 457312 111333 147120 200 7899
7901 3 457299 111341 147160 64 7900
7902 3 457279 111352 147200 153 7901
7903 3 457655 111000 147080 135 7899
7904 3 457672 110947 147120 75 7903
7905 3 457695 110893 147160 190 7904
7906 3 457710 110847 147200 248 7905
7907 3 457722 110819 147240 202 7906
7908 3 457725 110784 147280 163 7907
7909 3 457772 110559 147320 90 7908
7910 3 457825 110540 147360 156 7909
7911 3 457855 110550 147400 141 7910
7912 3 457985 110574 147440 160 7911
7913 3 459104 110880 147880 51 7912
7914 3 459200 110912 147880 71 7913
7915 3 454282 116045 146160 71 7609
7916 3 454652 116346 146160 108 7915
7917 3 454708 116400 146240 96 7916
7918 3 454760 116427 146280 -1 7917
7919 3 454803 116469 146320 -1 7918
7920 3 454845 116489 146360 -1 7919
7921 3 454832 116516 146400 -1 7920
7922 3 453691 115951 146240 80 7609
7923 3 453683 115956 146280 91 7922
7924 3 453668 115981 146320 75 7923
7925 3 453648 115980 146360 51 7924
7926 3 453628 115985 146400 32 7925
7927 3 453623 115986 146440 32 7926
7928 3 453610 115997 146480 131 7927
7929 3 453597 116016 146520 115 7928
7930 3 453585 116027 146560 115 7929
7931 3 453572 116035 146600 91 7930
7932 3 453448 115965 146640 203 7931
7933 3 453327 115903 146680 101 7932
7934 3 453190 115890 146720 81 7933
7935 3 453051 115873 146760 80 7934
7936 3 452916 115859 146800 186 7935
7937 3 452772 115856 146840 81 7936
7938 3 452645 115837 146880 86 7937
7939 3 452491 115823 146920 186 7938
7940 3 452353 115816 146960 71 7939
7941 3 452310 115819 147000 32 7940
7942 3 452286 115844 147040 71 7941
7943 3 452251 115865 147080 81 7942
7944 3 452207 115900 147120 81 7943
7945 3 452190 115888 147160 60 7944
7946 3 452141 115863 147200 200 7945
7947 3 452094 115846 147240 164 7946
7948 3 452051 115848 147280 102 7947
7949 3 452003 115850 147320 75 7948
7950 3 451967 115863 147360 101 7949
7951 3 451937 115892 147400 32 7950
7952 3 451935 115899 147440 81 7951
7953 3 451947 115928 147480 81 7952
7954 3 451946 115920 147520 163 7953
7955 3 451862 115957 147560 115 7954
7956 3 451505 116133 147600 45 7955
7957 3 451393 116199 147640 75 7956
7958 3 451294 116257 147680 81 7957
7959 3 451227 116280 147720 75 7958
7960 3 451159 116300 147760 45 7959
7961 3 451062 116335 147800 128 7960
7962 3 450971 116373 147840 102 7961
7963 3 450807 116373 147880 51 7962
7964 3 450641 116365 147920 75 7963
7965 3 450475 116359 147960 154 7964
7966 3 450312 116364 148000 96 7965
7967 3 450176 116384 148040 80 7966
7968 3 450035 116378 148080 45 7967
7969 3 449889 116375 148120 98 7968
7970 3 449800 116416 148160 71 7969
7971 3 449707 116452 148200 81 7970
7972 3 449654 116453 148240 60 7971
7973 3 449649 116450 148280 197 7972
7974 3 449576 116469 148320 98 7973
7975 3 449546 116462 148360 156 7974
7976 3 449520 116455 148400 120 7975
7977 3 449447 116451 148440 102 7976
7978 3 449372 116452 148480 75 7977
7979 3 449310 116453 148520 128 7978
7980 3 449232 116439 148560 60 7979
7981 3 448918 116397 148640 324 7980
7982 3 452272 119578 145480 80 7551
7983 3 452285 119510 145520 235 7982
7984 3 452296 119428 145560 202 7983
7985 3 452304 119355 145600 71 7984
7986 3 452313 119310 145640 235 7985
7987 3 452327 119224 145680 235 7986
7988 3 452319 119223 145720 32 7987
7989 3 452305 119270 145760 140 7988
7990 3 452283 119253 145800 185 7989
7991 3 452272 119169 145840 98 7990
7992 3 452266 119123 145880 163 7991
7993 3 452253 119105 145920 185 7992
7994 3 452241 119078 145960 278 7993
7995 3 451744 118208 145440 60 7994
7996 3 451488 118080 145480 91 7995
7997 3 451505 118086 145520 -1 7996
7998 3 451497 118120 145560 -1 7997
7999 3 452337 119063 146000 32 7994
8000 3 452385 119097 146040 32 7999
8001 3 452336 119187 146080 32 8000
8002 3 452261 119301 146120 71 8001
8003 3 452186 119385 146160 81 8002
8004 3 454640 120453 143680 140 7511
8005 3 454599 120420 143640 71 8004
8006 3 454564 120385 143600 51 8005
8007 3 454528 120351 143560 96 8006
8008 3 454487 120325 143520 107 8007
8009 3 454448 120280 143480 163 8008
8010 3 454417 120243 143440 163 8009
8011 3 454368 120187 143400 221 8010
8012 3 454319 120103 143360 282 8011
8013 3 454278 120029 143320 226 8012
8014 3 454228 119937 143280 81 8013
8015 3 454221 119851 143240 287 8014
8016 3 454219 119728 143160 229 8015
8017 3 454216 119659 143160 101 8016
8018 3 454206 119568 143120 226 8017
8019 3 454158 119490 143080 249 8018
8020 3 454114 119382 143040 154 8019
8021 3 454072 119308 143000 96 8020
8022 3 454026 119223 142960 309 8021
8023 3 453988 119146 142920 253 8022
8024 3 453945 119049 142880 181 8023
8025 3 453895 118954 142840 237 8024
8026 3 453863 118863 142800 172 8025
8027 3 453808 118762 142760 128 8026
8028 3 453762 118655 142720 98 8027
8029 3 453716 118562 142680 156 8028
8030 3 453689 118498 142640 175 8029
8031 3 453653 118430 142600 204 8030
8032 3 453602 118338 142560 32 8031
8033 3 453564 118261 142520 226 8032
8034 3 453525 118182 142480 81 8033
8035 3 453484 118117 142440 156 8034
8036 3 453442 118068 142400 143 8035
8037 3 453419 118011 142360 339 8036
8038 3 453382 117973 142320 203 8037
8039 3 453348 117932 142280 221 8038
8040 3 453316 117892 142240 98 8039
8041 3 453266 117838 142200 150 8040
8042 3 453241 117799 142160 176 8041
8043 3 453252 117781 142120 200 8042
8044 3 453251 117772 142080 122 8043
8045 3 453260 117756 142040 279 8044
8046 3 453264 117735 142000 75 8045
8047 3 453275 117704 141960 81 8046
8048 3 453276 117686 141920 273 8047
8049 3 453291 117679 141880 160 8048
8050 3 453283 117661 141840 277 8049
8051 3 453283 117649 141800 228 8050
8052 3 453286 117637 141760 156 8051
8053 3 453285 117624 141720 241 8052
8054 3 453292 117619 141680 150 8053
8055 3 453298 117605 141640 258 8054
8056 3 453298 117597 141600 40 8055
8057 3 453284 117570 141560 122 8056
8058 3 453265 117529 141520 86 8057
8059 3 453247 117489 141480 186 8058
8060 3 453230 117458 141440 202 8059
8061 3 453213 117419 141400 140 8060
8062 3 453033 117478 141360 226 8061
8063 3 452860 117531 141320 64 8062
8064 3 452706 117588 141280 168 8063
8065 3 452520 117655 141240 32 8064
8066 3 452313 117661 141200 120 8065
8067 3 452108 117667 141160 137 8066
8068 3 451899 117669 141120 150 8067
8069 3 451768 117684 141080 64 8068
8070 3 451634 117693 141040 120 8069
8071 3 451524 117690 141000 120 8070
8072 3 451414 117708 140960 115 8071
8073 3 451311 117701 140920 128 8072
8074 3 451205 117728 140880 104 8073
8075 3 451102 117735 140840 102 8074
8076 3 450888 117759 140800 107 8075
8077 3 450678 117779 140760 154 8076
8078 3 450463 117796 140720 51 8077
8079 3 450253 117829 140680 176 8078
8080 3 450047 117820 140640 197 8079
8081 3 449970 117771 140600 185 8080
8082 3 450069 117150 140560 250 8081
8083 3 449792 117723 140520 64 8082
8084 3 449723 117841 140480 51 8083
8085 3 449619 117871 140440 229 8084
8086 3 449622 117928 140400 226 8085
8087 3 449597 117986 140360 189 8086
8088 3 449579 118020 140320 163 8087
8089 3 449559 118053 140280 175 8088
8090 3 449543 118094 140240 60 8089
8091 3 449525 118133 140200 175 8090
8092 3 449412 118343 140160 226 8091
8093 3 449245 118568 140120 186 8092
8094 3 449150 118777 140080 81 8093
8095 3 448995 119024 140040 32 8094
8096 3 448859 119256 140000 51 8095
8097 3 448778 119315 139960 175 8096
8098 3 448699 119364 139920 104 8097
8099 3 448619 119420 139880 200 8098
8100 3 448542 119486 139840 156 8099
8101 3 448469 119545 139800 186 8100
8102 3 448393 119602 139760 209 8101
8103 3 448309 119665 139720 90 8102
8104 3 448230 119721 139680 185 8103
8105 3 448116 119728 139640 204 8104
8106 3 448000 119703 139600 250 8105
8107 3 447875 119688 139560 196 8106
8108 3 447761 119672 139520 214 8107
8109 3 447725 119683 139480 163 8108
8110 3 447698 119695 139440 178 8109
8111 3 447663 119695 139400 51 8110
8112 3 447633 119693 139360 150 8111
8113 3 447607 119712 139320 175 8112
8114 3 447568 119693 139280 264 8113
8115 3 447398 118909 139240 51 8114
8116 3 447526 118878 139200 75 8115
8117 3 447671 118915 139160 115 8116
8118 3 447694 118928 139120 101 8117
8119 3 447717 118945 139080 190 8118
8120 3 447743 118958 139040 197 8119
8121 3 447803 118970 139000 166 8120
8122 3 447869 118991 138960 227 8121
8123 3 447932 118997 138920 104 8122
8124 3 447974 118998 138880 309 8123
8125 3 448002 118989 138840 298 8124
8126 3 448006 118996 138800 163 8125
8127 3 447989 118974 138760 71 8126
8128 3 448002 118996 138720 32 8127
8129 3 447995 119005 138680 32 8128
8130 3 447986 119020 138640 186 8129
8131 3 448002 119080 138600 75 8130
8132 3 448011 119123 138560 148 8131
8133 3 448019 119161 138520 140 8132
8134 3 448015 119194 138480 71 8133
8135 3 448026 119240 138440 148 8134
8136 3 448052 119238 138400 81 8135
8137 3 448099 119252 138360 148 8136
8138 3 448111 119260 138320 32 8137
8139 3 448153 119330 138280 139 8138
8140 3 448204 119386 138240 51 8139
8141 3 448186 119260 138200 175 8140
8142 3 448214 119237 138160 81 8141
8143 3 448242 119228 138120 115 8142
8144 3 448268 119221 138080 51 8143
8145 3 448312 119186 138040 140 8144
8146 3 449184 118944 137480 102 8145
8147 3 449408 118944 137360 80 8146
8148 3 449664 118976 137280 86 8147
8149 3 449888 119136 137200 168 8148
8150 3 450144 119168 137200 175 8149
8151 3 450336 119328 137160 128 8150
8152 3 450592 119264 137160 153 8151
8153 3 450848 119296 137160 209 8152
8154 3 451104 119392 137200 275 8153
8155 3 451360 119456 137080 197 8154
8156 3 451584 119328 137000 107 8155
8157 3 451808 119168 136880 51 8156
8158 3 452000 119008 136720 45 8157
8159 3 452192 118816 136680 51 8158
8160 3 452352 118656 136480 51 8159
8161 3 452448 118560 136400 40 8160
8162 3 448832 119232 137160 176 8145
8163 3 448837 119216 137120 180 8162
8164 3 448864 119136 136920 200 8163
8165 3 448960 119072 136680 181 8164
8166 3 449088 118976 136440 175 8165
8167 3 449184 118816 136240 166 8166
8168 3 449248 118720 136000 194 8167
8169 3 449248 118688 135960 176 8168
8170 3 446932 119575 139280 60 8114
8171 3 446434 119814 139280 150 8170
8172 3 445983 119007 139240 226 8171
8173 3 445822 118952 139200 202 8172
8174 3 445684 118967 139160 40 8173
8175 3 445211 119012 139120 107 8174
8176 3 444310 119068 139080 291 8175
8177 3 444304 119048 139040 208 8176
8178 3 444302 119040 139000 309 8177
8179 3 444297 119029 138960 236 8178
8180 3 444288 119006 138920 131 8179
8181 3 444212 118947 138880 186 8180
8182 3 444126 118884 138840 160 8181
8183 3 444044 118818 138800 98 8182
8184 3 443949 118734 138760 198 8183
8185 3 443889 118694 138720 258 8184
8186 3 443553 118190 138720 45 8185
8187 3 443214 117736 138720 229 8186
8188 3 443197 117722 138680 286 8187
8189 3 443183 117707 138640 309 8188
8190 3 443173 117689 138600 163 8189
8191 3 443081 117518 138560 120 8190
8192 3 442996 117359 138520 75 8191
8193 3 442905 117202 138480 208 8192
8194 3 442816 117043 138440 287 8193
8195 3 442825 116983 138400 229 8194
8196 3 442834 116919 138360 136 8195
8197 3 442843 116866 138320 175 8196
8198 3 442852 116781 138280 32 8197
8199 3 442219 114845 138280 102 8198
8200 3 442191 114844 138320 196 8199
8201 3 442164 114807 138360 235 8200
8202 3 442136 114784 138400 185 8201
8203 3 442106 114747 138440 131 8202
8204 3 442165 114781 138480 176 8203
8205 3 442216 114797 138520 71 8204
8206 3 442261 114830 138560 175 8205
8207 3 442318 114860 138600 80 8206
8208 3 442332 114851 138640 226 8207
8209 3 442349 114844 138680 186 8208
8210 3 442364 114831 138720 203 8209
8211 3 442413 114851 138760 154 8210
8212 3 442456 114876 138800 32 8211
8213 3 442505 114894 138840 128 8212
8214 3 442527 114924 138880 249 8213
8215 3 442550 114940 138920 32 8214
8216 3 442572 114954 138960 298 8215
8217 3 442619 114950 139000 175 8216
8218 3 442663 114948 139040 122 8217
8219 3 442716 114949 139080 -1 8218
8220 3 442773 114942 139120 -1 8219
8221 3 442830 114930 139160 -1 8220
8222 3 442868 114908 139200 -1 8221
8223 3 442938 114912 139240 -1 8222
8224 3 443374 115836 139280 -1 8223
8225 3 442224 114880 138240 237 8199
8226 3 442233 114832 138200 186 8225
8227 3 442247 114828 138160 71 8226
8228 3 442259 114819 138120 163 8227
8229 3 442285 114804 138080 80 8228
8230 3 442287 114798 138040 154 8229
8231 3 442241 114858 137840 154 8230
8232 3 442071 114726 137720 189 8231
8233 3 441797 114438 137600 200 8232
8234 3 441765 114214 137440 328 8233
8235 3 441771 114086 137320 175 8234
8236 3 441617 113658 137240 64 8235
8237 3 441617 113526 137080 124 8236
8238 3 441605 113414 136920 80 8237
8239 3 441661 113246 136800 192 8238
8240 3 441621 113054 136640 128 8239
8241 3 441613 112778 136520 71 8240
8242 3 441599 112653 136480 204 8241
8243 3 441859 112858 136440 135 8242
8244 3 441947 112718 136400 178 8243
8245 3 441571 112402 136400 200 8242
8246 3 441503 112262 136320 328 8245
8247 3 441495 111830 136240 134 8246
8248 3 441453 111290 136200 96 8247
8249 3 441031 110914 136120 297 8248
8250 3 441145 110810 136000 102 8249
8251 3 440879 110738 136160 60 8249
8252 3 440823 110702 136280 120 8251
8253 3 440671 110730 136400 280 8252
8254 3 440551 110498 136520 122 8253
8255 3 440275 110290 136680 71 8254
8256 3 440011 110094 136760 75 8255
8257 3 439909 110070 136880 107 8256
8258 3 439777 110014 137040 259 8257
8259 3 439809 110086 137200 80 8258
8260 3 439765 110082 137320 175 8259
8261 3 439681 109978 137480 194 8260
8262 3 439789 109962 137600 154 8261
8263 3 439821 109842 137760 200 8262
8264 3 439819 109686 137880 71 8263
8265 3 439863 109582 138080 217 8264
8266 3 439871 109426 138200 108 8265
8267 3 439915 109018 138440 75 8266
8268 3 439829 108658 138600 224 8267
8269 3 439945 108462 138760 40 8268
8270 3 440045 108394 139000 137 8269
8271 3 440129 108158 139160 101 8270
8272 3 440083 108014 139240 128 8271
8273 3 440451 109022 139280 124 8272
8274 3 440505 109078 139320 75 8273
8275 3 440501 108822 139600 120 8274
8276 3 440507 108706 139800 249 8275
8277 3 440563 108490 139960 98 8276
8278 3 440639 108338 140120 237 8277
8279 3 440659 108074 140360 154 8278
8280 3 440687 108006 140480 156 8279
8281 3 440775 107890 140640 75 8280
8282 3 440831 107914 140720 81 8281
8283 3 440905 107966 140920 122 8282
8284 3 440977 107966 141080 139 8283
8285 3 441037 107894 141280 150 8284
8286 3 441125 107866 141360 86 8285
8287 3 441111 107946 141520 51 8286
8288 3 441159 107966 141720 71 8287
8289 3 441167 107998 141880 217 8288
8290 3 441187 108082 142000 277 8289
8291 3 441317 108174 142160 181 8290
8292 3 441489 108278 142360 96 8291
8293 3 441713 108138 142600 166 8292
8294 3 441837 108170 142800 275 8293
8295 3 442001 108254 142960 81 8294
8296 3 442013 108042 143160 64 8295
8297 3 442117 108222 143320 75 8296
8298 3 442149 108278 143480 128 8297
8299 3 442019 108322 143560 75 8298
8300 3 442001 108306 143720 256 8299
8301 3 442039 108294 143760 80 8300
8302 3 442139 108074 143920 120 8301
8303 3 442083 108126 144080 219 8302
8304 3 442043 108274 144240 175 8303
8305 3 442487 109206 144240 189 8304
8306 3 442747 109462 144160 -1 8305
8307 3 442661 109694 144200 -1 8306
8308 3 442701 109958 144400 -1 8307
8309 3 442681 110062 144480 -1 8308
8310 3 442877 109590 144120 -1 8306
8311 3 441757 108350 144360 40 8304
8312 3 441439 108382 144560 172 8311
8313 3 441089 108538 144680 104 8312
8314 3 441223 108594 144760 115 8313
8315 3 441147 108698 144920 224 8314
8316 3 440443 108570 144720 80 8313
8317 3 439971 108654 144800 189 8316
8318 3 439741 108702 144920 51 8317
8319 3 439337 108850 145040 256 8318
8320 3 439051 109042 145200 80 8319
8321 3 438703 109206 145280 32 8320
8322 3 438241 109182 145160 60 8321
8323 3 437889 109030 145040 32 8322
8324 3 437091 108974 145120 80 8323
8325 3 436601 108906 145280 293 8324
8326 3 436361 108878 145400 122 8325
8327 3 436139 108846 145480 331 8326
8328 3 435881 108894 145640 32 8327
8329 3 435717 108990 145800 120 8328
8330 3 435561 109042 145920 166 8329
8331 3 435503 109022 146080 51 8330
8332 3 435179 109054 146240 81 8331
8333 3 435091 109082 146320 101 8332
8334 3 434925 109098 146480 108 8333
8335 3 434881 109170 146600 122 8334
8336 3 434847 109310 146720 60 8335
8337 3 434847 109402 146920 154 8336
8338 3 434767 109350 147080 200 8337
8339 3 434499 109090 147120 178 8338
8340 3 434093 109074 147240 176 8339
8341 3 433871 109138 147360 51 8340
8342 3 433265 109522 147520 107 8341
8343 3 433021 109770 147600 80 8342
8344 3 432811 110082 147760 301 8343
8345 3 432673 110274 147920 71 8344
8346 3 432493 110522 148160 120 8345
8347 3 432225 110618 148280 296 8346
8348 3 431999 110710 148440 209 8347
8349 3 431787 110734 148560 64 8348
8350 3 431443 110362 148720 96 8349
8351 3 431127 110002 148720 307 8350
8352 3 430805 109750 148680 71 8351
8353 3 430641 109590 148560 75 8352
8354 3 431493 111166 148680 302 8349
8355 3 431095 111450 148760 115 8354
8356 3 430991 111514 148880 96 8355
8357 3 430755 111502 149000 75 8356
8358 3 430463 111526 149120 45 8357
8359 3 430131 111714 149200 91 8358
8360 3 429641 111778 149160 189 8359
8361 3 429261 112086 149120 98 8360
8362 3 428667 112226 149200 175 8361
8363 3 428219 112154 149320 124 8362
8364 3 427709 112034 149360 32 8363
8365 3 427261 111934 149520 -1 8364
8366 3 426603 111866 149440 -1 8365
8367 3 426023 111906 149560 -1 8366
8368 3 425733 112142 149600 -1 8367
8369 3 442803 108566 143720 64 8300
8370 3 439789 109870 136680 75 8256
8371 3 439769 109758 136560 120 8370
8372 3 439477 109418 136320 122 8371
8373 3 439239 109230 136200 270 8372
8374 3 439183 109082 136040 250 8373
8375 3 439191 108970 135920 150 8374
8376 3 439243 108830 135680 80 8375
8377 3 439221 108670 135520 98 8376
8378 3 439753 108419 135440 189 8377
8379 3 440019 108294 135400 128 8378
8380 3 440738 107900 135440 202 8379
8381 3 440907 107750 135520 32 8380
8382 3 440879 107826 135640 172 8381
8383 3 440927 107874 135760 288 8382
8384 3 441219 107806 135880 96 8383
8385 3 441287 107830 136000 135 8384
8386 3 441329 107922 136160 60 8385
8387 3 441765 107946 136280 96 8386
8388 3 441887 107994 136400 154 8387
8389 3 441915 108042 136600 107 8388
8390 3 441116 107636 135320 75 8380
8391 3 441208 107596 135200 98 8390
8392 3 441436 107496 135040 80 8391
8393 3 439509 108570 135400 101 8378
8394 3 439481 108610 135240 71 8393
8395 3 439529 108502 135040 75 8394
8396 3 439617 108474 134880 228 8395
8397 3 443362 119742 139120 98 8176
8398 3 442965 120164 139160 60 8397
8399 3 442858 120373 139200 175 8398
8400 3 442911 121128 139160 75 8399
8401 3 442838 121222 139120 183 8400
8402 3 442836 121550 139000 51 8401
8403 3 442856 121806 138840 90 8402
8404 3 442788 121894 138680 102 8403
8405 3 442752 122058 138560 175 8404
8406 3 442716 122086 138400 163 8405
8407 3 442600 122046 138400 197 8406
8408 3 442572 122062 138240 134 8407
8409 3 442518 122170 138120 75 8408
8410 3 442326 122366 138040 157 8409
8411 3 442306 122494 137880 51 8410
8412 3 442282 122574 137760 80 8411
8413 3 442324 122666 137600 284 8412
8414 3 442408 122718 137480 98 8413
8415 3 442392 122834 137280 136 8414
8416 3 442576 122846 137120 64 8415
8417 3 442676 122866 136960 208 8416
8418 3 442918 122842 136920 139 8417
8419 3 443014 122890 136760 154 8418
8420 3 443066 122850 136600 128 8419
8421 3 443106 122858 136440 86 8420
8422 3 443026 122830 136240 178 8421
8423 3 443046 122810 136120 139 8422
8424 3 443134 122890 136040 40 8423
8425 3 443816 123354 136120 166 8424
8426 3 444188 123586 136240 71 8425
8427 3 445212 124410 136280 154 8426
8428 3 445260 124414 136080 32 8427
8429 3 445320 124430 135920 80 8428
8430 3 445628 124494 135760 163 8429
8431 3 445770 124458 135680 71 8430
8432 3 445894 124450 135480 122 8431
8433 3 445718 124462 135320 260 8432
8434 3 445550 124654 135160 124 8433
8435 3 445638 124806 135000 221 8434
8436 3 445712 124870 134800 137 8435
8437 3 445684 124894 134600 81 8436
8438 3 445748 124894 134440 209 8437
8439 3 445856 125046 134280 101 8438
8440 3 445800 125158 134120 32 8439
8441 3 445852 125338 134000 178 8440
8442 3 445844 125358 133840 194 8441
8443 3 445696 125378 133720 217 8442
8444 3 445688 125446 133560 64 8443
8445 3 445714 125566 133440 40 8444
8446 3 445764 125710 133280 60 8445
8447 3 445696 125818 133120 228 8446
8448 3 445580 125930 133000 115 8447
8449 3 445355 126230 132880 183 8448
8450 3 445364 126378 132920 186 8449
8451 3 445372 126438 133080 166 8450
8452 3 445520 126542 133200 40 8451
8453 3 445596 126370 133240 172 8452
8454 3 445280 126330 132840 32 8449
8455 3 445142 126434 132720 203 8454
8456 3 445112 126518 132600 229 8455
8457 3 445076 126626 132440 209 8456
8458 3 445056 126622 132320 128 8457
8459 3 445000 126626 132160 75 8458
8460 3 445012 126646 132080 128 8459
8461 3 445080 126550 132040 256 8460
8462 3 445192 126626 131920 80 8461
8463 3 445190 126686 131720 120 8462
8464 3 445310 126766 131520 86 8463
8465 3 445434 126838 131440 120 8464
8466 3 445352 126890 131240 32 8465
8467 3 445288 127006 131080 124 8466
8468 3 445344 127086 130920 154 8467
8469 3 444978 123838 135920 291 8429
8470 3 444918 123542 135800 45 8469
8471 3 444998 123506 135680 81 8470
8472 3 445310 124450 136440 51 8427
8473 3 445365 124482 136480 200 8472
8474 3 445420 124514 136520 228 8473
8475 3 445476 124546 136560 164 8474
8476 3 445644 124638 136760 124 8475
8477 3 445830 124702 136920 91 8476
8478 3 445994 124778 137120 120 8477
8479 3 446006 124834 137280 128 8478
8480 3 446046 124802 137440 75 8479
8481 3 445986 124782 137600 248 8480
8482 3 445882 124734 137760 75 8481
8483 3 445742 124678 137880 75 8482
8484 3 445678 124634 138040 51 8483
8485 3 445530 124642 138240 172 8484
8486 3 445512 124746 138280 32 8485
8487 3 445472 124778 138400 134 8486
8488 3 445516 124838 138520 91 8487
8489 3 445548 124854 138640 270 8488
8490 3 445548 124854 138800 64 8489
8491 3 445440 124982 138960 108 8490
8492 3 445304 125186 139120 140 8491
8493 3 445116 125294 139200 122 8492
8494 3 444518 125754 139240 176 8493
8495 3 444648 126390 139280 178 8494
8496 3 444656 126494 139400 107 8495
8497 3 444516 126602 139560 136 8496
8498 3 444436 126630 139720 157 8497
8499 3 444420 126630 139840 163 8498
8500 3 443094 122770 135840 80 8424
8501 3 443206 122662 135680 198 8500
8502 3 443162 122634 135520 80 8501
8503 3 443110 122594 135400 160 8502
8504 3 443062 122506 135240 51 8503
8505 3 442974 122554 135200 86 8504
8506 3 442962 122818 135040 172 8505
8507 3 442930 123046 134880 75 8506
8508 3 442872 123182 134800 194 8507
8509 3 442656 123278 134720 218 8508
8510 3 442374 123426 134560 172 8509
8511 3 442094 123478 134440 150 8510
8512 3 442068 123534 134280 217 8511
8513 3 442048 123570 134040 202 8512
8514 3 442002 123462 133800 186 8513
8515 3 441806 123466 133640 128 8514
8516 3 441570 123466 133520 81 8515
8517 3 441426 123514 133400 208 8516
8518 3 441038 124006 133200 40 8517
8519 3 440526 124622 133200 108 8518
8520 3 440144 124814 133240 60 8519
8521 3 440052 124918 133480 98 8520
8522 3 439970 124982 133600 128 8521
8523 3 439634 125062 133760 200 8522
8524 3 439404 125098 133920 210 8523
8525 3 439168 125146 134040 60 8524
8526 3 438666 125054 134080 60 8525
8527 3 438330 125106 134200 257 8526
8528 3 437950 125222 134280 124 8527
8529 3 437216 125898 134240 45 8528
8530 3 437258 126362 134160 60 8529
8531 3 437358 126542 134000 164 8530
8532 3 437318 126594 133840 274 8531
8533 3 437304 126666 133720 40 8532
8534 3 437316 126850 133560 32 8533
8535 3 437404 126914 133480 40 8534
8536 3 437514 126950 133320 253 8535
8537 3 437614 127062 133160 102 8536
8538 3 437610 127158 133000 156 8537
8539 3 437414 127242 132920 81 8538
8540 3 437868 125086 134400 175 8528
8541 3 437824 125010 134520 124 8540
8542 3 437578 124850 134640 275 8541
8543 3 437222 124642 134800 163 8542
8544 3 437044 124578 134920 40 8543
8545 3 436624 124310 135040 137 8544
8546 3 436198 124226 135160 217 8545
8547 3 435862 124378 135200 156 8546
8548 3 435512 124418 135360 60 8547
8549 3 435448 124538 135560 204 8548
8550 3 434766 124554 135600 163 8549
8551 3 434602 124638 135680 154 8550
8552 3 434508 124686 135880 75 8551
8553 3 433784 125026 135920 81 8552
8554 3 433246 125090 136000 200 8553
8555 3 432836 125102 136120 178 8554
8556 3 432556 125182 136240 128 8555
8557 3 432498 125322 136440 98 8556
8558 3 432542 125374 136560 75 8557
8559 3 432202 125370 136760 141 8558
8560 3 431816 125282 136880 98 8559
8561 3 431648 125346 137040 286 8560
8562 3 431852 125366 137080 98 8561
8563 3 431864 125474 137240 168 8562
8564 3 439606 125258 134080 214 8525
8565 3 439604 125346 134160 120 8564
8566 3 439576 125310 134320 230 8565
8567 3 439464 125310 134440 172 8566
8568 3 439408 125282 134560 71 8567
8569 3 439316 125158 134720 197 8568
8570 3 439304 125174 134840 163 8569
8571 3 439348 125250 134880 75 8570
8572 3 449666 117755 140120 168 8092
8573 3 449650 117821 140080 168 8572
8574 3 449591 117917 140040 120 8573
8575 3 449578 117924 140000 209 8574
8576 3 449558 117933 139960 253 8575
8577 3 449540 117931 139920 143 8576
8578 3 449523 117933 139880 186 8577
8579 3 449512 117948 139840 102 8578
8580 3 449488 117952 139800 309 8579
8581 3 449462 117962 139760 172 8580
8582 3 449429 117972 139720 181 8581
8583 3 449426 117949 139680 309 8582
8584 3 449425 117944 139640 71 8583
8585 3 449362 117938 140800 51 8077
8586 3 449293 117920 140840 51 8585
8587 3 449228 117896 140880 172 8586
8588 3 449158 117839 140920 163 8587
8589 3 449147 117854 140960 140 8588
8590 3 449138 117842 141000 202 8589
8591 3 449129 117843 141040 122 8590
8592 3 449103 117837 141080 131 8591
8593 3 449048 117803 141120 319 8592
8594 3 449008 117778 141160 75 8593
8595 3 448970 117732 141200 186 8594
8596 3 448932 117708 141240 128 8595
8597 3 448858 117690 141320 91 8596
8598 3 448838 117702 141360 64 8597
8599 3 448824 117730 141400 226 8598
8600 3 448800 117760 141440 108 8599
8601 3 448753 117735 141480 51 8600
8602 3 448741 117737 141520 32 8601
8603 3 453623 116833 141400 150 8061
8604 3 453652 116703 141360 226 8603
8605 3 453686 116565 141320 226 8604
8606 3 453719 116545 141280 75 8605
8607 3 453717 116541 141240 209 8606
8608 3 453726 116530 141200 71 8607
8609 3 453724 116615 141160 240 8608
8610 3 453729 116390 141160 32 8609
8611 3 453637 116226 141160 208 8610
8612 3 453608 116154 141120 261 8611
8613 3 453591 116102 141080 104 8612
8614 3 453570 116039 141040 226 8613
8615 3 453569 115943 141000 150 8614
8616 3 453723 116666 141120 134 8609
8617 3 453728 116726 141080 71 8616
8618 3 453740 116700 141040 287 8617
8619 3 457896 121638 145440 107 7467
8620 3 457931 121595 145400 98 8619
8621 3 457967 121552 145360 175 8620
8622 3 458001 121506 145320 154 8621
8623 3 458046 121461 145280 186 8622
8624 3 458091 121417 145240 51 8623
8625 3 458135 121374 145200 45 8624
8626 3 458172 121325 145160 277 8625
8627 3 458216 121287 145120 156 8626
8628 3 458263 121238 145080 98 8627
8629 3 458271 121199 145040 200 8628
8630 3 458289 121152 145000 140 8629
8631 3 458325 121111 144960 32 8630
8632 3 458346 121051 144920 178 8631
8633 3 458356 121017 144880 107 8632
8634 3 458378 120974 144840 203 8633
8635 3 458407 120925 144800 102 8634
8636 3 458433 120877 144760 175 8635
8637 3 458470 120840 144720 282 8636
8638 3 458503 120802 144680 153 8637
8639 3 458526 120761 144640 71 8638
8640 3 458554 120719 144600 229 8639
8641 3 458577 120677 144560 200 8640
8642 3 458610 120647 144520 134 8641
8643 3 458620 120612 144480 150 8642
8644 3 458640 120584 144440 226 8643
8645 3 458652 120545 144400 189 8644
8646 3 458669 120526 144360 186 8645
8647 3 458688 120499 144320 175 8646
8648 3 458699 120476 144280 264 8647
8649 3 458704 120451 144240 128 8648
8650 3 458748 120402 144200 60 8649
8651 3 458789 120346 144160 256 8650
8652 3 458822 120298 144120 172 8651
8653 3 458861 120246 144080 288 8652
8654 3 458896 120193 144040 108 8653
8655 3 458951 120144 144000 124 8654
8656 3 458992 120094 143960 98 8655
8657 3 459012 120059 143920 81 8656
8658 3 459043 119955 143760 80 8657
8659 3 459041 119919 143720 168 8658
8660 3 459046 119897 143680 175 8659
8661 3 459042 119868 143640 209 8660
8662 3 459046 119843 143600 98 8661
8663 3 459048 119810 143560 156 8662
8664 3 459040 119783 143520 275 8663
8665 3 459072 119777 143480 229 8664
8666 3 459106 119776 143440 172 8665
8667 3 459142 119777 143400 71 8666
8668 3 459166 119733 143360 32 8667
8669 3 459210 119691 143320 287 8668
8670 3 459232 119633 143280 51 8669
8671 3 459259 119602 143240 140 8670
8672 3 459272 119538 143160 228 8671
8673 3 459281 119518 143160 298 8672
8674 3 459283 119476 143120 71 8673
8675 3 459309 119421 143080 186 8674
8676 3 459322 119378 143040 71 8675
8677 3 459326 119348 143000 150 8676
8678 3 459332 119313 142960 226 8677
8679 3 459355 119264 142920 40 8678
8680 3 459384 119234 142880 131 8679
8681 3 459395 119194 142840 226 8680
8682 3 459430 119162 142800 208 8681
8683 3 459451 119121 142760 71 8682
8684 3 459471 119083 142720 318 8683
8685 3 459492 119045 142680 229 8684
8686 3 459519 118989 142640 175 8685
8687 3 459543 118930 142600 189 8686
8688 3 459572 118869 142560 261 8687
8689 3 459599 118817 142520 124 8688
8690 3 459616 118763 142480 266 8689
8691 3 459644 118704 142440 51 8690
8692 3 459665 118649 142400 197 8691
8693 3 459678 118599 142360 200 8692
8694 3 459694 118573 142320 181 8693
8695 3 459707 118531 142280 200 8694
8696 3 459731 118501 142240 186 8695
8697 3 459739 118456 142200 198 8696
8698 3 459760 118421 142160 120 8697
8699 3 459762 118405 142120 168 8698
8700 3 459764 118388 142080 186 8699
8701 3 459770 118366 142040 75 8700
8702 3 459779 118342 142000 200 8701
8703 3 459788 118309 141960 275 8702
8704 3 459790 118291 141920 261 8703
8705 3 459813 118273 141880 101 8704
8706 3 459829 118248 141840 45 8705
8707 3 459846 118223 141800 91 8706
8708 3 459871 118206 141760 296 8707
8709 3 459891 118188 141720 131 8708
8710 3 459922 118133 141680 51 8709
8711 3 459950 118085 141640 172 8710
8712 3 459977 118032 141600 312 8711
8713 3 460004 117982 141560 237 8712
8714 3 460028 117924 141520 320 8713
8715 3 460059 117868 141480 80 8714
8716 3 460077 117868 141440 104 8715
8717 3 460096 117856 141400 207 8716
8718 3 460108 117851 141360 279 8717
8719 3 460123 117837 141320 226 8718
8720 3 460140 117832 141280 322 8719
8721 3 460163 117823 141240 261 8720
8722 3 460180 117818 141200 237 8721
8723 3 460207 117800 141160 203 8722
8724 3 460218 117767 141120 91 8723
8725 3 460240 117756 141080 32 8724
8726 3 460257 117730 141040 150 8725
8727 3 460274 117697 141000 320 8726
8728 3 460290 117682 140960 277 8727
8729 3 460311 117648 140920 196 8728
8730 3 460318 117642 140880 229 8729
8731 3 460332 117630 140840 237 8730
8732 3 460340 117602 140800 208 8731
8733 3 460353 117588 140760 98 8732
8734 3 460362 117572 140720 237 8733
8735 3 460371 117550 140680 214 8734
8736 3 460381 117524 140640 176 8735
8737 3 460387 117512 140600 200 8736
8738 3 460339 117535 140560 75 8737
8739 3 460404 117304 140520 60 8738
8740 3 460408 117355 140480 154 8739
8741 3 460415 117331 140440 266 8740
8742 3 460431 117317 140400 204 8741
8743 3 460439 117302 140360 309 8742
8744 3 460448 117275 140320 175 8743
8745 3 460456 117251 140280 181 8744
8746 3 460452 117222 140240 253 8745
8747 3 460454 117231 140200 241 8746
8748 3 460452 117223 140160 32 8747
8749 3 460455 117204 140120 176 8748
8750 3 460455 117212 140080 217 8749
8751 3 460470 117200 140040 209 8750
8752 3 460480 117193 140000 104 8751
8753 3 460486 117185 139960 71 8752
8754 3 460484 117176 139920 96 8753
8755 3 460491 117170 139880 60 8754
8756 3 460498 117169 139840 75 8755
8757 3 460500 117160 139800 51 8756
8758 3 460503 117157 139760 245 8757
8759 3 460485 117148 139720 279 8758
8760 3 460464 117140 139680 32 8759
8761 3 460453 117155 139640 229 8760
8762 3 460432 117119 139600 266 8761
8763 3 460411 117105 139560 102 8762
8764 3 460394 117083 139520 40 8763
8765 3 460383 117078 139480 245 8764
8766 3 460382 117051 139440 45 8765
8767 3 460389 117024 139400 124 8766
8768 3 460400 116997 139360 292 8767
8769 3 460409 116985 139320 75 8768
8770 3 460415 116967 139280 203 8769
8771 3 460091 115984 139240 51 8770
8772 3 460098 115954 139200 40 8771
8773 3 460100 115915 139160 200 8772
8774 3 460112 115887 139120 101 8773
8775 3 460119 115859 139080 64 8774
8776 3 460099 115841 139040 108 8775
8777 3 460091 115828 139000 91 8776
8778 3 460076 115813 138960 186 8777
8779 3 460063 115799 138920 96 8778
8780 3 460050 115788 138880 150 8779
8781 3 460035 115761 138840 186 8780
8782 3 460019 115744 138800 107 8781
8783 3 460010 115717 138760 163 8782
8784 3 460012 115693 138720 197 8783
8785 3 460007 115681 138680 197 8784
8786 3 460011 115670 138640 334 8785
8787 3 460000 115647 138600 209 8786
8788 3 459996 115631 138560 90 8787
8789 3 459997 115616 138520 51 8788
8790 3 459999 115602 138480 60 8789
8791 3 460001 115585 138440 328 8790
8792 3 460021 115560 138400 279 8791
8793 3 460042 115532 138360 208 8792
8794 3 460060 115512 138320 181 8793
8795 3 460083 115457 138280 163 8794
8796 3 460103 115437 138240 150 8795
8797 3 460124 115395 138200 96 8796
8798 3 460147 115371 138160 197 8797
8799 3 460167 115337 138120 143 8798
8800 3 460192 115314 138080 32 8799
8801 3 460293 115407 138040 64 8800
8802 3 460298 115524 137840 288 8801
8803 3 460210 115204 137600 189 8802
8804 3 460178 115044 137320 40 8803
8805 3 460186 114948 137160 186 8804
8806 3 460210 114772 136920 75 8805
8807 3 460186 114700 136720 91 8806
8808 3 460066 114356 136440 96 8807
8809 3 459834 114204 136240 51 8808
8810 3 459562 113932 136000 75 8809
8811 3 459226 113468 135800 51 8810
8812 3 459034 113356 135560 270 8811
8813 3 458874 113100 135360 241 8812
8814 3 458658 112908 135160 286 8813
8815 3 458706 112836 134960 240 8814
8816 3 458650 112828 134800 200 8815
8817 3 458402 112620 134600 163 8816
8818 3 458322 112652 134480 102 8817
8819 3 458266 112484 134240 275 8818
8820 3 458186 112420 134080 124 8819
8821 3 457994 112292 133840 153 8820
8822 3 458018 112372 133680 183 8821
8823 3 457786 112156 133440 101 8822
8824 3 457730 112340 133240 75 8823
8825 3 457618 112340 133040 45 8824
8826 3 457410 112100 132840 150 8825
8827 3 457314 111980 132600 178 8826
8828 3 457242 111716 132360 64 8827
8829 3 457058 111316 132160 237 8828
8830 3 456818 111372 131960 137 8829
8831 3 456578 111324 131760 91 8830
8832 3 455826 111228 131560 260 8831
8833 3 454658 110884 131560 81 8832
8834 3 454492 110896 131720 163 8833
8835 3 454204 110808 131800 102 8834
8836 3 453996 110732 131920 124 8835
8837 3 453848 110600 132080 150 8836
8838 3 453628 110572 132200 120 8837
8839 3 453252 110708 132480 128 8838
8840 3 452906 110768 132680 102 8839
8841 3 452406 110432 132800 71 8840
8842 3 452032 110276 132920 96 8841
8843 3 450988 109868 133000 256 8842
8844 3 450466 109344 132960 150 8843
8845 3 450492 109388 133120 244 8844
8846 3 450508 109392 133240 139 8845
8847 3 450560 109316 133400 90 8846
8848 3 450540 109264 133480 102 8847
8849 3 450492 109316 133680 197 8848
8850 3 450364 109464 133840 51 8849
8851 3 450384 109504 134040 98 8850
8852 3 450444 109516 134200 81 8851
8853 3 451060 109240 134200 96 8852
8854 3 451320 109228 134280 71 8853
8855 3 451468 109252 134400 234 8854
8856 3 451564 109188 134520 32 8855
8857 3 451618 109148 134640 124 8856
8858 3 450460 109628 134400 75 8852
8859 3 450312 109732 134560 96 8858
8860 3 450886 110260 134040 186 8851
8861 3 451030 110284 133960 101 8860
8862 3 451172 110260 133840 320 8861
8863 3 450386 109280 132760 251 8844
8864 3 450022 108824 132600 60 8863
8865 3 449508 108172 132480 71 8864
8866 3 449106 107752 132320 90 8865
8867 3 448782 107292 132200 186 8866
8868 3 448432 106960 132040 64 8867
8869 3 448146 106768 131920 64 8868
8870 3 448010 106412 131760 60 8869
8871 3 447828 106012 131600 96 8870
8872 3 447692 105708 131440 120 8871
8873 3 447400 105352 131160 86 8872
8874 3 447182 105060 131000 64 8873
8875 3 447008 104808 130840 91 8874
8876 3 447132 104532 130680 60 8875
8877 3 447118 104340 130480 128 8876
8878 3 447146 104096 130320 71 8877
8879 3 447166 103824 130160 148 8878
8880 3 447158 103672 130040 81 8879
8881 3 447048 103364 129840 128 8880
8882 3 447030 103036 129680 60 8881
8883 3 447034 102912 129480 51 8882
8884 3 447068 102756 129280 139 8883
8885 3 447152 102648 129080 178 8884
8886 3 447160 102608 129000 102 8885
8887 3 447026 102564 128840 134 8886
8888 3 446970 102620 128640 224 8887
8889 3 446814 102736 128480 75 8888
8890 3 455802 111204 131400 71 8832
8891 3 455658 111212 130920 108 8890
8892 3 455402 111172 130600 281 8891
8893 3 455202 111148 130200 81 8892
8894 3 455042 111068 130040 172 8893
8895 3 454842 110860 129800 108 8894
8896 3 454698 110916 129520 268 8895
8897 3 454386 110964 129320 32 8896
8898 3 454106 110868 129080 185 8897
8899 3 453026 110700 128920 86 8898
8900 3 452905 110690 128840 128 8899
8901 3 451506 111476 128840 122 8900
8902 3 451192 111704 129000 107 8901
8903 3 451090 111756 129080 98 8902
8904 3 451058 111776 129120 104 8903
8905 3 451002 112116 129160 96 8904
8906 3 450982 111876 129200 131 8905
8907 3 450506 111896 129320 176 8906
8908 3 449736 112172 129400 81 8907
8909 3 449374 112300 129520 81 8908
8910 3 448192 112628 129520 32 8909
8911 3 448238 112616 129320 98 8910
8912 3 448490 112644 129200 75 8911
8913 3 448066 112672 129680 71 8910
8914 3 447934 112692 129800 51 8913
8915 3 448030 112720 130080 122 8914
8916 3 447174 113384 129680 32 8913
8917 3 446628 113824 129640 71 8916
8918 3 446454 113956 129760 32 8917
8919 3 446370 113940 129920 135 8918
8920 3 446280 114224 130120 104 8919
8921 3 446512 114496 130280 102 8920
8922 3 446406 115220 130320 75 8921
8923 3 445788 115760 130400 96 8922
8924 3 445783 115831 130480 163 8923
8925 3 445721 115991 130680 256 8924
8926 3 445601 116255 130920 172 8925
8927 3 445359 116711 131040 143 8926
8928 3 445115 116979 131160 32 8927
8929 3 445025 117071 131360 172 8928
8930 3 444913 117295 131560 122 8929
8931 3 444973 117863 131720 273 8930
8932 3 445331 118303 131800 128 8931
8933 3 445069 119151 131920 284 8932
8934 3 445147 119287 132080 108 8933
8935 3 445323 119419 132280 256 8934
8936 3 444515 119407 131880 98 8933
8937 3 444109 119527 131720 64 8936
8938 3 443921 119487 131520 51 8937
8939 3 443961 119411 131440 45 8938
8940 3 444035 119615 131320 256 8939
8941 3 445534 115944 130240 75 8923
8942 3 445486 115920 130040 75 8941
8943 3 445462 115880 129840 163 8942
8944 3 445486 115956 129680 45 8943
8945 3 445646 116000 129520 122 8944
8946 3 445666 116100 129280 120 8945
8947 3 445902 116080 129120 108 8946
8948 3 446038 116064 128960 139 8947
8949 3 446174 116140 128640 51 8948
8950 3 446278 116276 128400 120 8949
8951 3 446300 116316 128280 32 8950
8952 3 446388 116276 128000 120 8951
8953 3 446228 116140 127840 104 8952
8954 3 446184 116088 127680 51 8953
8955 3 446024 116112 127520 51 8954
8956 3 446056 116132 127320 98 8955
8957 3 446128 116120 127160 206 8956
8958 3 446224 116144 126960 163 8957
8959 3 446248 116200 126800 120 8958
8960 3 446164 116244 126680 71 8959
8961 3 446036 116248 126520 181 8960
8962 3 446048 116360 126400 51 8961
8963 3 446004 116512 126200 120 8962
8964 3 445882 116516 126080 189 8963
8965 3 445766 116620 125960 164 8964
8966 3 445838 116604 125800 186 8965
8967 3 445940 116744 125760 202 8966
8968 3 445992 116864 125680 75 8967
8969 3 445726 113248 129960 81 8919
8970 3 444512 111828 129960 80 8969
8971 3 444360 111820 129840 139 8970
8972 3 444156 111736 129720 140 8971
8973 3 443318 111232 129680 120 8972
8974 3 443114 111088 129600 64 8973
8975 3 442890 110748 129400 172 8974
8976 3 442704 110524 129320 107 8975
8977 3 442652 110272 129200 51 8976
8978 3 442394 110144 129000 210 8977
8979 3 442264 109980 128840 32 8978
8980 3 442044 109756 128680 107 8979
8981 3 442040 109636 128560 135 8980
8982 3 441876 109448 128360 190 8981
8983 3 441564 109420 128200 60 8982
8984 3 441312 109152 128040 256 8983
8985 3 441010 109052 127920 98 8984
8986 3 440686 108936 127840 353 8985
8987 3 440560 108968 127760 91 8986
8988 3 440276 108744 127480 101 8987
8989 3 440244 108376 127320 172 8988
8990 3 440060 108004 127200 75 8989
8991 3 440242 107452 127080 124 8990
8992 3 440200 107668 127000 102 8991
8993 3 440212 107752 126840 71 8992
8994 3 440316 106868 127000 124 8991
8995 3 440410 106048 127040 51 8994
8996 3 440348 104972 127000 107 8995
8997 3 440244 104616 126840 221 8996
8998 3 440185 104532 126720 202 8997
8999 3 440082 104384 126600 107 8998
9000 3 440018 104232 126440 189 8999
9001 3 439978 104172 126320 210 9000
9002 3 440026 104120 126080 102 9001
9003 3 440210 104092 125920 98 9002
9004 3 440352 104044 125760 86 9003
9005 3 440476 103808 125560 200 9004
9006 3 440924 103640 125520 104 9005
9007 3 441066 103524 125320 60 9006
9008 3 441370 103352 125160 51 9007
9009 3 441460 103312 125120 64 9008
9010 3 441622 102908 124960 64 9009
9011 3 441734 102724 124680 150 9010
9012 3 441640 102544 124560 32 9011
9013 3 441612 102488 124360 122 9012
9014 3 441544 102360 124200 75 9013
9015 3 441532 102016 124000 219 9014
9016 3 441600 101704 123880 143 9015
9017 3 441616 101568 123680 51 9016
9018 3 441684 101424 123520 81 9017
9019 3 441570 101400 123400 86 9018
9020 3 441566 101188 123240 96 9019
9021 3 441714 101176 123080 120 9020
9022 3 441822 101216 122920 256 9021
9023 3 441880 101268 122800 101 9022
9024 3 441984 101212 122600 60 9023
9025 3 442084 101184 122440 178 9024
9026 3 441900 101256 122280 140 9025
9027 3 441820 101236 122120 101 9026
9028 3 441924 101184 122000 80 9027
9029 3 442028 101156 121840 232 9028
9030 3 442108 101128 121680 51 9029
9031 3 442360 101076 121520 124 9030
9032 3 442536 100952 121320 81 9031
9033 3 442428 100936 121120 202 9032
9034 3 442364 100892 121000 -1 9033
9035 3 442500 102104 124720 122 9011
9036 3 443032 101964 124680 166 9035
9037 3 443406 101756 124760 206 9036
9038 3 443740 101352 124720 60 9037
9039 3 443808 101232 124560 90 9038
9040 3 444088 101064 124640 101 9039
9041 3 444240 100952 124680 32 9040
9042 3 444490 100728 124800 302 9041
9043 3 444696 100636 124920 160 9042
9044 3 440376 105988 127160 75 8995
9045 3 440328 105832 127360 101 9044
9046 3 440412 105828 127440 102 9045
9047 3 444484 111784 130080 101 8970
9048 3 444706 111791 130400 307 9047
9049 3 452602 110664 128640 241 8900
9050 3 452586 110656 128400 334 9049
9051 3 452462 110720 128120 166 9050
9052 3 452210 110676 127880 209 9051
9053 3 451996 110536 127640 96 9052
9054 3 451368 110289 127120 190 9053
9055 3 451934 110170 126720 226 9054
9056 3 452093 109945 126400 102 9055
9057 3 452228 109907 125880 32 9056
9058 3 452465 109946 125560 172 9057
9059 3 452639 110024 125320 104 9058
9060 3 452677 110025 125240 107 9059
9061 3 452573 110017 125000 32 9060
9062 3 452772 109948 124800 172 9061
9063 3 452802 109929 124680 163 9062
9064 3 452851 109727 124480 98 9063
9065 3 452914 109407 124200 40 9064
9066 3 453038 109297 124120 197 9065
9067 3 453090 109159 123960 150 9066
9068 3 453186 108806 123720 51 9067
9069 3 453468 108458 123240 124 9068
9070 3 453819 108248 123000 124 9069
9071 3 454002 108133 122640 181 9070
9072 3 454309 107972 122400 245 9071
9073 3 454460 107883 122240 226 9072
9074 3 454493 107865 122160 275 9073
9075 3 454717 107825 121960 186 9074
9076 3 454798 107794 121800 98 9075
9077 3 454753 107659 121600 124 9076
9078 3 454828 107538 121360 257 9077
9079 3 454856 107279 121160 45 9078
9080 3 454810 106979 120960 81 9079
9081 3 454784 106698 120800 163 9080
9082 3 454804 106473 120560 40 9081
9083 3 454993 106030 120200 102 9082
9084 3 454748 105577 119920 45 9083
9085 3 454547 105154 119640 45 9084
9086 3 454435 104914 119440 101 9085
9087 3 454378 104480 118920 107 9086
9088 3 454426 104141 118560 164 9087
9089 3 454579 103817 118000 40 9088
9090 3 454722 103592 117720 154 9089
9091 3 454652 103377 117440 45 9090
9092 3 454506 103240 117160 228 9091
9093 3 454346 103034 116960 60 9092
9094 3 454195 102939 116640 186 9093
9095 3 453970 102860 116280 163 9094
9096 3 453865 102919 116080 139 9095
9097 3 453796 102928 115840 217 9096
9098 3 453464 102906 115640 124 9097
9099 3 453187 102855 115400 164 9098
9100 3 453002 103057 115160 32 9099
9101 3 452795 103067 115000 217 9100
9102 3 452612 103086 114800 200 9101
9103 3 452236 103240 114600 98 9102
9104 3 452111 103311 114320 172 9103
9105 3 452074 103330 114240 101 9104
9106 3 452050 103354 114200 40 9105
9107 3 452075 103346 114040 176 9106
9108 3 452063 103361 114000 86 9107
9109 3 452049 103410 113920 122 9108
9110 3 451994 103435 113880 75 9109
9111 3 451579 103312 113720 288 9110
9112 3 451460 103303 113600 131 9111
9113 3 451177 103274 113480 81 9112
9114 3 450941 103170 113240 91 9113
9115 3 450677 103062 112960 107 9114
9116 3 450449 102706 112720 98 9115
9117 3 450209 102558 112520 102 9116
9118 3 450025 102502 112360 71 9117
9119 3 449977 102474 112160 51 9118
9120 3 449561 102210 111960 98 9119
9121 3 449325 102158 111760 51 9120
9122 3 449201 101854 111520 40 9121
9123 3 449009 101546 111320 51 9122
9124 3 448817 101122 111040 75 9123
9125 3 448693 100998 110840 40 9124
9126 3 449125 101014 110560 96 9125
9127 3 449385 100970 110280 75 9126
9128 3 449521 100830 110040 122 9127
9129 3 449629 100722 109840 75 9128
9130 3 449789 100550 109600 80 9129
9131 3 450061 100326 109440 120 9130
9132 3 450437 100206 109200 86 9131
9133 3 450557 100022 108960 81 9132
9134 3 450457 99658 108720 137 9133
9135 3 450510 99161 108440 151 9134
9136 3 450517 99090 108400 153 9135
9137 3 450493 99010 108160 64 9136
9138 3 450298 99080.6 107600 112 9137
9139 3 450076 98999.6 107480 121 9138
9140 3 449999 99017 107440 124 9139
9141 3 449865 99164.8 107400 128 9140
9142 3 449862 99156.1 107360 132 9141
9143 3 450144 99136 107160 150 9142
9144 3 450336 99232 106960 160 9143
9145 3 450528 99360 106760 153 9144
9146 3 450752 99392 106640 124 9145
9147 3 450976 99392 106600 91 9146
9148 3 450233 98218 108000 64 9137
9149 3 449877 97230 107720 107 9148
9150 3 449797 97066 107480 209 9149
9151 3 449713 96982 107280 107 9150
9152 3 449713 96838 107040 75 9151
9153 3 449789 96786 106880 40 9152
9154 3 449857 96894 106680 32 9153
9155 3 450025 96998 106480 -1 9154
9156 3 450089 96990 106440 -1 9155
9157 3 450317 97894 106400 -1 9156
9158 3 450417 97854 106280 -1 9157
9159 3 450441 97806 106120 -1 9158
9160 3 450805 97606 106000 -1 9159
9161 3 451113 97486 105800 -1 9160
9162 3 451325 97494 105640 -1 9161
9163 3 451641 97426 105480 -1 9162
9164 3 452093 97270 105440 -1 9163
9165 3 452161 97422 105400 -1 9164
9166 3 451937 97078 105360 -1 9165
9167 3 452133 96890 105160 -1 9166
9168 3 452393 96670 105000 -1 9167
9169 3 452889 96482 104800 80 9168
9170 3 453173 96414 104600 104 9169
9171 3 453361 96318 104440 102 9170
9172 3 453089 95774 104400 166 9171
9173 3 453065 95682 104280 96 9172
9174 3 453197 95550 104040 91 9173
9175 3 453749 95474 103920 45 9174
9176 3 454189 95362 103640 131 9175
9177 3 454317 95334 103480 128 9176
9178 3 454489 95138 103320 51 9177
9179 3 454869 95050 103160 32 9178
9180 3 455537 94910 103040 40 9179
9181 3 455865 94762 102840 150 9180
9182 3 456157 94630 102640 160 9181
9183 3 456277 94586 102400 102 9182
9184 3 456593 94438 102240 210 9183
9185 3 457397 94506 102080 71 9184
9186 3 457629 94458 101880 51 9185
9187 3 457929 94210 101640 51 9186
9188 3 458361 94146 101480 164 9187
9189 3 458597 93642 101280 51 9188
9190 3 458749 93542 101040 51 9189
9191 3 458885 93522 100840 249 9190
9192 3 459357 93458 100640 51 9191
9193 3 459473 93338 100440 80 9192
9194 3 459621 93286 100200 45 9193
9195 3 459817 93346 100040 115 9194
9196 3 459680 93300.9 100280 139 9195
9197 3 460889 93338 100040 40 9195
9198 3 460725 93362 99760 148 9197
9199 3 460805 93434 99480 102 9198
9200 3 461433 93882 99320 80 9199
9201 3 462593 94182 98880 219 9200
9202 3 462677 94374 98600 124 9201
9203 3 462653 94706 98360 124 9202
9204 3 462773 94766 98200 86 9203
9205 3 462881 94886 97960 86 9204
9206 3 463409 94902 97800 60 9205
9207 3 463517 94978 97560 64 9206
9208 3 464209 95246 97360 96 9207
9209 3 464101 95458 96960 75 9208
9210 3 464197 95642 96360 131 9209
9211 3 464457 95570 96040 40 9210
9212 3 464513 95622 95800 197 9211
9213 3 464521 95646 95600 104 9212
9214 3 464613 95650 95480 120 9213
9215 3 464613 95650 95280 96 9214
9216 3 464693 95862 95120 60 9215
9217 3 464621 96030 94920 40 9216
9218 3 464541 96058 94760 51 9217
9219 3 464581 96162 94600 51 9218
9220 3 464537 96206 94400 124 9219
9221 3 464537 96206 94200 236 9220
9222 3 464525 96206 94000 96 9221
9223 3 464237 96114 93680 71 9222
9224 3 464349 96326 93400 98 9223
9225 3 464329 96326 93280 75 9224
9226 3 465189 95198 97360 253 9208
9227 3 465793 95198 97360 394 9226
9228 3 466221 94974 97560 206 9227
9229 3 466833 94738 97560 96 9228
9230 3 467577 94882 97440 120 9229
9231 3 467921 95006 97200 75 9230
9232 3 468337 95194 97080 139 9231
9233 3 468837 95102 97240 45 9232
9234 3 469037 95042 97440 104 9233
9235 3 469277 95146 97600 96 9234
9236 3 470389 95290 97600 107 9235
9237 3 470325 95286 97680 163 9236
9238 3 470493 94978 98080 137 9237
9239 3 470705 94278 98080 80 9238
9240 3 470661 94066 98080 64 9239
9241 3 470329 94906 98240 124 9238
9242 3 470589 94766 98440 75 9241
9243 3 470925 94654 98640 60 9242
9244 3 470901 94570 98840 245 9243
9245 3 470893 94294 99000 60 9244
9246 3 470901 94298 99040 160 9245
9247 3 470857 94238 99200 157 9246
9248 3 471397 94622 99280 296 9247
9249 3 471565 94658 99440 51 9248
9250 3 471569 94642 99560 60 9249
9251 3 471685 94454 99720 96 9250
9252 3 471801 94582 99720 102 9251
9253 3 472085 94658 99840 32 9252
9254 3 472233 94638 1e+05 71 9253
9255 3 472701 94870 1e+05 98 9254
9256 3 472841 94950 100200 163 9255
9257 3 472897 94966 100360 224 9256
9258 3 473013 95002 100560 86 9257
9259 3 473209 95006 100760 178 9258
9260 3 473521 95022 100960 164 9259
9261 3 473801 95014 101120 197 9260
9262 3 473981 95066 101280 288 9261
9263 3 474033 95074 101440 98 9262
9264 3 474241 95238 101600 45 9263
9265 3 474461 95350 101760 196 9264
9266 3 474729 95498 101920 91 9265
9267 3 474977 95678 102080 108 9266
9268 3 475173 95750 102240 150 9267
9269 3 475218 95784.4 102280 86 9268
9270 3 475397 95922 102440 51 9269
9271 3 475601 96010 102680 75 9270
9272 3 475705 96094 102880 60 9271
9273 3 475825 96254 103160 229 9272
9274 3 475785 96314 103400 312 9273
9275 3 475657 96418 103600 214 9274
9276 3 475597 96546 103760 60 9275
9277 3 475637 96682 103920 45 9276
9278 3 475733 96782 104120 32 9277
9279 3 475869 96790 104280 115 9278
9280 3 476009 96858 104400 -1 9279
9281 3 476269 97378 104440 -1 9280
9282 3 476273 97394 104480 -1 9281
9283 3 476341 97450 104520 -1 9282
9284 3 476345 97518 104560 -1 9283
9285 3 476389 97626 104760 -1 9284
9286 3 476521 97694 104960 -1 9285
9287 3 476553 97794 105200 -1 9286
9288 3 476525 97850 105360 -1 9287
9289 3 476933 98470 105400 -1 9288
9290 3 476533 97950 105480 -1 9289
9291 3 476489 97950 105520 -1 9290
9292 3 476497 97950 105680 -1 9291
9293 3 476489 97998 105840 -1 9292
9294 3 476761 98146 106040 -1 9293
9295 3 476845 98214 106200 -1 9294
9296 3 476805 98278 106360 -1 9295
9297 3 476841 98302 106400 -1 9296
9298 3 476481 97354 106440 157 9297
9299 3 476493 97370 106480 60 9298
9300 3 476513 97350 106720 150 9299
9301 3 476497 97302 106920 64 9300
9302 3 476613 97214 107120 115 9301
9303 3 476665 97170 107280 64 9302
9304 3 476713 97170 107440 160 9303
9305 3 476849 97214 107640 101 9304
9306 3 477061 97198 107800 104 9305
9307 3 477225 97258 108000 60 9306
9308 3 477425 97478 108200 107 9307
9309 3 477525 97634 108360 102 9308
9310 3 477689 97806 108480 131 9309
9311 3 477797 97918 108640 81 9310
9312 3 477825 98022 108800 178 9311
9313 3 477829 98090 108960 45 9312
9314 3 477917 98166 109080 102 9313
9315 3 477873 98234 109240 51 9314
9316 3 477857 98286 109320 45 9315
9317 3 477817 98286 109480 45 9316
9318 3 477621 98434 109640 40 9317
9319 3 477489 98462 109800 32 9318
9320 3 477493 98482 110000 51 9319
9321 3 477321 98546 110160 81 9320
9322 3 477157 98546 110360 75 9321
9323 3 476965 98542 110480 51 9322
9324 3 476925 98498 110640 86 9323
9325 3 476877 98558 110840 81 9324
9326 3 476877 98686 111040 96 9325
9327 3 477021 98998 111200 288 9326
9328 3 477137 99162 111400 51 9327
9329 3 477249 99206 111560 71 9328
9330 3 477389 99338 111720 120 9329
9331 3 477477 99590 111880 32 9330
9332 3 477541 99678 112040 96 9331
9333 3 477537 99694 112240 32 9332
9334 3 477605 99862 112400 120 9333
9335 3 477761 99886 112520 51 9334
9336 3 477885 100050 112680 81 9335
9337 3 477933 100146 112840 45 9336
9338 3 477965 100162 113040 51 9337
9339 3 477933 100474 113200 71 9338
9340 3 478477 102506 113240 -1 9339
9341 3 477773 100470 113280 186 9340
9342 3 477753 100430 113480 75 9341
9343 3 477773 100630 113720 51 9342
9344 3 477789 100438 113720 228 9343
9345 3 477701 100382 114040 216 9344
9346 3 477556 100524 114040 -1 9345
9347 3 477504 100256 114760 190 9345
9348 3 477472 100096 115000 153 9347
9349 3 477568 99872 115120 200 9348
9350 3 477536 99616 115160 91 9349
9351 3 477440 99360 115240 75 9350
9352 3 477408 99328 115280 81 9351
9353 3 470473 95382 97400 101 9236
9354 3 470617 95482 97200 51 9353
9355 3 470725 95474 97040 75 9354
9356 3 470737 95462 96960 115 9355
9357 3 461237 93238 100240 164 9197
9358 3 461757 93218 100480 124 9357
9359 3 461789 93190 100520 40 9358
9360 3 461805 93158 100640 71 9359
9361 3 462169 93110 101080 150 9360
9362 3 462001 92966 101360 331 9361
9363 3 448153 100418 110840 178 9125
9364 3 447833 100014 110680 64 9363
9365 3 447553 99850 110560 104 9364
9366 3 446976 99084.5 110560 71 9365
9367 3 446537 99214 110080 86 9366
9368 3 445857 98794 110080 81 9367
9369 3 444709 98506 109840 189 9368
9370 3 443629 98094 109840 81 9369
9371 3 444128 97472 109120 75 9370
9372 3 444296 97448 109000 42 9371
9373 3 443253 97356.5 109000 -1 9372
9374 3 443291 97276.5 108840 -1 9373
9375 3 443362 97276.5 108760 -1 9374
9376 3 443432 97245.1 108720 -1 9375
9377 3 443416 97217.3 108640 -1 9376
9378 3 443425 97222.5 108600 -1 9377
9379 3 444352 97440 108960 32 9372
9380 3 444416 97472 108920 40 9379
9381 3 444508 97497.3 108840 -1 9380
9382 3 443097 97598 109840 148 9370
9383 3 442557 97058 109840 75 9382
9384 3 441537 96746 109840 160 9383
9385 3 440565 96650 109840 71 9384
9386 3 440357 96534 109720 51 9385
9387 3 440133 96426 109560 172 9386
9388 3 439965 96326 109400 80 9387
9389 3 439877 96182 109200 168 9388
9390 3 439573 95958 109040 197 9389
9391 3 439341 95698 108840 168 9390
9392 3 439145 95590 108680 331 9391
9393 3 439013 95370 108520 228 9392
9394 3 438789 95210 108320 75 9393
9395 3 438497 95050 108160 228 9394
9396 3 438245 94822 108040 86 9395
9397 3 437977 94658 107920 134 9396
9398 3 437641 94398 107800 60 9397
9399 3 437193 94114 107640 98 9398
9400 3 436517 93426 107600 -1 9399
9401 3 436429 93446.8 107520 -1 9400
9402 3 435665 93242 107520 -1 9401
9403 3 434505 93418 107520 -1 9402
9404 3 433169 93482 107520 -1 9403
9405 3 433049 93554 107480 -1 9404
9406 3 432809 94034 107440 -1 9405
9407 3 431649 96906 107400 -1 9406
9408 3 432345 94954 107360 -1 9407
9409 3 432705 93930 107320 -1 9408
9410 3 432697 93674 107240 -1 9409
9411 3 431473 93914 107240 214 9410
9412 3 431353 93906 107280 86 9411
9413 3 431137 94402 107320 160 9412
9414 3 430593 95386 107360 -1 9413
9415 3 429513 97346 107400 -1 9414
9416 3 431153 94258 107440 183 9415
9417 3 431433 93738 107480 71 9416
9418 3 431265 93658 107520 143 9417
9419 3 431241 93570 107680 124 9418
9420 3 431321 93434 107880 81 9419
9421 3 431057 93186 108040 200 9420
9422 3 431481 93538 108280 124 9421
9423 3 431449 93538 108440 175 9422
9424 3 430897 92834 108440 96 9423
9425 3 430641 92362 108440 101 9424
9426 3 430193 91426 108320 75 9425
9427 3 430217 90986 108520 91 9426
9428 3 429873 90266 108520 96 9427
9429 3 429655 89528.4 108200 76 9428
9430 3 429600 89344 108120 71 9429
9431 3 429536 89088 108000 51 9430
9432 3 429561 90594 108920 124 9428
9433 3 428429 89994 108920 90 9432
9434 3 428137 89826 108920 124 9433
9435 3 427821 89774 108920 32 9434
9436 3 427381 89538 109040 148 9435
9437 3 427233 89438 109160 45 9436
9438 3 427125 89302 109200 183 9437
9439 3 427005 89286 109240 200 9438
9440 3 426441 89206 109280 64 9439
9441 3 425357 88098 109280 120 9440
9442 3 425493 88226 109120 128 9441
9443 3 425361 88194 108920 71 9442
9444 3 425013 88074 108800 -1 9443
9445 3 424809 88030 108640 -1 9444
9446 3 424705 87954 108600 -1 9445
9447 3 424705 87954 108560 -1 9446
9448 3 425363 88051 109520 51 9441
9449 3 425381 87910 110240 196 9448
9450 3 425461 87646 110680 32 9449
9451 3 425543 87429.9 110760 36 9450
9452 3 425782 87222.9 110840 41 9451
9453 3 425971 87129 110920 46 9452
9454 3 426069 87083.8 111000 51 9453
9455 3 426283 87069.9 111200 64 9454
9456 3 426304 86912 111440 81 9455
9457 3 426496 86912 111640 107 9456
9458 3 426720 86784 111640 143 9457
9459 3 426976 86688 111600 229 9458
9460 3 427136 86496 111640 217 9459
9461 3 427296 86304 111720 274 9460
9462 3 427360 86112 111880 251 9461
9463 3 427456 85888 112040 137 9462
9464 3 427584 85728 112240 86 9463
9465 3 427744 85632 112440 80 9464
9466 3 432561 93650 107120 -1 9410
9467 3 431889 93714 107000 131 9466
9468 3 431417 94066 106760 -1 9467
9469 3 431505 94250 106560 -1 9468
9470 3 431625 94258 106520 -1 9469
9471 3 431625 94258 106480 -1 9470
9472 3 431561 94170 106440 -1 9471
9473 3 431897 95202 106400 -1 9472
9474 3 431889 95186 106360 -1 9473
9475 3 431777 95210 106240 -1 9474
9476 3 431681 95154 106080 -1 9475
9477 3 431521 95018 105920 -1 9476
9478 3 431313 94914 105720 -1 9477
9479 3 431225 94738 105520 -1 9478
9480 3 431153 94802 105320 -1 9479
9481 3 431137 94810 105160 -1 9480
9482 3 431121 94834 105080 -1 9481
9483 3 436433 93442 107480 -1 9401
9484 3 436169 93818 107440 -1 9483
9485 3 435137 95970 107400 -1 9484
9486 3 435849 94562 107360 -1 9485
9487 3 436241 93762 107320 -1 9486
9488 3 436337 93442 107280 -1 9487
9489 3 436401 93130 107040 -1 9488
9490 3 436489 93122 106880 -1 9489
9491 3 436713 92962 106720 -1 9490
9492 3 436833 92450 106600 -1 9491
9493 3 437209 92130 106600 -1 9492
9494 3 437793 91906 106600 -1 9493
9495 3 437777 91666 106800 -1 9494
9496 3 437945 91434 106960 -1 9495
9497 3 438337 90770 106960 -1 9496
9498 3 439057 90198 106960 -1 9497
9499 3 439413 89962 107160 -1 9498
9500 3 439265 89994 107200 -1 9499
9501 3 439353 90210 107240 -1 9500
9502 3 439269 89910 107280 -1 9501
9503 3 439245 90102 107320 -1 9502
9504 3 438717 91158 107360 -1 9503
9505 3 438541 91686 107400 -1 9504
9506 3 439417 90146 107440 -1 9505
9507 3 440217 89342 107520 -1 9506
9508 3 440149 89430 107720 -1 9507
9509 3 440365 89506 107960 -1 9508
9510 3 440765 89850 108160 -1 9509
9511 3 439949 88990 108160 -1 9510
9512 3 439857 88934 108320 -1 9511
9513 3 439533 88522 108440 -1 9512
9514 3 439237 88334 108480 -1 9513
9515 3 438921 88238 108520 -1 9514
9516 3 438805 88222 108640 -1 9515
9517 3 438821 88018 108680 -1 9516
9518 3 438769 88054 108720 -1 9517
9519 3 438725 88054 108760 -1 9518
9520 3 438521 87954 108880 -1 9519
9521 3 438093 87686 109080 -1 9520
9522 3 438133 87502 109120 -1 9521
9523 3 438021 87370 109240 -1 9522
9524 3 437789 87414 109280 -1 9523
9525 3 437821 87330 109320 -1 9524
9526 3 437705 87018 109440 -1 9525
9527 3 437513 86902 109600 -1 9526
9528 3 437305 86658 109760 -1 9527
9529 3 437265 86426 110000 -1 9528
9530 3 437113 86370 110240 -1 9529
9531 3 436881 86254 110400 -1 9530
9532 3 436829 86014 110520 -1 9531
9533 3 436829 85930 110560 -1 9532
9534 3 436757 85922 110600 -1 9533
9535 3 436757 85926 110640 -1 9534
9536 3 436625 85918 110680 -1 9535
9537 3 436521 86014 110720 -1 9536
9538 3 436541 85882 110760 -1 9537
9539 3 436625 85950 110920 -1 9538
9540 3 441389 89898 108280 -1 9510
9541 3 441369 89582 108280 -1 9540
9542 3 441417 89510 108400 -1 9541
9543 3 441565 89622 108600 -1 9542
9544 3 437225 92202 106480 -1 9493
9545 3 437249 92194 106440 -1 9544
9546 3 437553 93266 106400 -1 9545
9547 3 437537 93282 106360 -1 9546
9548 3 437609 93082 106240 -1 9547
9549 3 437609 93050 106040 -1 9548
9550 3 437697 92922 105840 -1 9549
9551 3 437737 92714 105640 -1 9550
9552 3 437601 92586 105480 -1 9551
9553 3 438025 92482 105280 -1 9552
9554 3 438321 92338 105080 -1 9553
9555 3 438465 92210 104920 -1 9554
9556 3 438569 92138 104760 -1 9555
9557 3 438549 92082 104560 -1 9556
9558 3 438589 92058 104480 -1 9557
9559 3 438589 92042 104440 -1 9558
9560 3 438109 91290 104400 81 9559
9561 3 438037 91170 104360 250 9560
9562 3 437849 91086 104200 81 9561
9563 3 437757 90966 104000 64 9562
9564 3 437609 90866 103880 102 9563
9565 3 437533 90810 103640 219 9564
9566 3 437505 90922 103600 71 9565
9567 3 437405 91338 103560 186 9566
9568 3 437425 90974 103520 96 9567
9569 3 437409 90794 103480 96 9568
9570 3 437477 90810 103440 71 9569
9571 3 437485 90842 103240 163 9570
9572 3 437397 90770 103080 186 9571
9573 3 437385 90678 102880 32 9572
9574 3 437465 90702 102680 64 9573
9575 3 437477 90714 102480 40 9574
9576 3 437569 90794 102280 120 9575
9577 3 437633 90882 102120 98 9576
9578 3 437877 91142 101920 156 9577
9579 3 437873 91322 101720 270 9578
9580 3 437913 91822 101480 71 9579
9581 3 437921 92098 101280 140 9580
9582 3 437853 92254 101160 320 9581
9583 3 437841 92374 100960 178 9582
9584 3 437757 92398 100760 186 9583
9585 3 437629 92486 100560 71 9584
9586 3 437389 92522 100400 45 9585
9587 3 437301 92406 100240 175 9586
9588 3 436985 92230 100080 124 9587
9589 3 436889 92114 99920 334 9588
9590 3 436717 92170 99720 75 9589
9591 3 436513 92234 99640 219 9590
9592 3 436637 92326 99480 80 9591
9593 3 436617 92198 99280 80 9592
9594 3 436629 92034 99120 102 9593
9595 3 436741 92070 98920 60 9594
9596 3 436765 92138 98880 32 9595
9597 3 436813 92262 98840 -1 9596
9598 3 437061 92326 98680 -1 9597
9599 3 437057 92570 98520 -1 9598
9600 3 437141 92762 98320 -1 9599
9601 3 437013 92990 98160 -1 9600
9602 3 436957 93082 97960 -1 9601
9603 3 437001 93134 97760 -1 9602
9604 3 452622 103009 114000 163 9108
9605 3 452923 102513 113720 178 9604
9606 3 453145 102407 113640 75 9605
9607 3 453290 102264 113560 275 9606
9608 3 453382 102349 113440 81 9607
9609 3 453806 101965 113440 194 9608
9610 3 453955 101891 113360 32 9609
9611 3 454087 101777 113200 60 9610
9612 3 454169 101677 113040 200 9611
9613 3 454565 101197 113040 -1 9612
9614 3 454545 100665 113040 -1 9613
9615 3 454563 100621 113000 -1 9614
9616 3 453871 102020 113480 164 9609
9617 3 453975 102138 113520 181 9616
9618 3 454231 102262 113600 175 9617
9619 3 454338 102263 113640 122 9618
9620 3 454513 102182 113680 273 9619
9621 3 454756 102106 113760 71 9620
9622 3 453347 102379 113320 156 9608
9623 3 453301 102354 113240 186 9622
9624 3 453407 102254 113080 45 9623
9625 3 453431 102218 112920 219 9624
9626 3 453395 102126 112760 101 9625
9627 3 453311 102014 112600 32 9626
9628 3 453347 102010 112440 96 9627
9629 3 453347 101926 112320 139 9628
9630 3 452866 110577 125560 71 9058
9631 3 453107 110850 125600 120 9630
9632 3 453134 110960 125640 178 9631
9633 3 451039 110274 126880 75 9054
9634 3 450325 109998 126680 102 9633
9635 3 450185 109971 126480 163 9634
9636 3 450118 109950 126320 40 9635
9637 3 449866 110028 126160 210 9636
9638 3 449669 109963 125960 214 9637
9639 3 449625 109938 125760 122 9638
9640 3 449437 109905 125520 306 9639
9641 3 449220 109971 125200 71 9640
9642 3 448873 110032 124880 120 9641
9643 3 448637 110137 124640 163 9642
9644 3 448083 110151 124440 150 9643
9645 3 447715 110175 124040 90 9644
9646 3 447556 109977 123880 80 9645
9647 3 447116 109866 123160 160 9646
9648 3 446736 109802 122840 154 9647
9649 3 446541 109685 122600 131 9648
9650 3 446469 109685 122440 45 9649
9651 3 446325 109850 122120 297 9650
9652 3 446305 109937 121800 157 9651
9653 3 446211 110042 121760 288 9652
9654 3 445738 110178 121320 102 9653
9655 3 445969 109920 121160 157 9654
9656 3 446100 109771 121000 175 9655
9657 3 446238 109601 120960 90 9656
9658 3 446387 109396 120920 81 9657
9659 3 446564 108825 120760 339 9658
9660 3 446577 108523 120640 60 9659
9661 3 446549 108220 120360 259 9660
9662 3 446353 107898 120200 288 9661
9663 3 446322 107562 119880 71 9662
9664 3 446290 107226 119760 98 9663
9665 3 446334 107179 119720 102 9664
9666 3 445963 106674 119720 208 9665
9667 3 445773 106437 119760 40 9666
9668 3 445514 106324 119800 80 9667
9669 3 444512 105856 119520 71 9668
9670 3 444352 105696 119400 75 9669
9671 3 444192 105504 119320 75 9670
9672 3 444000 105280 119320 136 9671
9673 3 443231 105113 119320 -1 9672
9674 3 442539 105139 119400 -1 9673
9675 3 442506 105137 119520 -1 9674
9676 3 442562 105174 119640 -1 9675
9677 3 442717 105140 119800 -1 9676
9678 3 443904 105024 119200 163 9672
9679 3 443808 104800 119120 107 9678
9680 3 443744 104544 119120 101 9679
9681 3 443808 104288 119200 107 9680
9682 3 443840 104032 119200 81 9681
9683 3 444000 103808 119200 80 9682
9684 3 444192 103616 119200 181 9683
9685 3 444320 103392 119200 241 9684
9686 3 444416 103136 119200 230 9685
9687 3 444576 102912 119200 256 9686
9688 3 444800 102880 119320 250 9687
9689 3 445024 102752 119280 196 9688
9690 3 445184 102528 119280 160 9689
9691 3 445344 102304 119200 183 9690
9692 3 445440 102208 119080 229 9691
9693 3 445376 101984 118920 208 9692
9694 3 445344 101728 118880 128 9693
9695 3 445344 101472 118840 137 9694
9696 3 445344 101216 118800 137 9695
9697 3 445440 100960 118800 203 9696
9698 3 445504 100704 118800 137 9697
9699 3 445376 100448 118800 81 9698
9700 3 445248 100224 118800 115 9699
9701 3 445216 99968 118760 86 9700
9702 3 445152 99744 118640 102 9701
9703 3 445088 99488 118520 98 9702
9704 3 445024 99264 118360 98 9703
9705 3 444832 99136 118240 81 9704
9706 3 444672 98944 118080 75 9705
9707 3 444672 98720 117920 80 9706
9708 3 444512 98528 117800 75 9707
9709 3 444320 98368 117640 75 9708
9710 3 444160 98208 117480 115 9709
9711 3 444064 98048 117280 120 9710
9712 3 443840 97920 117160 128 9711
9713 3 443776 97856 116920 64 9712
9714 3 443776 97824 116640 64 9713
9715 3 443680 97856 116400 64 9714
9716 3 443712 97856 116120 64 9715
9717 3 443776 97824 115880 45 9716
9718 3 443840 97792 115680 96 9717
9719 3 445696 102272 119080 150 9692
9720 3 445888 102432 119160 98 9719
9721 3 446048 102592 119280 192 9720
9722 3 446240 102752 119440 208 9721
9723 3 446400 102912 119600 209 9722
9724 3 446624 103040 119760 148 9723
9725 3 446816 103104 119880 60 9724
9726 3 446564 107122 119480 51 9665
9727 3 446600 107087 119240 384 9726
9728 3 446716 107056 118960 51 9727
9729 3 447024 106945 118120 32 9728
9730 3 447108 106853 117320 148 9729
9731 3 446984 106698 116920 120 9730
9732 3 446784 106750 116640 366 9731
9733 3 446720 106790 116360 150 9732
9734 3 446679 106827 115920 98 9733
9735 3 446662 106956 115640 101 9734
9736 3 446246 107161 115200 189 9735
9737 3 446075 107436 114720 96 9736
9738 3 445981 107465 114360 101 9737
9739 3 446590 107823 114200 110 9738
9740 3 446796 108045 114080 117 9739
9741 3 446912 108128 114040 120 9740
9742 3 447104 108288 113960 164 9741
9743 3 447328 108384 113880 196 9742
9744 3 447584 108416 113840 217 9743
9745 3 447840 108416 113920 280 9744
9746 3 448008 108392 113800 217 9745
9747 3 448064 108384 113760 197 9746
9748 3 447838 108494 113680 194 9747
9749 3 448160 108416 113520 189 9748
9750 3 448320 108544 113320 190 9749
9751 3 448512 108672 113160 128 9750
9752 3 448768 108704 113160 160 9751
9753 3 448992 108896 113160 86 9752
9754 3 449184 109088 113040 137 9753
9755 3 449408 109184 112920 164 9754
9756 3 449664 109248 112920 198 9755
9757 3 449920 109280 112840 277 9756
9758 3 450080 109184 112640 382 9757
9759 3 450336 109184 112560 339 9758
9760 3 450592 109184 112520 230 9759
9761 3 450848 109184 112520 202 9760
9762 3 451104 109216 112520 178 9761
9763 3 451360 109216 112520 124 9762
9764 3 451616 109216 112520 40 9763
9765 3 451872 109184 112520 86 9764
9766 3 452128 109152 112520 75 9765
9767 3 452384 109120 112520 102 9766
9768 3 452640 109088 112520 86 9767
9769 3 452896 109088 112560 80 9768
9770 3 453152 109088 112560 80 9769
9771 3 453376 108960 112560 75 9770
9772 3 453632 108960 112520 71 9771
9773 3 453888 109024 112520 122 9772
9774 3 454144 109088 112480 75 9773
9775 3 454400 109120 112480 102 9774
9776 3 454656 109152 112480 120 9775
9777 3 454912 109152 112440 91 9776
9778 3 455168 109216 112400 136 9777
9779 3 455360 109376 112480 120 9778
9780 3 455552 109568 112520 102 9779
9781 3 455680 109728 112720 137 9780
9782 3 455744 109888 112920 64 9781
9783 3 455744 110016 113160 32 9782
9784 3 455680 110176 113360 32 9783
9785 3 455680 110400 113560 45 9784
9786 3 455616 110624 113680 91 9785
9787 3 455616 110656 113680 90 9786
9788 3 445814 107363 114120 81 9738
9789 3 445822 107137 113840 200 9788
9790 3 445957 106810 113480 140 9789
9791 3 446148 106711 113120 268 9790
9792 3 446385 106758 112440 96 9791
9793 3 446531 107002 111880 81 9792
9794 3 446331 106916 111200 135 9793
9795 3 446270 106483 110840 181 9794
9796 3 446295 106464 110760 148 9795
9797 3 446318 106433 110360 288 9796
9798 3 446223 106322 110200 40 9797
9799 3 445596 106245 110040 207 9798
9800 3 446388 106069 109960 102 9799
9801 3 446640 106279 109720 107 9800
9802 3 446828 106337 109440 209 9801
9803 3 447260 106335 109120 107 9802
9804 3 447376 106093 108880 71 9803
9805 3 447404 105935 108640 71 9804
9806 3 447272 105717 108360 71 9805
9807 3 446940 105515 108080 157 9806
9808 3 446588 105233 107840 157 9807
9809 3 446568 105099 107600 196 9808
9810 3 446740 105247 107360 198 9809
9811 3 446680 105303 107160 75 9810
9812 3 446640 105191 107080 80 9811
9813 3 446620 104679 107080 71 9812
9814 3 446628 104547 107160 156 9813
9815 3 446776 105361 107000 102 9812
9816 3 447160 105787 106800 108 9815
9817 3 447204 105847 106680 143 9816
9818 3 447376 106121 106480 75 9817
9819 3 447512 106233 106440 137 9818
9820 3 447628 106787 106400 172 9819
9821 3 447938 106982 106200 275 9820
9822 3 448208 106957 106120 128 9821
9823 3 448564 107009 105880 81 9822
9824 3 448568 107029 105760 209 9823
9825 3 448732 107031 105640 104 9824
9826 3 448952 107095 105480 71 9825
9827 3 449192 106995 105360 98 9826
9828 3 449228 106971 105240 168 9827
9829 3 448208 107499 105240 175 9828
9830 3 447976 108051 105240 218 9829
9831 3 447596 108659 105240 51 9830
9832 3 447636 108829 104960 156 9831
9833 3 447784 109027 104720 40 9832
9834 3 447976 109073 104440 164 9833
9835 3 447640 108721 104240 90 9834
9836 3 447596 108617 104040 124 9835
9837 3 447592 108653 103840 102 9836
9838 3 447692 108655 103640 51 9837
9839 3 447724 108669 103400 80 9838
9840 3 447772 108759 103200 51 9839
9841 3 447712 108753 103000 96 9840
9842 3 448100 108778 102760 71 9841
9843 3 448972 109006 102640 197 9842
9844 3 449160 109008 102440 81 9843
9845 3 449668 109254 102320 75 9844
9846 3 449924 109302 102240 160 9845
9847 3 449944 109290 102160 128 9846
9848 3 450160 109470 102000 156 9847
9849 3 450320 109542 101840 176 9848
9850 3 451180 109814 101760 154 9849
9851 3 451448 109894 101920 81 9850
9852 3 452024 110082 102000 71 9851
9853 3 451968 110070 102080 51 9852
9854 3 451200 109816 101680 64 9850
9855 3 451188 109872 101560 164 9854
9856 3 451248 109796 101440 75 9855
9857 3 451112 109744 101360 102 9856
9858 3 452420 110352 101360 229 9857
9859 3 452422 110348 101320 220 9858
9860 3 452428 110336 101200 196 9859
9861 3 451936 111264 101040 91 9860
9862 3 451829 111392 100960 84 9861
9863 3 451776 111456 100920 81 9862
9864 3 451584 111648 100920 71 9863
9865 3 451392 111840 101000 71 9864
9866 3 451232 112032 101160 51 9865
9867 3 451104 112192 101320 102 9866
9868 3 451008 112352 101520 64 9867
9869 3 451072 112576 101640 71 9868
9870 3 451116 112646 101680 -1 9869
9871 3 451116 112780 101680 -1 9870
9872 3 450760 112823 101680 -1 9871
9873 3 450692 112902 101760 -1 9872
9874 3 450657 112975 101840 -1 9873
9875 3 450638 112983 101920 -1 9874
9876 3 450442 113088 101960 -1 9875
9877 3 450388 113112 102000 -1 9876
9878 3 450484 109832 101280 150 9857
9879 3 449860 109644 101280 226 9878
9880 3 449904 109594 101040 124 9879
9881 3 450064 109896 100880 51 9880
9882 3 449980 110052 100640 60 9881
9883 3 450044 110212 100400 51 9882
9884 3 450136 110260 100160 189 9883
9885 3 450232 110462 1e+05 230 9884
9886 3 450500 110696 99880 176 9885
9887 3 450624 110910 99760 181 9886
9888 3 450680 111052 99640 104 9887
9889 3 450696 111158 99560 150 9888
9890 3 450904 111320 99360 226 9889
9891 3 451384 111658 99080 101 9890
9892 3 451596 112076 98800 32 9891
9893 3 451840 112366 98480 136 9892
9894 3 452068 112684 98160 107 9893
9895 3 452128 112908 97920 143 9894
9896 3 452236 113146 97640 150 9895
9897 3 452400 113378 97480 178 9896
9898 3 452624 113680 97240 278 9897
9899 3 452652 113804 97040 176 9898
9900 3 453164 114196 96840 137 9899
9901 3 453280 114284 96640 137 9900
9902 3 453680 114432 96520 124 9901
9903 3 453720 114398 96400 40 9902
9904 3 453911 114449 96320 81 9903
9905 3 454167 114469 96120 156 9904
9906 3 454207 114409 96040 102 9905
9907 3 454579 114519 95880 71 9906
9908 3 454607 114501 95800 157 9907
9909 3 454522 114662 95640 291 9908
9910 3 454475 114929 95440 120 9909
9911 3 454603 115105 95240 128 9910
9912 3 454715 115193 95000 134 9911
9913 3 454759 115409 94680 164 9912
9914 3 454967 115625 94480 81 9913
9915 3 455047 115669 94000 75 9914
9916 3 454971 115613 93760 148 9915
9917 3 454867 115541 93440 86 9916
9918 3 454915 115609 93160 60 9917
9919 3 455031 115793 92920 131 9918
9920 3 455147 115973 92720 134 9919
9921 3 455367 115969 92480 175 9920
9922 3 455315 115909 92240 120 9921
9923 3 455399 115873 91960 64 9922
9924 3 455611 115833 91720 71 9923
9925 3 455851 115913 91640 175 9924
9926 3 455947 116029 91440 172 9925
9927 3 455483 116109 91280 107 9926
9928 3 455523 116061 91040 204 9927
9929 3 455535 116081 90960 80 9928
9930 3 455535 116093 90800 136 9929
9931 3 455563 116021 90560 60 9930
9932 3 455667 116005 90280 237 9931
9933 3 455767 115989 90080 80 9932
9934 3 455799 115993 90040 156 9933
9935 3 455899 116037 89800 321 9934
9936 3 455907 116161 89760 102 9935
9937 3 455923 116161 89640 81 9936
9938 3 455891 116065 89520 214 9937
9939 3 455959 116257 89360 86 9938
9940 3 456099 116513 89320 51 9939
9941 3 456199 116637 89120 32 9940
9942 3 456091 116085 88960 40 9941
9943 3 456195 115917 88760 32 9942
9944 3 456283 115817 88600 197 9943
9945 3 456299 115529 88400 190 9944
9946 3 456315 115397 88320 165 9945
9947 3 456331 115265 88240 141 9946
9948 3 456367 115169 88160 71 9947
9949 3 456123 114401 87920 81 9948
9950 3 456071 114481 87720 115 9949
9951 3 455919 114485 87480 45 9950
9952 3 455867 114265 87200 102 9951
9953 3 455859 113893 87000 164 9952
9954 3 456643 113645 86720 32 9953
9955 3 456759 113601 86440 160 9954
9956 3 456875 113417 86160 115 9955
9957 3 456891 113289 86000 86 9956
9958 3 449848 106895 105120 150 9828
9959 3 450192 106867 105040 64 9958
9960 3 450180 106865 104960 96 9959
9961 3 450200 106893 104880 256 9960
9962 3 450220 106921 104800 176 9961
9963 3 451024 106761 104880 200 9961
9964 3 451188 106749 104760 81 9963
9965 3 451740 106797 104600 75 9964
9966 3 452208 106825 104440 186 9965
9967 3 452380 106695 104400 60 9966
9968 3 452304 106583 104240 227 9967
9969 3 452376 106533 104000 81 9968
9970 3 452440 106615 103760 40 9969
9971 3 452804 106721 103560 98 9970
9972 3 453824 106848 103000 81 9971
9973 3 445133 106206 109800 128 9799
9974 3 444987 106143 109640 40 9973
9975 3 444557 105986 109280 120 9974
9976 3 444284 105810 109080 360 9975
9977 3 444041 105562 108920 86 9976
9978 3 443868 105447 108720 40 9977
9979 3 443724 105338 108560 175 9978
9980 3 443424 106144 107880 45 9979
9981 3 443168 106208 107880 71 9980
9982 3 442944 106304 107760 80 9981
9983 3 442720 106336 107760 75 9982
9984 3 442578 106616 107760 -1 9983
9985 3 441321 107044 107760 -1 9984
9986 3 441559 106886 107720 -1 9985
9987 3 441383 106842 107600 -1 9986
9988 3 443196 105118 108400 98 9979
9989 3 442927 105004 108320 257 9988
9990 3 441929 104704 108120 45 9989
9991 3 441435 104623 108040 163 9990
9992 3 440205 104110 107800 178 9991
9993 3 439669 103704 107560 163 9992
9994 3 439267 103641 107360 71 9993
9995 3 438787 103225 107200 176 9994
9996 3 438547 103312 106720 189 9995
9997 3 438548 103395 106680 206 9996
9998 3 438535 103317 106640 32 9997
9999 3 438356 103330 106600 128 9998
10000 3 438073 103385 106520 91 9999
10001 3 437873 103331 106440 98 10000
10002 3 437576 103934 106360 75 10001
10003 3 436885 103748 106320 60 10002
10004 3 436379 103509 106040 202 10003
10005 3 435164 102759 105720 196 10004
10006 3 434622 102466 105480 267 10005
10007 3 434357 102415 105600 120 10006
10008 3 433378 102112 105720 81 10007
10009 3 432983 102264 105680 84 10008
10010 3 433176 102894 105640 87 10009
10011 3 433249 102930 105560 93 10010
10012 3 433279 102883 105480 99 10011
10013 3 433308 102925 105400 105 10012
10014 3 433308 102895 105360 109 10013
10015 3 433294 102848 105320 113 10014
10016 3 433343 102921 105240 120 10015
10017 3 433408 102976 105080 134 10016
10018 3 433435 102976 104960 140 10017
10019 3 433472 102976 104800 150 10018
10020 3 433646 103007 104560 48 10019
10021 3 433696 103012 104520 32 10020
10022 3 433792 103041 104480 61 10021
10023 3 433684 103038 104440 90 10022
10024 3 433344 102752 104400 120 10023
10025 3 433088 102816 104360 108 10024
10026 3 432896 103008 104360 32 10025
10027 3 432900 102991 104320 32 10026
10028 3 432745 102961 104240 -1 10027
10029 3 432694 102947 104160 -1 10028
10030 3 432661 102965 104120 -1 10029
10031 3 433678 103157 104560 -1 10020
10032 3 433220 102044 105760 202 10008
10033 3 432943 102126 106160 40 10032
10034 3 432619 101802 105840 122 10033
10035 3 432348 101491 105760 81 10034
10036 3 431976 101231 105720 122 10035
10037 3 431231 101140 105560 190 10036
10038 3 430852 100974 105440 124 10037
10039 3 429922 100460 105240 148 10038
10040 3 429448 100192 105080 189 10039
10041 3 429323 100111 104840 150 10040
10042 3 429228 100062 104800 137 10041
10043 3 429030 99949.1 104720 107 10042
10044 3 429010 99961.9 104640 32 10043
10045 3 428930 99937 104480 75 10044
10046 3 428270 99228.9 104240 134 10045
10047 3 428210 99137.9 104080 96 10046
10048 3 428096 98986.4 104000 81 10047
10049 3 427891 98749.7 103960 148 10048
10050 3 427594 98617.7 103760 91 10049
10051 3 427281 98730 103600 131 10050
10052 3 427121 98723.3 103480 102 10051
10053 3 426732 98781.2 103360 131 10052
10054 3 426310 98820.6 103240 181 10053
10055 3 425881 98796.8 103000 124 10054
10056 3 425287 98670.4 102640 176 10055
10057 3 424949 98946.5 102760 71 10056
10058 3 424835 99039.4 102800 157 10057
10059 3 424074 99985.1 102800 186 10058
10060 3 424024 100165 102960 80 10059
10061 3 423957 100350 103200 81 10060
10062 3 423965 100485 103360 212 10061
10063 3 423855 100672 103520 181 10062
10064 3 423924 100736 103600 154 10063
10065 3 423881 100761 103720 226 10064
10066 3 423864 100922 103840 80 10065
10067 3 423857 101067 103960 32 10066
10068 3 423955 101257 104200 120 10067
10069 3 424410 101907 104560 32 10068
10070 3 424194 102035 104640 51 10069
10071 3 423920 102231 104760 160 10070
10072 3 423782 102388 104960 -1 10071
10073 3 423975 100155 102400 175 10059
10074 3 424151 100300 102240 122 10073
10075 3 424443 100432 101960 324 10074
10076 3 424687 100465 101720 102 10075
10077 3 424803 100567 101360 86 10076
10078 3 424764 100654 101040 120 10077
10079 3 424807 100705 100960 81 10078
10080 3 424751 100743 100920 32 10079
10081 3 424722 100747 100840 75 10080
10082 3 424686 100758 100680 148 10081
10083 3 424778 100744 100320 352 10082
10084 3 424449 100737 100080 32 10083
10085 3 424250 100887 99840 301 10084
10086 3 424083 100871 99360 293 10085
10087 3 424163 100747 99040 164 10086
10088 3 424354 100879 98720 256 10087
10089 3 424521 101012 98480 139 10088
10090 3 424529 101239 98240 226 10089
10091 3 424681 101458 98040 306 10090
10092 3 424742 101603 97880 140 10091
10093 3 424738 101650 97840 166 10092
10094 3 424800 101760 97600 192 10093
10095 3 424768 101899 97400 75 10094
10096 3 424892 102232 97120 120 10095
10097 3 424911 102469 96880 107 10096
10098 3 425065 102848 96800 312 10097
10099 3 425290 103193 96600 178 10098
10100 3 425470 103340 96360 124 10099
10101 3 425868 103713 96240 120 10100
10102 3 426115 103858 96080 277 10101
10103 3 426303 103954 95960 226 10102
10104 3 426345 104059 95840 202 10103
10105 3 426491 104171 95720 32 10104
10106 3 426744 104333 95520 120 10105
10107 3 427013 104424 94720 91 10106
10108 3 427051 104522 94600 80 10107
10109 3 427367 104570 94160 120 10108
10110 3 427387 104632 93800 163 10109
10111 3 427380 104775 93680 137 10110
10112 3 427439 104804 93520 122 10111
10113 3 427470 104872 93320 124 10112
10114 3 427537 105045 93160 139 10113
10115 3 427730 105199 93000 288 10114
10116 3 427995 105393 92840 32 10115
10117 3 428258 105522 92600 71 10116
10118 3 428250 105540 91880 45 10117
10119 3 429152 105728 91360 150 10118
10120 3 429248 105760 91080 98 10119
10121 3 429408 105792 90880 120 10120
10122 3 429568 105888 90680 108 10121
10123 3 429728 105888 90480 122 10122
10124 3 429888 105984 90280 71 10123
10125 3 430080 105984 90080 75 10124
10126 3 430336 105984 90000 102 10125
10127 3 430528 105888 89840 128 10126
10128 3 430752 105856 89720 210 10127
10129 3 430944 105792 89560 257 10128
10130 3 431200 105760 89480 219 10129
10131 3 431456 105760 89440 120 10130
10132 3 431680 105760 89240 124 10131
10133 3 431712 105760 89200 153 10132
10134 3 431968 105696 89120 172 10133
10135 3 432128 105568 88960 209 10134
10136 3 432192 105536 88680 244 10135
10137 3 432256 105344 88520 175 10136
10138 3 432352 105184 88320 150 10137
10139 3 432128 105152 88200 202 10138
10140 3 431872 105120 88200 120 10139
10141 3 431616 105088 88240 124 10140
10142 3 431424 105216 88400 101 10141
10143 3 431392 105248 88440 102 10142
10144 3 431712 106016 89200 136 10133
10145 3 431648 106272 89320 45 10144
10146 3 431584 106464 89520 60 10145
10147 3 431584 106656 89640 80 10146
10148 3 428092 105698 91760 108 10118
10149 3 427996 105868 91680 175 10148
10150 3 427722 106290 91640 122 10149
10151 3 427453 106824 91720 75 10150
10152 3 427242 107114 91880 160 10151
10153 3 427084 107248 92080 232 10152
10154 3 427148 107327 92200 115 10153
10155 3 427126 107344 92320 160 10154
10156 3 427112 107400 92400 91 10155
10157 3 427125 107511 92440 75 10156
10158 3 427721 106285 91600 104 10150
10159 3 427694 106376 91480 98 10158
10160 3 427671 106446 91400 181 10159
10161 3 427683 106452 91360 160 10160
10162 3 427688 106421 91320 40 10161
10163 3 427605 106328 91200 139 10162
10164 3 427534 106216 91080 32 10163
10165 3 427139 106179 90800 163 10164
10166 3 427083 106185 90760 60 10165
10167 3 426949 106192 90680 120 10166
10168 3 426885 106191 90640 245 10167
10169 3 426822 106281 90560 120 10168
10170 3 426662 106425 90440 189 10169
10171 3 426796 106464 90080 242 10170
10172 3 426786 106464 90040 226 10171
10173 3 427147 106384 89600 124 10172
10174 3 427135 106379 89520 104 10173
10175 3 427168 106383 89400 277 10174
10176 3 427170 106384 89280 328 10175
10177 3 427137 106445 89080 189 10176
10178 3 427066 106171 88960 186 10177
10179 3 427379 106675 88760 207 10178
10180 3 427418 106664 88720 32 10179
10181 3 427436 106627 88560 40 10180
10182 3 427332 106247 88120 51 10181
10183 3 427343 106218 88080 120 10182
10184 3 428047 106891 88560 163 10181
10185 3 428388 107172 88680 32 10184
10186 3 429440 107744 88520 40 10185
10187 3 429696 107744 88480 32 10186
10188 3 429952 107808 88360 51 10187
10189 3 430144 107744 88200 86 10188
10190 3 430400 107776 88200 81 10189
10191 3 430656 107776 88160 128 10190
10192 3 430816 107648 88000 136 10191
10193 3 430880 107616 87760 124 10192
10194 3 431136 107616 87680 75 10193
10195 3 431392 107552 87680 86 10194
10196 3 431616 107456 87600 75 10195
10197 3 431872 107456 87600 51 10196
10198 3 431936 107456 87600 40 10197
10199 3 424413 98934.5 103160 163 10057
10200 3 424351 98876.4 103120 120 10199
10201 3 424004 98600.2 102920 51 10200
10202 3 423822 98329 102760 51 10201
10203 3 423578 97966.6 102600 176 10202
10204 3 423301 97864 102480 257 10203
10205 3 422909 97596.9 102280 81 10204
10206 3 422121 97453 102120 98 10205
10207 3 422089 97453.2 102080 96 10206
10208 3 421678 97456.1 101560 107 10207
10209 3 420576 97312 102040 163 10208
10210 3 420320 97280 102080 150 10209
10211 3 420096 97248 102200 134 10210
10212 3 419936 97248 102400 80 10211
10213 3 419776 97216 102600 134 10212
10214 3 419680 97216 102840 140 10213
10215 3 419680 97280 103120 196 10214
10216 3 419616 97280 103400 178 10215
10217 3 419616 97280 103680 217 10216
10218 3 419488 97088 103880 277 10217
10219 3 419328 96992 104080 279 10218
10220 3 419072 96960 104160 323 10219
10221 3 418848 96928 104040 324 10220
10222 3 418592 96896 103960 360 10221
10223 3 418336 96896 104040 350 10222
10224 3 418176 96992 104240 166 10223
10225 3 418016 97088 104440 75 10224
10226 3 417824 97216 104560 51 10225
10227 3 417632 97408 104640 154 10226
10228 3 417504 97536 104680 172 10227
10229 3 417280 97696 104680 134 10228
10230 3 417056 97792 104640 120 10229
10231 3 416864 97568 104640 160 10230
10232 3 416672 97376 104600 150 10231
10233 3 416512 97216 104400 153 10232
10234 3 416352 97056 104280 240 10233
10235 3 416192 96864 104200 291 10234
10236 3 416064 96608 104160 311 10235
10237 3 415872 96736 104040 310 10236
10238 3 415712 96896 103920 294 10237
10239 3 415456 96960 103920 256 10238
10240 3 415264 97152 103960 212 10239
10241 3 415136 97408 103960 200 10240
10242 3 414976 97600 103920 288 10241
10243 3 414816 97760 103760 90 10242
10244 3 414688 97888 103560 32 10243
10245 3 415904 96416 104120 256 10236
10246 3 415744 96192 104080 102 10245
10247 3 415616 95968 104040 98 10246
10248 3 415456 95744 104040 51 10247
10249 3 415456 95488 104080 40 10248
10250 3 415392 95296 104280 32 10249
10251 3 415360 95264 104320 32 10250
10252 3 416864 97984 104600 75 10230
10253 3 416672 98176 104560 75 10252
10254 3 416544 98304 104520 40 10253
10255 3 416288 98208 104520 40 10254
10256 3 416032 98080 104520 40 10255
10257 3 415968 97664 104480 32 10256
10258 3 415968 97664 104440 32 10257
10259 3 416352 98496 104520 32 10254
10260 3 416128 98656 104520 40 10259
10261 3 415936 98848 104520 40 10260
10262 3 415840 98912 104520 40 10261
10263 3 417472 97408 104920 189 10228
10264 3 417472 97248 105120 136 10263
10265 3 417472 97120 105360 64 10264
10266 3 417440 96960 105600 98 10265
10267 3 417280 96800 105800 148 10266
10268 3 417088 96672 105920 122 10267
10269 3 416832 96608 106000 75 10268
10270 3 416608 96512 106080 120 10269
10271 3 416384 96384 106160 80 10270
10272 3 416352 96352 106160 75 10271
10273 3 421438 97635.3 101160 60 10208
10274 3 421130 97928.8 100480 124 10273
10275 3 420825 97981.6 99800 86 10274
10276 3 421034 98444.5 99520 164 10275
10277 3 421300 98647.2 99160 71 10276
10278 3 421414 98702.4 98960 230 10277
10279 3 421414 98702.4 98960 297 10278
10280 3 421480 98774.7 98840 120 10279
10281 3 421640 99166.1 98480 189 10280
10282 3 421748 99485 98320 124 10281
10283 3 420555 98470.3 100440 45 10274
10284 3 420373 98748 100400 45 10283
10285 3 420118 99256.9 100320 154 10284
10286 3 419680 100160 99920 45 10285
10287 3 419564 100326 99760 -1 10286
10288 3 419529 100413 99680 -1 10287
10289 3 446929 106360 110760 124 9796
10290 3 447326 106311 110800 81 10289
10291 3 447674 106278 110720 141 10290
10292 3 447845 106139 110680 124 10291
10293 3 445572 110241 121360 107 9654
10294 3 445372 110433 121480 189 10293
10295 3 443782 111091 121280 86 10294
10296 3 442359 111518 121080 32 10295
10297 3 441509 111682 120880 124 10296
10298 3 441355 111718 120760 154 10297
10299 3 441019 111946 120600 107 10298
10300 3 440807 111918 120480 102 10299
10301 3 440571 111842 120320 148 10300
10302 3 440237 111670 120160 164 10301
10303 3 439707 111766 120040 128 10302
10304 3 439141 112474 120040 124 10303
10305 3 438187 112650 120080 128 10304
10306 3 437117 112922 120040 128 10305
10307 3 436695 113326 120160 124 10306
10308 3 436179 113642 120240 115 10307
10309 3 434945 113994 120200 108 10308
10310 3 434757 113842 120040 98 10309
10311 3 434217 113538 119880 81 10310
10312 3 433881 113546 119840 71 10311
10313 3 433245 113298 119640 81 10312
10314 3 433101 113106 119520 32 10313
10315 3 432869 113090 119360 51 10314
10316 3 432709 112954 119160 108 10315
10317 3 432445 112874 119000 200 10316
10318 3 432333 112738 118880 81 10317
10319 3 432053 112386 118600 122 10318
10320 3 431621 112378 118480 102 10319
10321 3 431517 112250 118320 32 10320
10322 3 431485 112178 118160 81 10321
10323 3 431357 112178 118040 51 10322
10324 3 431205 112130 117920 75 10323
10325 3 430773 112058 117760 96 10324
10326 3 430561 112082 117640 32 10325
10327 3 430305 112114 117480 221 10326
10328 3 429833 112090 117360 98 10327
10329 3 429561 112002 117240 75 10328
10330 3 429609 111890 117000 148 10329
10331 3 429921 111946 116880 135 10330
10332 3 429757 111882 116680 122 10331
10333 3 429653 111874 116520 51 10332
10334 3 429717 111858 116360 209 10333
10335 3 429797 112002 116200 128 10334
10336 3 429693 112098 116040 208 10335
10337 3 429397 112498 115920 51 10336
10338 3 429377 112594 115760 166 10337
10339 3 429369 112538 115600 107 10338
10340 3 429209 112450 115520 71 10339
10341 3 429097 112386 115400 101 10340
10342 3 428953 112402 115200 124 10341
10343 3 428753 112482 115040 150 10342
10344 3 428785 112458 114880 163 10343
10345 3 428593 112506 114720 60 10344
10346 3 428473 112506 114640 124 10345
10347 3 428729 111842 114640 143 10346
10348 3 428657 111106 114720 51 10347
10349 3 428517 110778 114600 90 10348
10350 3 428557 110794 114400 122 10349
10351 3 428397 110522 114280 60 10350
10352 3 428435 110246 114160 40 10351
10353 3 428865 109782 114200 32 10352
10354 3 429025 109574 114320 32 10353
10355 3 429167 109442 114440 80 10354
10356 3 429447 109202 114600 98 10355
10357 3 429679 109050 114680 81 10356
10358 3 430021 108758 114840 197 10357
10359 3 430385 108430 115000 32 10358
10360 3 430467 108150 115160 51 10359
10361 3 430907 107778 115240 81 10360
10362 3 431125 107238 115360 229 10361
10363 3 431103 107066 115520 175 10362
10364 3 431079 106518 115600 140 10363
10365 3 431349 106194 115720 140 10364
10366 3 431593 105934 115920 122 10365
10367 3 431795 105562 116120 134 10366
10368 3 431895 105350 116320 60 10367
10369 3 432321 104674 116360 51 10368
10370 3 432517 104366 116440 200 10369
10371 3 432609 104134 116560 32 10370
10372 3 432753 103882 116720 75 10371
10373 3 433389 103578 116840 71 10372
10374 3 433719 103278 116960 51 10373
10375 3 434043 102890 117040 32 10374
10376 3 434101 102790 117120 181 10375
10377 3 434147 102662 117240 273 10376
10378 3 434387 102334 117360 226 10377
10379 3 434697 102202 117640 139 10378
10380 3 435151 101710 117720 140 10379
10381 3 435249 101758 117840 175 10380
10382 3 435365 101986 118080 186 10381
10383 3 435357 101958 118120 104 10382
10384 3 435527 101946 118320 204 10383
10385 3 435745 101778 118480 64 10384
10386 3 435817 101522 118600 75 10385
10387 3 435181 101346 117640 226 10380
10388 3 435089 101110 117480 224 10387
10389 3 434913 100946 117320 120 10388
10390 3 434865 100730 117160 166 10389
10391 3 434737 100466 116960 80 10390
10392 3 434783 100286 116840 140 10391
10393 3 434719 100226 116680 189 10392
10394 3 434415 100162 116560 32 10393
10395 3 434331 100234 116360 124 10394
10396 3 434209 100254 116200 91 10395
10397 3 434141 100282 116040 104 10396
10398 3 433961 100226 115920 40 10397
10399 3 433841 100034 115840 275 10398
10400 3 433839 100034 115680 104 10399
10401 3 433635 100170 115520 32 10400
10402 3 433487 100262 115440 256 10401
10403 3 428261 112586 114560 235 10346
10404 3 428213 112626 114400 51 10403
10405 3 428109 112634 114240 122 10404
10406 3 428013 112698 114040 291 10405
10407 3 427981 112802 113880 75 10406
10408 3 428205 113066 113760 200 10407
10409 3 428433 113346 113600 148 10408
10410 3 428505 113522 113480 75 10409
10411 3 428505 113610 113280 51 10410
10412 3 428617 113722 113080 197 10411
10413 3 428601 113858 112960 198 10412
10414 3 428497 114122 112760 101 10413
10415 3 428617 114410 112600 107 10414
10416 3 428799 114706 112440 80 10415
10417 3 428715 114998 112200 51 10416
10418 3 428419 115426 112040 108 10417
10419 3 427965 115738 112120 163 10418
10420 3 428288 116224 111280 98 10419
10421 3 428320 116288 111040 102 10420
10422 3 428416 116320 110800 115 10421
10423 3 428512 116448 110600 131 10422
10424 3 428448 116544 110360 122 10423
10425 3 428288 116576 110120 160 10424
10426 3 428224 116704 109880 32 10425
10427 3 428493 116848 109720 105 10426
10428 3 428384 116864 109680 124 10427
10429 3 428480 116883 109560 169 10428
10430 3 428544 116896 109480 200 10429
10431 3 428416 116672 109400 154 10430
10432 3 428416 116448 109280 160 10431
10433 3 428352 116192 109280 80 10432
10434 3 428320 115936 109240 51 10433
10435 3 428192 115776 109040 81 10434
10436 3 428096 115552 108920 75 10435
10437 3 427891 114855 108200 140 10436
10438 3 428800 116896 109400 166 10430
10439 3 428992 116864 109200 263 10438
10440 3 429024 116800 108960 214 10439
10441 3 429024 116800 108680 32 10440
10442 3 429088 116800 108400 108 10441
10443 3 429088 116704 108120 45 10442
10444 3 429088 116544 107920 156 10443
10445 3 428928 116384 107760 163 10444
10446 3 428768 116256 107600 172 10445
10447 3 428608 116096 107400 202 10446
10448 3 428448 116032 107200 228 10447
10449 3 428320 116000 106960 166 10448
10450 3 428224 116000 106680 160 10449
10451 3 428224 116000 106400 51 10450
10452 3 428288 115936 106120 124 10451
10453 3 428448 115840 105920 75 10452
10454 3 428608 115840 105720 75 10453
10455 3 428704 115840 105560 90 10454
10456 3 428896 115936 105760 98 10455
10457 3 428992 116064 105960 150 10456
10458 3 429024 116064 106240 107 10457
10459 3 429120 115936 106480 32 10458
10460 3 428704 115776 105280 202 10455
10461 3 428608 115744 105040 96 10460
10462 3 428576 115616 104800 104 10461
10463 3 428576 115456 104600 32 10462
10464 3 428480 115296 104400 107 10463
10465 3 428320 115136 104240 108 10464
10466 3 428192 114976 104040 102 10465
10467 3 428032 114816 103880 81 10466
10468 3 427936 114688 103680 71 10467
10469 3 427904 114624 103440 81 10468
10470 3 427872 114496 103200 136 10469
10471 3 427712 114528 103000 221 10470
10472 3 427616 114400 102840 209 10471
10473 3 427648 114144 102800 163 10472
10474 3 427648 113888 102680 104 10473
10475 3 427680 113728 102480 154 10474
10476 3 427808 113632 102280 128 10475
10477 3 427968 113632 102080 139 10476
10478 3 428224 113568 102000 136 10477
10479 3 428384 113632 101960 166 10478
10480 3 428576 113568 102160 135 10479
10481 3 428448 113696 102360 40 10480
10482 3 428384 113792 102600 32 10481
10483 3 428512 114016 102720 40 10482
10484 3 428704 114208 102640 40 10483
10485 3 428544 114208 102440 60 10484
10486 3 428256 114272 102560 32 10485
10487 3 428512 113792 101800 166 10479
10488 3 428736 113632 101720 164 10487
10489 3 428928 113600 101560 115 10488
10490 3 429152 113568 101440 81 10489
10491 3 429344 113440 101280 108 10490
10492 3 429504 113344 101080 104 10491
10493 3 429696 113280 100920 120 10492
10494 3 429856 113120 100760 128 10493
10495 3 429984 112992 100560 90 10494
10496 3 429984 112928 100480 71 10495
10497 3 427360 114496 102840 150 10472
10498 3 427104 114560 102880 153 10497
10499 3 426848 114560 102880 166 10498
10500 3 426624 114656 103000 128 10499
10501 3 426368 114688 103040 40 10500
10502 3 426112 114688 103040 75 10501
10503 3 425888 114720 102920 120 10502
10504 3 425632 114720 102880 102 10503
10505 3 425376 114720 102880 101 10504
10506 3 425120 114688 102800 163 10505
10507 3 424864 114752 102800 150 10506
10508 3 424640 114752 102920 40 10507
10509 3 427968 116704 109880 64 10426
10510 3 427744 116832 109800 131 10509
10511 3 427648 117088 109760 134 10510
10512 3 427552 117344 109720 131 10511
10513 3 427424 117504 109560 163 10512
10514 3 427264 117664 109360 64 10513
10515 3 427104 117792 109160 101 10514
10516 3 426976 117824 108920 164 10515
10517 3 427008 117824 108640 251 10516
10518 3 427072 118016 108480 329 10517
10519 3 427104 118240 108640 286 10518
10520 3 427168 118368 108880 229 10519
10521 3 427296 118464 109120 163 10520
10522 3 427456 118688 109200 178 10521
10523 3 427552 118784 109280 96 10522
10524 3 427763 115834 112280 71 10419
10525 3 427731 115866 112360 128 10524
10526 3 427647 115930 112520 71 10525
10527 3 427557 116042 112680 96 10526
10528 3 427373 116242 112840 81 10527
10529 3 427297 116182 113040 124 10528
10530 3 434237 114762 120240 90 10309
10531 3 433677 115010 120320 51 10530
10532 3 433157 115194 120440 91 10531
10533 3 432989 115682 120520 45 10532
10534 3 432781 115994 120640 75 10533
10535 3 432667 116170 120760 120 10534
10536 3 432687 116618 121080 107 10535
10537 3 432739 116806 121280 98 10536
10538 3 432775 116894 121440 60 10537
10539 3 432831 117010 121520 122 10538
10540 3 432837 117134 121720 107 10539
10541 3 432841 117134 121880 200 10540
10542 3 432841 117134 122000 186 10541
10543 3 432615 117118 122160 107 10542
10544 3 432487 117238 122240 80 10543
10545 3 432377 117342 122400 253 10544
10546 3 432205 117546 122520 51 10545
10547 3 432035 117690 122640 197 10546
10548 3 432007 117794 122800 86 10547
10549 3 431931 117838 122920 60 10548
10550 3 431889 117958 123080 75 10549
10551 3 431677 117910 123200 128 10550
10552 3 431385 117762 123320 90 10551
10553 3 430977 117542 123320 136 10552
10554 3 430855 117386 123160 81 10553
10555 3 430719 117378 123040 175 10554
10556 3 430591 117386 122920 86 10555
10557 3 430475 117242 122760 81 10556
10558 3 430311 117078 122680 75 10557
10559 3 430314 117107 122600 140 10558
10560 3 430319 117150 122480 98 10559
10561 3 430335 117146 122360 178 10560
10562 3 430175 117026 122320 200 10561
10563 3 431511 117942 123440 32 10552
10564 3 431399 118106 123560 75 10563
10565 3 431275 118282 123720 336 10564
10566 3 431279 118506 123920 134 10565
10567 3 431265 118782 124040 124 10566
10568 3 431205 118958 124160 40 10566
10569 3 431147 119034 124320 124 10568
10570 3 431063 119134 124480 120 10569
10571 3 431079 119230 124680 80 10569
10572 3 431087 119294 124920 239 10571
10573 3 431147 119162 125120 75 10572
10574 3 430995 119146 125240 122 10573
10575 3 430951 119162 125360 71 10574
10576 3 430895 119050 125560 51 10575
10577 3 430873 119162 125720 60 10576
10578 3 430841 119234 125920 122 10577
10579 3 430817 119198 126080 102 10578
10580 3 430781 119122 126240 71 10579
10581 3 430749 119050 126560 80 10580
10582 3 430681 119098 126760 96 10581
10583 3 430661 119130 126960 153 10582
10584 3 430541 119334 127080 51 10583
10585 3 430219 119410 127160 51 10584
10586 3 429671 119226 127160 160 10585
10587 3 429547 119090 127080 32 10586
10588 3 429415 119070 126960 122 10587
10589 3 429359 119062 126840 71 10588
10590 3 430187 119494 127280 153 10585
10591 3 430203 119538 127480 75 10590
10592 3 430155 119554 127640 107 10591
10593 3 430239 119558 127800 304 10592
10594 3 430263 119650 127960 124 10593
10595 3 430079 119690 128080 150 10594
10596 3 429931 119706 128200 135 10595
10597 3 429847 119738 128320 186 10596
10598 3 429747 119766 128520 251 10597
10599 3 429571 119862 128680 86 10598
10600 3 429261 120030 128800 120 10599
10601 3 429145 120218 128960 51 10600
10602 3 428951 120442 129080 86 10601
10603 3 428815 120626 129240 219 10602
10604 3 428455 120782 129360 108 10603
10605 3 428367 120802 129480 51 10604
10606 3 427755 120814 129600 196 10605
10607 3 427617 120802 129720 60 10606
10608 3 427589 120866 129880 122 10607
10609 3 427453 120914 130000 224 10608
10610 3 427388 120854 130040 166 10609
10611 3 426677 120498 130000 91 10610
10612 3 426593 120362 129920 32 10611
10613 3 426401 120106 129800 81 10612
10614 3 426181 120034 129640 102 10613
10615 3 425979 120026 129560 115 10614
10616 3 425613 119702 129480 60 10615
10617 3 427357 120878 130160 221 10610
10618 3 427369 120906 130360 262 10617
10619 3 427401 120966 130440 107 10618
10620 3 427365 121022 130600 107 10619
10621 3 427297 121018 130760 178 10620
10622 3 427057 120934 130880 71 10621
10623 3 426905 121070 131000 80 10622
10624 3 426787 121126 131160 178 10623
10625 3 426631 121218 131280 81 10624
10626 3 426375 121330 131400 288 10625
10627 3 425355 121482 131400 86 10626
10628 3 424517 121626 131440 32 10627
10629 3 423379 122054 131480 107 10628
10630 3 423027 122342 131600 122 10629
10631 3 422419 122758 131720 60 10630
10632 3 421441 123378 131760 75 10631
10633 3 420961 123586 131840 214 10632
10634 3 420635 123634 131920 71 10633
10635 3 420219 124018 132000 226 10634
10636 3 419609 124130 131920 75 10635
10637 3 419517 124234 131800 108 10636
10638 3 419001 124762 131800 115 10637
10639 3 418543 125530 131760 60 10638
10640 3 418081 125694 131800 154 10639
10641 3 417977 125826 131960 226 10640
10642 3 417877 125970 132120 122 10641
10643 3 417777 126182 132240 81 10642
10644 3 417746 126248 132280 120 10643
10645 3 417623 126514 132440 143 10644
10646 3 417579 126634 132600 51 10645
10647 3 417403 126742 132760 80 10646
10648 3 417215 126814 132880 209 10647
10649 3 417047 126870 133000 163 10648
10650 3 416891 126954 133160 51 10648
10651 3 416675 127042 133320 164 10650
10652 3 416563 127114 133520 75 10651
10653 3 416359 127130 133720 204 10652
10654 3 416187 127110 133880 166 10653
10655 3 416077 127114 134000 81 10654
10656 3 418057 125546 131680 186 10639
10657 3 418053 125478 131480 96 10656
10658 3 418377 125438 131320 153 10657
10659 3 418601 125570 131280 32 10658
10660 3 418709 125582 131160 181 10659
10661 3 418713 125650 131040 104 10660
10662 3 418769 125498 130880 102 10661
10663 3 418901 125518 130800 -1 10662
10664 3 422761 122610 131760 139 10631
10665 3 422901 122632 131800 186 10664
10666 3 422939 122302 131400 86 10629
10667 3 422975 122354 131280 256 10666
10668 3 423047 122398 131040 91 10667
10669 3 423099 122426 130880 221 10668
10670 3 423233 122450 130840 124 10669
10671 3 423345 122554 130720 189 10670
10672 3 423355 122510 130600 -1 10671
10673 3 426393 121470 131520 291 10626
10674 3 426393 121570 131720 75 10673
10675 3 426317 121810 131920 64 10674
10676 3 426459 122002 132080 273 10675
10677 3 426587 122058 132120 122 10676
10678 3 427401 120986 129520 181 10606
10679 3 427305 121158 129440 202 10678
10680 3 427245 121294 129320 98 10679
10681 3 430777 119062 126360 98 10580
10682 3 432635 116306 120880 60 10535
10683 3 444827 124065 178760 60 6623
10684 3 445279 124568 178760 164 10683
10685 3 445381 124683 178720 45 10684
10686 3 445481 124783 178680 91 10685
10687 3 445579 124886 178640 102 10686
10688 3 445562 124964 178600 60 10687
10689 3 445617 124999 178560 86 10688
10690 3 445649 125042 178520 143 10689
10691 3 445683 125084 178480 139 10690
10692 3 445698 125138 178440 131 10691
10693 3 445732 125186 178400 81 10692
10694 3 445764 125239 178360 107 10693
10695 3 445789 125292 178320 200 10694
10696 3 445826 125339 178280 75 10695
10697 3 445871 125382 178240 120 10696
10698 3 445896 125414 178200 139 10697
10699 3 445927 125434 178160 71 10698
10700 3 445951 125480 178120 214 10699
10701 3 445983 125531 178080 164 10700
10702 3 446018 125597 178040 120 10701
10703 3 446063 125661 178000 32 10702
10704 3 446099 125717 177960 32 10703
10705 3 446133 125780 177920 80 10704
10706 3 446180 125819 177880 200 10705
10707 3 446235 125974 177840 128 10706
10708 3 446346 126061 177800 60 10707
10709 3 446377 126251 177760 275 10708
10710 3 446483 126296 177720 217 10709
10711 3 446559 126389 177680 143 10710
10712 3 446572 126490 177640 204 10711
10713 3 446584 126582 177600 194 10712
10714 3 446655 126708 177560 150 10713
10715 3 446762 126807 177520 71 10714
10716 3 446827 126902 177480 60 10715
10717 3 446908 126991 177440 136 10716
10718 3 447039 127009 177400 51 10717
10719 3 447398 127003 177440 178 10718
10720 3 447654 126936 177480 71 10719
10721 3 448031 126882 177480 104 10720
10722 3 448316 126961 177440 32 10721
10723 3 448405 126925 177400 120 10722
10724 3 448556 126918 177360 256 10723
10725 3 448789 126850 177320 86 10724
10726 3 449176 126830 177240 122 10725
10727 3 449548 126707 177160 71 10726
10728 3 450026 126611 177000 71 10727
10729 3 450450 126703 176840 251 10728
10730 3 450655 126397 176800 122 10729
10731 3 450571 126704 176760 160 10730
10732 3 450824 126798 176600 75 10731
10733 3 451231 126858 176480 60 10732
10734 3 451592 126860 176360 272 10733
10735 3 451978 126883 176200 124 10734
10736 3 452301 127060 176000 122 10735
10737 3 452696 127213 175840 122 10736
10738 3 452777 127286 175720 86 10737
10739 3 452971 127458 175560 200 10738
10740 3 453206 127559 175440 131 10739
10741 3 453532 127553 175400 51 10740
10742 3 453523 127423 175360 40 10741
10743 3 453666 127622 175320 124 10742
10744 3 454162 127787 175200 -1 10743
10745 3 454497 127945 175080 -1 10744
10746 3 455340 128275 174920 -1 10745
10747 3 456165 128644 174960 -1 10746
10748 3 456555 128709 175160 -1 10747
10749 3 456737 128745 175240 -1 10748
10750 3 456910 128827 175280 -1 10749
10751 3 457019 128871 175320 -1 10750
10752 3 458141 129014 175400 -1 10751
10753 3 458608 129041 175440 51 10752
10754 3 459086 129015 175520 64 10753
10755 3 459313 128980 175600 81 10754
10756 3 459527 129009 175720 81 10755
10757 3 459766 128961 175880 32 10756
10758 3 460076 129012 176040 54 10757
10759 3 460149 129029 176080 60 10758
10760 3 460442 128959 176240 166 10759
10761 3 460558 128878 176400 75 10760
10762 3 460600 128825 176560 71 10761
10763 3 460662 128766 176680 81 10762
10764 3 460623 128908 176800 108 10763
10765 3 460957 128717 177040 81 10764
10766 3 460866 128666 177320 122 10765
10767 3 460971 128897 177520 91 10766
10768 3 461083 129053 177720 75 10767
10769 3 461087 129251 177880 81 10768
10770 3 461182 129307 178040 164 10769
10771 3 461322 129432 178200 200 10770
10772 3 461403 129426 178520 40 10771
10773 3 461516 129376 178720 98 10772
10774 3 461562 129358 178800 128 10773
10775 3 461673 129292 179080 81 10774
10776 3 461736 129279 179160 61 10775
10777 3 461768 129273 179200 51 10776
10778 3 461799 129267 179240 80 10777
10779 3 461886 129262 179360 59 10778
10780 3 462001 129255 179520 32 10779
10781 3 462097 129149 179800 175 10780
10782 3 462763 129132 180000 289 10781
10783 3 462972 129277 180160 202 10782
10784 3 463166 129431 180400 221 10783
10785 3 463337 129474 180560 150 10784
10786 3 463615 129697 180760 32 10785
10787 3 463890 129908 181000 140 10786
10788 3 464152 130056 181200 71 10787
10789 3 464224 130305 181400 249 10788
10790 3 464547 130489 181640 228 10789
10791 3 464732 130581 181840 137 10790
10792 3 465225 130862 182080 71 10791
10793 3 465422 131140 182280 122 10792
10794 3 465673 131264 182400 128 10793
10795 3 466092 131467 182520 251 10794
10796 3 466413 131670 182600 90 10795
10797 3 466622 131763 182800 120 10796
10798 3 466971 131991 182960 120 10797
10799 3 467100 132131 183040 101 10798
10800 3 467272 132292 183240 224 10799
10801 3 467436 132354 183360 75 10800
10802 3 467526 132662 183600 81 10801
10803 3 467563 133034 183840 175 10802
10804 3 467504 133334 184040 128 10803
10805 3 467585 133711 184160 51 10804
10806 3 467892 134108 184400 189 10805
10807 3 467914 134375 184600 104 10806
10808 3 467883 134680 184840 153 10807
10809 3 468250 136382 184920 308 10808
10810 3 468373 136894 185080 108 10809
10811 3 468516 137412 185280 230 10810
10812 3 468675 137771 185440 131 10811
10813 3 468712 138177 185640 150 10812
10814 3 468767 138543 185840 120 10813
10815 3 468802 138685 186000 154 10814
10816 3 468802 138794 186080 45 10815
10817 3 468851 138887 186200 51 10816
10818 3 468856 138937 186240 40 10817
10819 3 468859 138981 186280 128 10818
10820 3 468862 138970 186320 128 10819
10821 3 468813 139078 186360 120 10820
10822 3 468807 139118 186640 40 10821
10823 3 468848 139241 186840 124 10822
10824 3 468793 139329 187080 86 10823
10825 3 468788 139266 187280 221 10824
10826 3 468823 139219 187320 51 10825
10827 3 468790 139221 187360 71 10826
10828 3 468796 139210 187440 140 10827
10829 3 468779 139225 187480 51 10828
10830 3 468781 139200 187560 32 10829
10831 3 468762 139143 187600 124 10830
10832 3 468757 139130 187640 60 10831
10833 3 468767 139080 187680 51 10832
10834 3 468772 139079 187720 175 10833
10835 3 468798 139037 187760 107 10834
10836 3 468770 139036 187800 98 10835
10837 3 468774 139020 187840 81 10836
10838 3 468791 139013 187880 102 10837
10839 3 468778 139043 187960 108 10838
10840 3 468722 139061 188000 120 10839
10841 3 468702 139072 188040 80 10840
10842 3 468711 139065 188080 98 10841
10843 3 468727 139055 188120 122 10842
10844 3 468777 139032 188160 80 10843
10845 3 468738 139034 188200 135 10844
10846 3 468751 139053 188240 40 10845
10847 3 468755 139066 188280 248 10846
10848 3 468764 139129 188320 96 10847
10849 3 468769 139200 188360 208 10848
10850 3 468833 139512 188440 335 10849
10851 3 468755 139533 188480 131 10850
10852 3 468796 139528 188560 256 10851
10853 3 468805 139526 188600 104 10852
10854 3 468726 139510 188640 136 10853
10855 3 469265 140143 188640 98 10854
10856 3 469253 140196 188680 217 10855
10857 3 469299 140219 188720 81 10856
10858 3 469294 140401 188840 244 10857
10859 3 469368 140618 188920 163 10858
10860 3 469334 140877 189040 91 10859
10861 3 469333 141134 189120 32 10860
10862 3 469355 141487 189240 150 10861
10863 3 469283 141751 189360 75 10862
10864 3 469240 142110 189480 90 10863
10865 3 469206 142386 189600 186 10864
10866 3 469154 142626 189680 45 10865
10867 3 469051 142824 189880 120 10866
10868 3 468995 143128 190080 71 10867
10869 3 469098 143244 190320 101 10868
10870 3 469005 143467 190560 102 10869
10871 3 468894 143601 190800 101 10870
10872 3 468684 143773 191040 75 10871
10873 3 468568 143850 191280 237 10872
10874 3 468378 143872 191520 71 10873
10875 3 468231 143983 191800 102 10874
10876 3 467990 144183 192000 51 10875
10877 3 467853 144366 192240 45 10876
10878 3 467825 144490 192440 71 10877
10879 3 467631 144581 192560 75 10878
10880 3 467439 144856 192760 139 10879
10881 3 467288 145062 192920 250 10880
10882 3 467191 145185 193000 141 10881
10883 3 467080 145419 193120 189 10882
10884 3 466987 145549 193280 32 10883
10885 3 466846 145554 193480 128 10884
10886 3 466736 145525 193760 86 10885
10887 3 466542 145533 194000 32 10886
10888 3 466447 145641 194200 221 10887
10889 3 466278 145641 194400 321 10888
10890 3 466172 145422 194520 120 10889
10891 3 466074 145315 194640 139 10890
10892 3 465960 145135 194680 96 10891
10893 3 465736 144729 194760 86 10892
10894 3 465639 144268 194760 120 10893
10895 3 465569 143955 194840 124 10894
10896 3 465343 143690 194920 260 10895
10897 3 465128 143440 195040 128 10896
10898 3 465025 143358 195120 75 10897
10899 3 464717 143158 195240 148 10898
10900 3 464487 142826 195320 40 10899
10901 3 464448 142798 195360 206 10900
10902 3 464309 142380 195360 284 10901
10903 3 464318 142359 195280 81 10902
10904 3 464300 142256 195160 120 10903
10905 3 464296 142272 195120 81 10904
10906 3 464245 142693 195560 229 10901
10907 3 464235 142682 195600 245 10906
10908 3 464204 142651 195760 134 10907
10909 3 464021 142672 195960 208 10908
10910 3 463948 142681 196040 228 10909
10911 3 463912 142657 196160 212 10910
10912 3 463851 142600 196320 124 10911
10913 3 463720 142600 196400 131 10912
10914 3 463654 142600 196440 98 10913
10915 3 463759 142734 196600 98 10914
10916 3 463674 142704 196760 91 10915
10917 3 463451 142611 196920 208 10916
10918 3 463392 142601 197040 81 10917
10919 3 463371 142628 197120 75 10918
10920 3 463280 142669 197240 80 10919
10921 3 463207 142688 197280 204 10920
10922 3 463145 142698 197320 115 10921
10923 3 463094 142684 197360 81 10922
10924 3 463037 142765 197440 40 10923
10925 3 462997 142796 197520 32 10924
10926 3 462863 142819 197640 75 10925
10927 3 462721 143035 197800 51 10926
10928 3 462576 143164 198000 96 10927
10929 3 462411 143547 198240 208 10928
10930 3 462370 143551 198440 257 10929
10931 3 462370 142977 198440 75 10930
10932 3 462091 142314 198440 40 10931
10933 3 462043 142312 198360 257 10932
10934 3 462120 143808 198560 98 10930
10935 3 462054 144057 198760 128 10934
10936 3 461907 144484 198960 168 10935
10937 3 461773 144636 199000 40 10936
10938 3 461735 144698 199240 178 10937
10939 3 461751 144697 199360 224 10938
10940 3 462038 144107 198800 108 10935
10941 3 461621 144552 198760 98 10940
10942 3 460869 144629 198760 136 10941
10943 3 460738 144566 198680 86 10942
10944 3 460504 144521 198560 91 10943
10945 3 460526 144527 198520 102 10944
10946 3 460498 144499 198480 150 10945
10947 3 462613 142504 196440 96 10914
10948 3 466176 145902 194600 148 10889
10949 3 465975 146277 194720 81 10948
10950 3 465904 146334 194840 64 10949
10951 3 465838 146602 194920 32 10950
10952 3 465672 146864 195000 102 10951
10953 3 465417 146980 195000 134 10952
10954 3 465284 147212 195120 275 10953
10955 3 465179 147313 195160 226 10954
10956 3 464842 147842 195160 154 10955
10957 3 464807 147922 195120 172 10956
10958 3 464742 147921 195000 80 10957
10959 3 464809 148065 194760 175 10958
10960 3 464777 148188 194480 164 10959
10961 3 464755 148268 194360 32 10960
10962 3 464743 148371 194200 235 10961
10963 3 464705 148493 193960 164 10962
10964 3 464706 148591 193720 32 10963
10965 3 464698 148867 193480 122 10964
10966 3 464625 148986 193240 32 10965
10967 3 464503 149025 193000 200 10966
10968 3 464545 148984 192920 237 10967
10969 3 464474 148883 192680 104 10968
10970 3 464666 148769 192520 166 10969
10971 3 464957 148599 192280 51 10970
10972 3 465053 148542 192200 107 10971
10973 3 465006 148424 192000 64 10972
10974 3 465025 148415 191880 226 10973
10975 3 465087 148384 191480 98 10974
10976 3 465063 148310 191280 51 10975
10977 3 464790 148086 191200 139 10976
10978 3 464607 148019 191040 217 10977
10979 3 464516 147912 190920 164 10978
10980 3 464443 147745 190800 40 10979
10981 3 464215 147426 190560 164 10980
10982 3 464217 147408 190400 140 10981
10983 3 464153 147401 190200 197 10982
10984 3 464064 147405 190000 96 10983
10985 3 464050 147409 189760 32 10984
10986 3 464004 147148 189560 102 10985
10987 3 463938 146896 189480 154 10986
10988 3 463855 146698 189320 189 10987
10989 3 463709 146501 189160 229 10988
10990 3 463559 146250 189000 221 10989
10991 3 463352 146104 188800 101 10990
10992 3 463191 146032 188600 229 10991
10993 3 463086 145825 188360 120 10992
10994 3 463020 145666 188160 164 10993
10995 3 462940 145627 188080 128 10994
10996 3 462884 145586 188040 288 10995
10997 3 462713 145456 187920 197 10996
10998 3 462485 145034 187840 40 10997
10999 3 462422 145020 187760 136 10998
11000 3 462383 144866 187680 122 10999
11001 3 462494 144756 187440 153 11000
11002 3 462631 144661 187120 98 11001
11003 3 462644 144645 187040 98 11002
11004 3 462650 144641 187000 120 11003
11005 3 461868 144348 187000 120 11004
11006 3 461858 144347 186880 200 11005
11007 3 461773 144350 186720 140 11006
11008 3 461613 144424 186520 91 11007
11009 3 461517 144361 186400 51 11008
11010 3 461477 144367 186360 75 11009
11011 3 461415 144331 186280 64 11010
11012 3 461451 144301 186240 377 11011
11013 3 461395 144177 186120 80 11012
11014 3 461360 144070 186080 277 11013
11015 3 461343 144037 186000 90 11014
11016 3 461140 143945 185920 40 11015
11017 3 460784 143597 185800 186 11016
11018 3 460696 143415 185720 81 11017
11019 3 460566 143362 185640 196 11018
11020 3 460351 143162 185520 101 11019
11021 3 460211 142928 185400 298 11020
11022 3 460031 142602 185240 60 11021
11023 3 459866 142394 185120 81 11022
11024 3 459719 142317 185080 131 11023
11025 3 458563 141832 185040 156 11024
11026 3 458009 141482 185000 150 11025
11027 3 458000 141509 185040 186 11026
11028 3 457917 141589 185200 32 11027
11029 3 458104 141715 185240 32 11028
11030 3 458059 141878 185400 289 11029
11031 3 458021 141961 185600 91 11030
11032 3 457831 142144 185840 229 11031
11033 3 457754 142209 185960 248 11032
11034 3 457805 142275 186000 101 11033
11035 3 457847 141398 184880 313 11026
11036 3 457443 140765 184720 185 11035
11037 3 456993 140231 184720 260 11036
11038 3 456999 140114 184640 40 11037
11039 3 456953 139875 184520 224 11038
11040 3 456920 139656 184440 136 11039
11041 3 456920 139537 184360 32 11040
11042 3 456861 139365 184280 32 11041
11043 3 456830 139288 184240 374 11042
11044 3 456797 139235 184200 136 11043
11045 3 456778 139195 184160 45 11044
11046 3 464843 147939 195400 81 10956
11047 3 464764 148000 195640 175 11046
11048 3 464642 148263 195880 139 11047
11049 3 464540 148432 196120 235 11048
11050 3 464502 148583 196360 71 11049
11051 3 464389 148816 196560 235 11050
11052 3 464330 148979 196720 51 11051
11053 3 464296 149120 196920 40 11052
11054 3 464126 149496 197120 51 11053
11055 3 463998 149682 197200 128 11054
11056 3 463856 149821 197360 366 11055
11057 3 463754 150108 197520 96 11056
11058 3 463633 150286 197680 160 11057
11059 3 463402 150681 197840 71 11058
11060 3 463097 150955 198000 96 11059
11061 3 462896 151182 198080 40 11060
11062 3 462430 151588 198080 51 11061
11063 3 462294 151738 198240 124 11062
11064 3 461998 152002 198440 71 11063
11065 3 461864 152290 198600 280 11064
11066 3 461846 152430 198920 120 11065
11067 3 461844 152448 198960 51 11066
11068 3 461662 152860 199040 122 11067
11069 3 461480 153271 199120 81 11068
11070 3 461341 153346 199360 176 11069
11071 3 461272 153384 199480 107 11070
11072 3 461169 153483 199520 81 11071
11073 3 460964 153682 199600 60 11072
11074 3 461153 154164 199760 134 11073
11075 3 461145 154086 199840 181 11074
11076 3 461130 153930 2e+05 81 11075
11077 3 461037 154228 200160 131 11076
11078 3 461015 154290 200200 32 11077
11079 3 460992 154362 200240 128 11078
11080 3 461088 154555 200520 71 11079
11081 3 461018 154480 200600 96 11080
11082 3 460913 154368 200720 156 11081
11083 3 461130 154004 200800 90 11082
11084 3 461101 153785 200880 264 11083
11085 3 461024 153517 201040 75 11084
11086 3 461010 153532 201080 75 11085
11087 3 461029 153543 201120 175 11086
11088 3 460871 154220 200960 75 11082
11089 3 460914 154148 201120 45 11088
11090 3 461730 155227 199760 208 11074
11091 3 461502 155765 199760 32 11090
11092 3 461491 155793 199640 32 11091
11093 3 461392 155889 199520 80 11092
11094 3 461373 156016 199440 115 11093
11095 3 461313 156105 199360 230 11094
11096 3 461261 156193 199280 81 11095
11097 3 461198 156302 199120 64 11096
11098 3 461125 156547 198960 136 11097
11099 3 460965 157055 198880 96 11098
11100 3 460850 157333 198800 204 11099
11101 3 460808 157535 198640 150 11100
11102 3 460715 157685 198560 81 11101
11103 3 460291 158607 198480 51 11102
11104 3 460053 158872 198400 178 11103
11105 3 459965 158792 198200 164 11104
11106 3 459995 158782 198120 154 11105
11107 3 459920 158738 197920 273 11106
11108 3 459896 158753 197840 282 11107
11109 3 459236 159344 197840 71 11108
11110 3 458972 159350 197720 148 11109
11111 3 458722 159359 197520 244 11110
11112 3 458598 159415 197360 140 11111
11113 3 458407 159430 197160 235 11112
11114 3 458172 159500 196920 185 11113
11115 3 458025 159564 196640 71 11114
11116 3 457726 159638 196360 81 11115
11117 3 457350 159666 196160 104 11116
11118 3 456636 159708 195960 150 11117
11119 3 454180 159761 195920 164 11118
11120 3 453782 159735 196400 317 11119
11121 3 453494 159648 196560 45 11120
11122 3 452616 161073 196560 120 11121
11123 3 451790 161768 196560 104 11122
11124 3 450418 162375 196560 60 11123
11125 3 450225 162693 196680 51 11124
11126 3 450285 162805 196960 150 11125
11127 3 450284 163050 197200 108 11126
11128 3 450226 163118 197280 160 11127
11129 3 450109 163255 197440 139 11128
11130 3 453515 159565 196640 96 11121
11131 3 453526 159524 196680 250 11130
11132 3 453544 159441 196760 139 11131
11133 3 453557 159400 196800 196 11132
11134 3 453718 159253 197000 96 11133
11135 3 453926 159148 197160 150 11134
11136 3 454052 159171 197360 202 11135
11137 3 454210 159040 197520 71 11136
11138 3 454189 158962 197600 64 11137
11139 3 454150 158964 197680 101 11138
11140 3 454166 158895 197800 32 11139
11141 3 454236 158894 197960 160 11140
11142 3 454463 158879 198120 270 11141
11143 3 454458 158830 198360 230 11142
11144 3 454794 158713 198560 64 11143
11145 3 454961 158631 198720 104 11144
11146 3 454947 158649 198760 124 11145
11147 3 454951 158639 198800 91 11146
11148 3 454984 158695 198840 200 11147
11149 3 454022 159638 195640 166 11119
11150 3 453909 159546 195440 226 11149
11151 3 453814 159256 194960 107 11150
11152 3 454052 159026 194840 98 11151
11153 3 460075 152374 199600 60 11073
11154 3 460104 152213 199440 71 11153
11155 3 460128 151903 199320 128 11154
11156 3 468636 139510 188680 224 10854
11157 3 468602 139529 188720 96 11156
11158 3 468569 139543 188800 148 11157
11159 3 468602 139529 188840 318 11158
11160 3 468595 139552 188880 178 11159
11161 3 468558 139708 189120 71 11160
11162 3 468493 139779 189200 91 11161
11163 3 468500 139807 189240 32 11162
11164 3 467886 134693 184920 60 10808
11165 3 467893 134717 185080 137 11164
11166 3 467927 134709 185240 116 11165
11167 3 467953 134703 185360 101 11166
11168 3 468010 134626 185600 32 11167
11169 3 468093 134326 185800 124 11168
11170 3 468165 134257 186000 166 11169
11171 3 468113 134277 186240 80 11170
11172 3 442326 121023 182240 96 6537
11173 3 442385 120991 182280 324 11172
11174 3 442431 120989 182320 115 11173
11175 3 442963 120713 182680 32 11174
11176 3 443023 120693 182800 181 11175
11177 3 443263 120639 183040 160 11176
11178 3 443323 120579 183240 86 11177
11179 3 443395 120551 183400 60 11178
11180 3 443575 120797 183720 40 11179
11181 3 443699 121017 183880 227 11180
11182 3 443743 121393 184160 286 11181
11183 3 443767 121807 184360 172 11182
11184 3 443748 121996 184400 221 11183
11185 3 443744 122302 184600 -1 11184
11186 3 443772 122649 184760 108 11185
11187 3 443879 122969 185000 115 11186
11188 3 443943 123181 185160 212 11187
11189 3 444003 123440 185280 160 11188
11190 3 443957 123639 185440 101 11189
11191 3 443913 123859 185560 102 11190
11192 3 443946 124129 185680 98 11191
11193 3 443915 124155 185760 230 11192
11194 3 443928 124214 185880 124 11193
11195 3 443754 124367 185920 81 11194
11196 3 443762 124340 186000 208 11195
11197 3 443692 124442 186160 90 11196
11198 3 443624 124386 186480 124 11197
11199 3 443499 124348 186720 178 11198
11200 3 443345 124248 187040 124 11199
11201 3 443322 124209 187120 229 11200
11202 3 443312 124185 187320 293 11201
11203 3 443260 124168 187560 32 11202
11204 3 443293 124268 187800 91 11203
11205 3 443268 124271 188000 352 11204
11206 3 443264 124193 188160 242 11205
11207 3 443183 124216 188320 143 11206
11208 3 443168 124208 188520 60 11207
11209 3 443104 124236 188720 186 11208
11210 3 443017 124333 188920 98 11209
11211 3 442939 124510 189160 71 11210
11212 3 442831 124720 189360 51 11211
11213 3 442785 124873 189600 96 11212
11214 3 442702 124957 189840 91 11213
11215 3 442620 124981 190000 91 11214
11216 3 442520 124959 190200 32 11215
11217 3 442327 125047 190440 98 11216
11218 3 442304 125071 190520 51 11217
11219 3 442304 125129 190640 137 11218
11220 3 442329 125170 190800 90 11219
11221 3 442289 125226 190920 108 11220
11222 3 442193 125376 191080 91 11221
11223 3 442109 125474 191320 80 11222
11224 3 442036 125582 191520 178 11223
11225 3 442009 125815 191600 98 11224
11226 3 441905 126079 191800 122 11225
11227 3 441949 125935 192120 109 11226
11228 3 441946 125921 192320 101 11227
11229 3 441927 125970 192560 91 11228
11230 3 441856 126080 192840 81 11229
11231 3 441888 126240 193080 75 11230
11232 3 441952 126304 193240 85 11231
11233 3 441984 126336 193320 90 11232
11234 3 441984 126432 193560 32 11233
11235 3 441824 126432 193800 60 11234
11236 3 441760 126400 194080 128 11235
11237 3 441760 126400 194360 101 11236
11238 3 441792 126432 194640 107 11237
11239 3 441888 126496 194880 75 11238
11240 3 441888 126560 195160 60 11239
11241 3 441888 126720 195360 81 11240
11242 3 441856 126880 195560 75 11241
11243 3 441792 126944 195760 160 11242
11244 3 441696 127104 195960 204 11243
11245 3 441568 127296 196160 226 11244
11246 3 441408 127456 196320 189 11245
11247 3 441376 127712 196400 226 11246
11248 3 441344 127968 196480 157 11247
11249 3 441344 128128 196680 217 11248
11250 3 441248 128384 196720 202 11249
11251 3 441088 128608 196760 150 11250
11252 3 440928 128832 196760 64 11251
11253 3 440928 129088 196760 96 11252
11254 3 440864 129344 196720 51 11253
11255 3 440704 129568 196680 60 11254
11256 3 440672 129664 196680 81 11255
11257 3 442016 126848 195880 228 11243
11258 3 442176 126784 196080 172 11257
11259 3 442368 126848 196280 122 11258
11260 3 442464 127040 196440 148 11259
11261 3 442487 127139 196560 157 11260
11262 3 442496 127200 196640 163 11261
11263 3 442432 127392 196800 189 11262
11264 3 442464 127456 196840 160 11263
11265 3 441386 126605 191720 40 11226
11266 3 441205 126958 191600 202 11265
11267 3 440909 127146 191560 166 11266
11268 3 440554 127468 191560 217 11267
11269 3 439805 128058 191560 96 11268
11270 3 439624 128542 191560 45 11269
11271 3 438981 129694 191560 197 11270
11272 3 438815 129674 191680 157 11271
11273 3 438705 129660 191760 131 11272
11274 3 438547 129650 192040 175 11273
11275 3 438351 129698 192280 102 11274
11276 3 438218 129692 192480 115 11275
11277 3 438163 129688 192560 64 11276
11278 3 437682 129654 192760 86 11277
11279 3 437490 129799 192920 60 11278
11280 3 437394 129860 193000 51 11279
11281 3 437287 129972 193120 75 11280
11282 3 437205 130074 193240 134 11281
11283 3 437118 130246 193440 86 11282
11284 3 437060 130413 193600 120 11283
11285 3 436896 130491 193640 280 11284
11286 3 436970 130325 193720 293 11285
11287 3 436970 130277 193800 102 11286
11288 3 436942 130233 193880 208 11287
11289 3 436854 130301 194000 71 11288
11290 3 436798 130361 194080 257 11289
11291 3 436882 130381 194160 101 11290
11292 3 436882 130409 194240 136 11291
11293 3 436802 130381 194280 140 11292
11294 3 436702 130329 194360 71 11293
11295 3 436658 130449 194400 141 11294
11296 3 436594 130649 194480 102 11295
11297 3 436606 130873 194560 75 11296
11298 3 436538 130701 193600 96 11285
11299 3 436530 130757 193560 124 11298
11300 3 437500 128852 192480 90 11276
11301 3 436956 128814 192480 107 11300
11302 3 436932 128747 192400 96 11301
11303 3 436643 128636 192360 107 11302
11304 3 436173 128205 192360 81 11303
11305 3 435685 128166 192360 71 11304
11306 3 438743 129781 191360 64 11271
11307 3 438730 129922 191320 51 11306
11308 3 443466 124381 185800 120 11195
11309 3 443059 124110 185440 137 11308
11310 3 442924 123954 185200 45 11309
11311 3 442908 123762 184880 64 11310
11312 3 442842 123391 184520 91 11311
11313 3 442851 123167 184160 81 11312
11314 3 442891 122857 183800 81 11313
11315 3 443003 122777 183600 81 11314
11316 3 442693 123264 183160 51 11315
11317 3 442637 123353 183080 189 11316
11318 3 443564 124164 183080 124 11317
11319 3 443660 124420 183160 98 11318
11320 3 444083 124891 183200 108 11319
11321 3 444115 125211 183200 196 11320
11322 3 445036 125781 183200 60 11321
11323 3 445739 126436 183200 156 11322
11324 3 445756 126451 183160 75 11323
11325 3 446060 126773 182920 81 11324
11326 3 446008 127147 182920 275 11325
11327 3 446063 127187 182880 71 11326
11328 3 446161 127236 182840 102 11327
11329 3 446401 127095 182800 230 11328
11330 3 442621 123501 182760 60 11317
11331 3 442613 123575 182600 164 11330
11332 3 442245 123734 182440 80 11331
11333 3 442152 123708 182120 104 11332
11334 3 442120 123664 181680 186 11333
11335 3 442305 123538 180960 120 11334
11336 3 442224 123236 180320 181 11335
11337 3 442165 123054 179960 148 11336
11338 3 442121 122904 179640 297 11337
11339 3 442116 122885 179600 122 11338
11340 3 442273 122818 179160 90 11339
11341 3 442241 122826 179040 140 11340
11342 3 442285 122764 178920 288 11341
11343 3 442289 122751 178880 229 11342
11344 3 442234 122673 178840 163 11343
11345 3 443723 122753 183600 124 11315
11346 3 443899 122946 183720 80 11345
11347 3 444059 123057 183800 108 11346
11348 3 444284 123219 183880 176 11347
11349 3 444500 123240 183920 101 11348
11350 3 444852 123120 183920 226 11349
11351 3 445596 123735 183920 60 11350
11352 3 445956 123743 183920 229 11351
11353 3 445939 123769 183960 210 11352
11354 3 445890 123849 184000 221 11353
11355 3 445938 123908 184040 128 11354
11356 3 446291 123543 183760 140 11352
11357 3 446618 123264 183640 160 11356
11358 3 446939 123119 183560 235 11357
11359 3 447178 123112 183520 209 11358
11360 3 447435 122809 183480 71 11359
11361 3 447722 122800 183520 60 11360
11362 3 447908 122666 183560 273 11361
11363 3 448044 122626 183640 176 11362
11364 3 448096 122594 183720 81 11363
11365 3 448328 122478 183760 143 11364
11366 3 448596 122366 183720 246 11365
11367 3 448832 122214 183640 86 11366
11368 3 428944 120932 186800 98 6314
11369 3 429295 120972 186800 64 11368
11370 3 429293 120965 186840 98 11369
11371 3 429311 120935 186880 86 11370
11372 3 429297 120926 186920 102 11371
11373 3 429275 120920 186960 32 11372
11374 3 429246 120923 187000 81 11373
11375 3 429239 120906 187040 101 11374
11376 3 429244 120894 187080 163 11375
11377 3 429259 120877 187120 120 11376
11378 3 429268 120865 187160 178 11377
11379 3 429270 120854 187200 98 11378
11380 3 429255 120860 187240 81 11379
11381 3 429265 120865 187280 107 11380
11382 3 429264 120867 187320 96 11381
11383 3 429278 120861 187360 172 11382
11384 3 429282 120859 187400 75 11383
11385 3 429286 120889 187440 86 11384
11386 3 429292 120903 187480 98 11385
11387 3 429290 120925 187520 120 11386
11388 3 429289 120951 187560 134 11387
11389 3 429307 120953 187600 51 11388
11390 3 429310 120967 187640 202 11389
11391 3 429305 120977 187680 139 11390
11392 3 429339 120981 187720 120 11391
11393 3 429354 120977 187760 102 11392
11394 3 429361 120973 187800 134 11393
11395 3 429385 120969 187840 75 11394
11396 3 429387 120961 187880 98 11395
11397 3 429415 120957 187920 137 11396
11398 3 429404 120968 187960 98 11397
11399 3 429408 120959 188000 230 11398
11400 3 429409 120954 188040 229 11399
11401 3 429407 120945 188080 124 11400
11402 3 429399 120922 188120 228 11401
11403 3 429395 120909 188160 86 11402
11404 3 429420 120908 188200 32 11403
11405 3 429403 120884 188240 96 11404
11406 3 429434 120867 188280 75 11405
11407 3 429401 120870 188320 104 11406
11408 3 429396 120870 188360 32 11407
11409 3 429392 120860 188400 64 11408
11410 3 429416 120843 188440 120 11409
11411 3 429426 120849 188480 40 11410
11412 3 429429 120840 188520 124 11411
11413 3 429431 120848 188560 122 11412
11414 3 429459 120844 188600 150 11413
11415 3 429487 120844 188640 160 11414
11416 3 429501 120846 188680 139 11415
11417 3 429503 120861 188720 163 11416
11418 3 429506 120867 188760 208 11417
11419 3 429539 120866 188800 104 11418
11420 3 429538 120860 188840 91 11419
11421 3 429560 120847 188880 256 11420
11422 3 429581 120836 188920 64 11421
11423 3 429601 120832 188960 108 11422
11424 3 429616 120866 189000 124 11423
11425 3 429639 120910 189040 210 11424
11426 3 429638 120959 189080 122 11425
11427 3 429635 121023 189120 284 11426
11428 3 429657 121020 189160 71 11427
11429 3 429671 121049 189200 51 11428
11430 3 429681 121056 189240 331 11429
11431 3 429686 121077 189280 86 11430
11432 3 429685 121097 189320 166 11431
11433 3 429696 121104 189360 91 11432
11434 3 429701 121125 189400 32 11433
11435 3 429696 121169 189440 242 11434
11436 3 429732 121176 189480 32 11435
11437 3 429732 121195 189520 190 11436
11438 3 429739 121225 189560 81 11437
11439 3 429739 121252 189600 75 11438
11440 3 429751 121276 189640 101 11439
11441 3 429759 121293 189680 75 11440
11442 3 429764 121310 189720 98 11441
11443 3 429765 121319 189760 163 11442
11444 3 429771 121304 189800 160 11443
11445 3 429778 121303 189840 370 11444
11446 3 429794 121287 189880 163 11445
11447 3 429780 121288 189920 86 11446
11448 3 429785 121284 189960 108 11447
11449 3 429780 121277 190000 135 11448
11450 3 429786 121264 190040 75 11449
11451 3 429783 121262 190080 86 11450
11452 3 429786 121229 190120 60 11451
11453 3 429781 121239 190160 120 11452
11454 3 429780 121230 190200 90 11453
11455 3 429766 121234 190240 178 11454
11456 3 429773 121223 190280 150 11455
11457 3 429767 121218 190320 190 11456
11458 3 429770 121217 190360 91 11457
11459 3 429762 121213 190400 266 11458
11460 3 429765 121220 190440 128 11459
11461 3 429765 121225 190480 153 11460
11462 3 429768 121226 190520 107 11461
11463 3 429772 121230 190560 102 11462
11464 3 429778 121250 190600 64 11463
11465 3 429779 121268 190640 131 11464
11466 3 429784 121287 190680 135 11465
11467 3 429792 121297 190720 64 11466
11468 3 429792 121322 190760 217 11467
11469 3 429803 121337 190800 71 11468
11470 3 429796 121352 190840 86 11469
11471 3 429800 121420 190880 115 11470
11472 3 429801 121389 190920 186 11471
11473 3 429803 121416 190960 102 11472
11474 3 429803 121434 191000 139 11473
11475 3 429804 121456 191040 86 11474
11476 3 429806 121468 191080 172 11475
11477 3 429801 121501 191120 154 11476
11478 3 429783 121523 191160 219 11477
11479 3 429834 121527 191240 135 11478
11480 3 429830 121511 191280 51 11479
11481 3 429805 121513 191320 203 11480
11482 3 429792 121509 191360 81 11481
11483 3 429795 121504 191400 51 11482
11484 3 429774 121508 191440 175 11483
11485 3 429768 121515 191480 64 11484
11486 3 429766 121502 191520 75 11485
11487 3 429753 121490 191560 148 11486
11488 3 429746 121460 191600 120 11487
11489 3 429717 121452 191640 98 11488
11490 3 429706 121451 191680 51 11489
11491 3 429712 121423 191720 101 11490
11492 3 429688 121428 191760 45 11491
11493 3 429681 121418 191800 60 11492
11494 3 429689 121427 191840 98 11493
11495 3 429682 121429 191880 178 11494
11496 3 429703 121431 191920 104 11495
11497 3 429679 121447 191960 186 11496
11498 3 429681 121454 192000 362 11497
11499 3 429678 121474 192040 128 11498
11500 3 429668 121504 192080 256 11499
11501 3 429649 121503 192120 40 11500
11502 3 429627 121548 192160 75 11501
11503 3 429617 121556 192200 256 11502
11504 3 429596 121590 192240 81 11503
11505 3 429583 121621 192280 218 11504
11506 3 429552 121629 192320 32 11505
11507 3 429537 121659 192360 80 11506
11508 3 429518 121684 192400 128 11507
11509 3 429497 121700 192440 40 11508
11510 3 429499 121727 192480 104 11509
11511 3 429475 121743 192520 124 11510
11512 3 429470 121766 192560 120 11511
11513 3 429455 121764 192600 64 11512
11514 3 429437 121791 192640 75 11513
11515 3 429414 121784 192680 60 11514
11516 3 429414 121813 192720 101 11515
11517 3 429396 121835 192760 102 11516
11518 3 429370 121836 192800 98 11517
11519 3 429357 121860 192840 51 11518
11520 3 429343 121878 192880 96 11519
11521 3 429338 121892 192920 139 11520
11522 3 429317 121913 192960 120 11521
11523 3 429305 121921 193000 122 11522
11524 3 429295 121955 193040 60 11523
11525 3 429285 121951 193080 75 11524
11526 3 429278 121974 193120 237 11525
11527 3 429276 121983 193160 208 11526
11528 3 429265 121985 193200 60 11527
11529 3 429254 122004 193240 229 11528
11530 3 429243 122007 193280 32 11529
11531 3 429235 122015 193320 120 11530
11532 3 429228 122015 193360 81 11531
11533 3 429202 122019 193400 237 11532
11534 3 429180 122031 193440 51 11533
11535 3 429160 122035 193480 71 11534
11536 3 429132 122026 193520 75 11535
11537 3 429120 122040 193560 120 11536
11538 3 429115 122061 193600 75 11537
11539 3 429101 122084 193640 326 11538
11540 3 429102 122112 193680 122 11539
11541 3 429085 122118 193720 75 11540
11542 3 429072 122120 193760 237 11541
11543 3 429057 122124 193800 135 11542
11544 3 429033 122135 193840 96 11543
11545 3 429005 122134 193880 148 11544
11546 3 428987 122137 193920 306 11545
11547 3 428975 122132 193960 40 11546
11548 3 428959 122113 194000 154 11547
11549 3 428952 122132 194040 101 11548
11550 3 428939 122131 194080 202 11549
11551 3 428925 122122 194120 150 11550
11552 3 428911 122131 194160 102 11551
11553 3 428898 122129 194200 45 11552
11554 3 428892 122131 194240 268 11553
11555 3 428844 122131 194280 81 11554
11556 3 428809 122141 194320 322 11555
11557 3 428771 122144 194360 71 11556
11558 3 428732 122154 194400 75 11557
11559 3 428709 122179 194440 124 11558
11560 3 428679 122180 194480 101 11559
11561 3 428666 122205 194520 104 11560
11562 3 428640 122208 194560 181 11561
11563 3 428624 122232 194600 75 11562
11564 3 428613 122260 194640 128 11563
11565 3 428592 122259 194680 81 11564
11566 3 428584 122284 194720 71 11565
11567 3 428576 122305 194760 102 11566
11568 3 428570 122322 194800 60 11567
11569 3 428558 122337 194840 45 11568
11570 3 428547 122348 194880 172 11569
11571 3 428522 122355 194920 178 11570
11572 3 428499 122394 194960 98 11571
11573 3 428474 122411 195000 81 11572
11574 3 428456 122443 195040 237 11573
11575 3 428436 122488 195080 153 11574
11576 3 428396 122511 195120 140 11575
11577 3 428375 122567 195160 122 11576
11578 3 428342 122614 195200 32 11577
11579 3 428309 122659 195240 107 11578
11580 3 428271 122699 195280 120 11579
11581 3 428240 122720 195320 256 11580
11582 3 428202 122778 195360 200 11581
11583 3 428163 122811 195400 139 11582
11584 3 428138 122868 195440 32 11583
11585 3 428101 122910 195480 253 11584
11586 3 428057 122937 195520 172 11585
11587 3 428030 122974 195560 60 11586
11588 3 428018 123011 195600 91 11587
11589 3 427987 123001 195640 98 11588
11590 3 427982 123048 195680 229 11589
11591 3 427964 123039 195720 75 11590
11592 3 427954 123091 195760 75 11591
11593 3 427931 123122 195800 186 11592
11594 3 427905 123059 195840 64 11593
11595 3 427879 123173 195880 45 11594
11596 3 427852 123197 195920 232 11595
11597 3 427827 123227 195960 75 11596
11598 3 427796 123242 196000 176 11597
11599 3 427776 123276 196040 75 11598
11600 3 427757 123269 196080 104 11599
11601 3 427739 123274 196120 272 11600
11602 3 427725 123291 196160 32 11601
11603 3 427704 123320 196200 256 11602
11604 3 427698 123322 196240 81 11603
11605 3 427698 123356 196280 64 11604
11606 3 427680 123363 196320 71 11605
11607 3 427671 123378 196360 160 11606
11608 3 427660 123376 196400 98 11607
11609 3 427649 123377 196440 140 11608
11610 3 427643 123394 196480 102 11609
11611 3 427627 123387 196520 352 11610
11612 3 427623 123404 196560 40 11611
11613 3 427602 123415 196600 139 11612
11614 3 427586 123421 196640 124 11613
11615 3 427569 123423 196680 321 11614
11616 3 427564 123455 196720 81 11615
11617 3 427546 123468 196760 75 11616
11618 3 427524 123481 196800 51 11617
11619 3 427514 123501 196840 90 11618
11620 3 427497 123502 196880 186 11619
11621 3 427483 123529 196920 104 11620
11622 3 427472 123551 196960 75 11621
11623 3 427455 123566 197000 32 11622
11624 3 427451 123589 197040 178 11623
11625 3 427436 123593 197080 217 11624
11626 3 427435 123625 197120 32 11625
11627 3 427442 123654 197160 101 11626
11628 3 427438 123676 197200 107 11627
11629 3 427405 123665 197240 245 11628
11630 3 427424 123710 197280 139 11629
11631 3 427409 123726 197320 295 11630
11632 3 427405 123752 197360 122 11631
11633 3 427399 123769 197400 240 11632
11634 3 427388 123785 197440 226 11633
11635 3 427370 123817 197480 166 11634
11636 3 427364 123837 197520 81 11635
11637 3 427354 123866 197560 80 11636
11638 3 427342 123899 197600 98 11637
11639 3 427324 123926 197640 91 11638
11640 3 427317 123962 197680 91 11639
11641 3 427305 123998 197720 324 11640
11642 3 427297 124021 197760 178 11641
11643 3 427289 124031 197800 64 11642
11644 3 427280 124050 197840 81 11643
11645 3 427283 124074 197880 235 11644
11646 3 427279 124100 197920 107 11645
11647 3 427270 124106 197960 51 11646
11648 3 427262 124129 198000 163 11647
11649 3 427267 124182 198080 120 11648
11650 3 427263 124220 198120 32 11649
11651 3 427257 124251 198160 124 11650
11652 3 427246 124276 198200 45 11651
11653 3 427237 124302 198240 32 11652
11654 3 427211 124332 198280 75 11653
11655 3 427199 124361 198320 322 11654
11656 3 427191 124384 198360 108 11655
11657 3 427159 124415 198400 371 11656
11658 3 427145 124454 198440 308 11657
11659 3 427131 124491 198480 98 11658
11660 3 427119 124515 198520 140 11659
11661 3 427114 124549 198560 40 11660
11662 3 427116 124582 198600 51 11661
11663 3 427111 124615 198640 101 11662
11664 3 427111 124647 198680 60 11663
11665 3 427113 124681 198720 176 11664
11666 3 427111 124707 198760 137 11665
11667 3 427115 124741 198800 60 11666
11668 3 427117 124781 198840 164 11667
11669 3 427114 124815 198880 164 11668
11670 3 427115 124848 198920 137 11669
11671 3 427125 124877 198960 -1 11670
11672 3 427143 124916 199000 -1 11671
11673 3 427155 124948 199040 -1 11672
11674 3 427152 124964 199080 -1 11673
11675 3 427158 124980 199120 -1 11674
11676 3 427150 124992 199160 -1 11675
11677 3 427145 125001 199200 -1 11676
11678 3 427135 125033 199240 -1 11677
11679 3 427129 125053 199280 -1 11678
11680 3 427135 125079 199320 -1 11679
11681 3 427136 125105 199360 -1 11680
11682 3 427136 125138 199400 -1 11681
11683 3 427132 125162 199440 -1 11682
11684 3 427117 125178 199480 -1 11683
11685 3 427125 125208 199520 -1 11684
11686 3 427105 125232 199560 -1 11685
11687 3 427009 125163 199600 -1 11686
11688 3 427088 125287 199640 -1 11687
11689 3 427064 125296 199680 -1 11688
11690 3 427033 125309 199720 -1 11689
11691 3 427017 125326 199760 -1 11690
11692 3 427002 125351 199800 -1 11691
11693 3 426975 125364 199840 -1 11692
11694 3 426958 125380 199880 -1 11693
11695 3 426927 125396 199920 128 11694
11696 3 426900 125422 199960 210 11695
11697 3 426881 125447 2e+05 128 11696
11698 3 426924 125562 200040 122 11697
11699 3 426986 125714 200080 178 11698
11700 3 427030 125871 200120 91 11699
11701 3 427086 126025 200160 124 11700
11702 3 427136 126169 200200 128 11701
11703 3 427187 126305 200240 101 11702
11704 3 427226 126425 200280 322 11703
11705 3 427266 126517 200320 81 11704
11706 3 427266 126615 200360 163 11705
11707 3 427279 126665 200400 124 11706
11708 3 427286 126697 200480 352 11707
11709 3 427289 126726 200520 91 11708
11710 3 427272 126690 200560 86 11709
11711 3 427227 126685 200600 107 11710
11712 3 427182 126642 200640 91 11711
11713 3 427143 126631 200680 81 11712
11714 3 427096 126573 200720 32 11713
11715 3 427032 126505 200760 75 11714
11716 3 426987 126452 200800 175 11715
11717 3 426943 126405 200840 150 11716
11718 3 426874 126326 200880 80 11717
11719 3 426822 126283 200920 371 11718
11720 3 426774 126246 200960 75 11719
11721 3 426736 126185 201000 164 11720
11722 3 426670 126128 201040 120 11721
11723 3 426664 126181 201080 240 11722
11724 3 426665 126221 201120 153 11723
11725 3 426651 126272 201160 115 11724
11726 3 426646 126326 201200 71 11725
11727 3 426606 126342 201240 91 11726
11728 3 426587 126350 201280 71 11727
11729 3 426587 126383 201320 122 11728
11730 3 426572 126407 201360 186 11729
11731 3 426554 126423 201400 108 11730
11732 3 426558 126460 201440 80 11731
11733 3 426543 126478 201480 104 11732
11734 3 426541 126502 201520 98 11733
11735 3 426534 126533 201560 200 11734
11736 3 426528 126558 201600 104 11735
11737 3 426537 126576 201640 124 11736
11738 3 426541 126608 201680 64 11737
11739 3 426567 126627 201720 157 11738
11740 3 426561 126659 201760 326 11739
11741 3 426545 126676 201800 75 11740
11742 3 426559 126691 201840 272 11741
11743 3 426546 126714 201880 157 11742
11744 3 426515 126741 201920 51 11743
11745 3 426503 126763 201960 40 11744
11746 3 426477 126779 202000 150 11745
11747 3 426453 126792 202040 81 11746
11748 3 426393 126837 202080 32 11747
11749 3 426331 126892 202120 71 11748
11750 3 426253 126924 202160 98 11749
11751 3 426182 126967 202200 98 11750
11752 3 426130 126997 202240 166 11751
11753 3 426073 127019 202280 75 11752
11754 3 426022 127043 202320 40 11753
11755 3 426008 127087 202360 81 11754
11756 3 425971 127107 202400 32 11755
11757 3 425922 127127 202440 160 11756
11758 3 425874 127152 202480 120 11757
11759 3 425844 127197 202520 40 11758
11760 3 425806 127230 202560 321 11759
11761 3 425784 127281 202600 80 11760
11762 3 425757 127312 202640 91 11761
11763 3 425723 127346 202680 80 11762
11764 3 425707 127375 202720 122 11763
11765 3 425691 127419 202760 178 11764
11766 3 425681 127458 202800 102 11765
11767 3 425696 127484 202840 212 11766
11768 3 425557 127648 202840 178 11767
11769 3 425390 127706 202840 306 11768
11770 3 425376 127666 202880 75 11769
11771 3 425402 127640 202920 101 11770
11772 3 425333 127683 202960 175 11771
11773 3 425307 127732 203000 221 11772
11774 3 425267 127781 203040 134 11773
11775 3 425237 127846 203080 128 11774
11776 3 425151 127933 203120 273 11775
11777 3 425068 128029 203160 98 11776
11778 3 424991 128130 203200 98 11777
11779 3 424900 128227 203240 240 11778
11780 3 424822 128322 203280 296 11779
11781 3 424712 128403 203320 124 11780
11782 3 424601 128452 203360 81 11781
11783 3 424498 128478 203400 81 11782
11784 3 424386 128577 203440 80 11783
11785 3 424278 128646 203480 172 11784
11786 3 424158 128716 203520 71 11785
11787 3 424042 128770 203560 64 11786
11788 3 423935 128810 203600 203 11787
11789 3 423832 128836 203640 200 11788
11790 3 423733 128911 203680 101 11789
11791 3 423631 128954 203720 148 11790
11792 3 423533 129004 203760 75 11791
11793 3 423458 129048 203800 81 11792
11794 3 423390 129091 203840 277 11793
11795 3 423317 129124 203880 189 11794
11796 3 423243 129174 203920 317 11795
11797 3 423157 129216 203960 71 11796
11798 3 423125 129242 204000 230 11797
11799 3 423075 129283 204040 154 11798
11800 3 423023 129320 204080 120 11799
11801 3 422978 129364 204120 154 11800
11802 3 422929 129410 204160 75 11801
11803 3 422883 129450 204200 288 11802
11804 3 422858 129505 204240 120 11803
11805 3 422821 129554 204280 60 11804
11806 3 422772 129597 204320 194 11805
11807 3 422713 129637 204360 71 11806
11808 3 422658 129676 204400 107 11807
11809 3 422600 129716 204440 122 11808
11810 3 422537 129828 204480 136 11809
11811 3 422466 129940 204520 175 11810
11812 3 422390 130051 204560 75 11811
11813 3 422316 130166 204600 327 11812
11814 3 422266 130291 204640 229 11813
11815 3 422210 130424 204680 172 11814
11816 3 422160 130555 204720 75 11815
11817 3 422093 130686 204760 124 11816
11818 3 422057 130717 204800 186 11817
11819 3 422054 130769 204840 75 11818
11820 3 422021 130813 204880 229 11819
11821 3 421994 130850 204920 91 11820
11822 3 421966 130903 204960 160 11821
11823 3 421947 130950 205000 124 11822
11824 3 421926 131007 205040 157 11823
11825 3 421924 131045 205080 75 11824
11826 3 421921 131091 205120 90 11825
11827 3 421914 131144 205160 51 11826
11828 3 421896 131188 205200 124 11827
11829 3 421883 131241 205240 32 11828
11830 3 421877 131273 205280 239 11829
11831 3 421873 131319 205320 186 11830
11832 3 421929 131407 205360 91 11831
11833 3 421989 131504 205400 163 11832
11834 3 422031 131585 205440 148 11833
11835 3 422086 131706 205480 364 11834
11836 3 422134 131799 205520 164 11835
11837 3 422189 131887 205560 71 11836
11838 3 422175 131978 205600 183 11837
11839 3 422172 132050 205640 102 11838
11840 3 422154 132148 205680 71 11839
11841 3 422122 132217 205720 190 11840
11842 3 422083 132233 205760 143 11841
11843 3 422094 132333 205800 122 11842
11844 3 422082 132359 205800 249 11843
11845 3 422091 132436 205880 273 11844
11846 3 421603 132397 205920 75 11845
11847 3 421124 132337 205960 202 11846
11848 3 421022 132351 206000 200 11847
11849 3 420911 132316 206040 208 11848
11850 3 420126 132390 206080 75 11849
11851 3 420004 132367 206120 96 11850
11852 3 419831 132357 206160 208 11851
11853 3 419373 132413 206200 166 11852
11854 3 419132 132447 206240 40 11853
11855 3 419090 132435 206280 75 11854
11856 3 419041 132351 206320 160 11855
11857 3 418093 132790 206320 163 11856
11858 3 418055 132910 206280 108 11857
11859 3 418004 133004 206240 98 11858
11860 3 417970 133119 206200 71 11859
11861 3 417936 133241 206160 128 11860
11862 3 417883 133313 206120 40 11861
11863 3 417837 133407 206080 51 11862
11864 3 417802 133507 206040 71 11863
11865 3 417771 133578 206000 124 11864
11866 3 417723 133606 205960 131 11865
11867 3 417677 133656 205920 309 11866
11868 3 417635 133665 205880 172 11867
11869 3 417615 133698 205800 317 11868
11870 3 417597 133668 205760 273 11869
11871 3 417498 133626 205720 80 11870
11872 3 417395 133566 205680 45 11871
11873 3 417283 133464 205640 163 11872
11874 3 417194 133430 205600 175 11873
11875 3 417099 133357 205560 288 11874
11876 3 417002 133289 205520 266 11875
11877 3 416901 133202 205480 276 11876
11878 3 416813 133130 205440 107 11877
11879 3 416716 133046 205400 136 11878
11880 3 416625 132979 205360 326 11879
11881 3 416524 132913 205320 284 11880
11882 3 416462 132915 205280 334 11881
11883 3 416412 132919 205240 178 11882
11884 3 416340 132992 205200 102 11883
11885 3 416272 133048 205160 101 11884
11886 3 416203 133104 205120 240 11885
11887 3 416112 133152 205080 190 11886
11888 3 416025 133221 205040 64 11887
11889 3 415922 133252 205000 80 11888
11890 3 415814 133337 204960 104 11889
11891 3 415701 133430 204920 150 11890
11892 3 415588 133519 204880 166 11891
11893 3 415540 133585 204840 137 11892
11894 3 415460 133657 204800 262 11893
11895 3 415313 133754 204760 217 11894
11896 3 415252 133988 204760 120 11895
11897 3 415112 134176 204760 75 11896
11898 3 415040 134329 204800 267 11897
11899 3 415060 134402 204840 139 11898
11900 3 415052 134481 204880 178 11899
11901 3 415058 134560 204920 101 11900
11902 3 415084 134690 204960 102 11901
11903 3 415113 134843 205000 140 11902
11904 3 415156 134990 205040 198 11903
11905 3 415157 135104 205080 226 11904
11906 3 415172 135228 205120 32 11905
11907 3 415157 135346 205160 139 11906
11908 3 415045 135569 205160 40 11907
11909 3 415078 136053 205160 64 11908
11910 3 415095 136157 205200 217 11909
11911 3 415084 136250 205240 209 11910
11912 3 415086 136310 205280 98 11911
11913 3 415111 136390 205320 60 11912
11914 3 415165 136524 205360 326 11913
11915 3 415200 136634 205400 256 11914
11916 3 415276 136804 205440 261 11915
11917 3 415327 136940 205480 176 11916
11918 3 415380 137087 205520 120 11917
11919 3 415420 137163 205560 104 11918
11920 3 415449 137240 205600 209 11919
11921 3 415500 137339 205640 217 11920
11922 3 415509 137394 205680 189 11921
11923 3 415556 137499 205720 251 11922
11924 3 415577 137569 205760 45 11923
11925 3 415592 137622 205800 75 11924
11926 3 415623 137835 205880 287 11925
11927 3 415609 137861 205920 239 11926
11928 3 415600 137865 205960 75 11927
11929 3 415580 137822 206000 139 11928
11930 3 415588 137862 206040 51 11929
11931 3 415580 137881 206080 45 11930
11932 3 415581 137893 206120 75 11931
11933 3 415562 137872 206160 264 11932
11934 3 415541 137830 206200 60 11933
11935 3 415529 137806 206240 32 11934
11936 3 415498 137744 206280 75 11935
11937 3 415490 137722 206320 186 11936
11938 3 415466 137678 206360 288 11937
11939 3 415436 137630 206400 51 11938
11940 3 415273 138283 206400 45 11939
11941 3 415244 138300 206440 81 11940
11942 3 415031 138452 206480 32 11941
11943 3 414931 138570 206520 107 11942
11944 3 414840 138705 206560 71 11943
11945 3 414502 139248 206560 102 11944
11946 3 414304 139576 206560 102 11945
11947 3 414316 139557 206520 51 11946
11948 3 414332 139557 206480 51 11947
11949 3 414282 139736 206440 148 11948
11950 3 414234 139916 206400 156 11949
11951 3 414274 140011 206360 300 11950
11952 3 414305 140110 206320 221 11951
11953 3 414354 140240 206280 137 11952
11954 3 414398 140353 206240 40 11953
11955 3 414415 140448 206200 301 11954
11956 3 414431 140533 206160 71 11955
11957 3 414449 140623 206120 160 11956
11958 3 414461 140707 206080 71 11957
11959 3 414466 140793 206040 75 11958
11960 3 414477 140862 206000 71 11959
11961 3 414468 140912 205960 40 11960
11962 3 414467 140969 205920 75 11961
11963 3 414463 141014 205880 267 11962
11964 3 414385 141001 205800 303 11963
11965 3 414340 140958 205760 75 11964
11966 3 414294 140942 205720 40 11965
11967 3 414239 140895 205680 288 11966
11968 3 414168 140843 205640 32 11967
11969 3 414111 140816 205600 75 11968
11970 3 414047 140770 205560 64 11969
11971 3 413978 140725 205520 80 11970
11972 3 413893 140672 205480 131 11971
11973 3 413820 140633 205440 226 11972
11974 3 413706 140552 205400 115 11973
11975 3 413642 140510 205360 198 11974
11976 3 413562 140448 205320 122 11975
11977 3 413522 140459 205280 175 11976
11978 3 413478 140469 205240 75 11977
11979 3 413434 140482 205200 71 11978
11980 3 413392 140492 205160 137 11979
11981 3 413358 140507 205120 143 11980
11982 3 413325 140527 205080 40 11981
11983 3 413297 140547 205040 166 11982
11984 3 413237 140535 205000 102 11983
11985 3 413223 140536 204960 51 11984
11986 3 413185 140530 204920 81 11985
11987 3 413161 140530 204880 154 11986
11988 3 413137 140533 204840 90 11987
11989 3 413120 140535 204800 102 11988
11990 3 413104 140543 204760 101 11989
11991 3 413082 140549 204720 60 11990
11992 3 413066 140557 204680 80 11991
11993 3 413049 140563 204640 186 11992
11994 3 413009 140573 204600 96 11993
11995 3 412981 140580 204560 71 11994
11996 3 412958 140599 204520 32 11995
11997 3 412949 140611 204480 102 11996
11998 3 412932 140625 204440 150 11997
11999 3 412919 140637 204400 80 11998
12000 3 412893 140654 204360 163 11999
12001 3 412870 140664 204320 256 12000
12002 3 412827 140705 204280 200 12001
12003 3 412790 140739 204240 228 12002
12004 3 412737 140755 204200 81 12003
12005 3 412689 140775 204160 81 12004
12006 3 412670 140794 204120 81 12005
12007 3 412657 140815 204080 293 12006
12008 3 412642 140838 204040 90 12007
12009 3 412630 140877 204000 200 12008
12010 3 412581 140919 203960 240 12009
12011 3 412536 140964 203920 221 12010
12012 3 412539 140988 203880 196 12011
12013 3 412534 141024 203840 32 12012
12014 3 412522 141045 203800 120 12013
12015 3 412514 141083 203760 102 12014
12016 3 412490 141124 203720 102 12015
12017 3 412474 141159 203680 71 12016
12018 3 412437 141196 203640 81 12017
12019 3 412444 141240 203600 150 12018
12020 3 412451 141278 203560 64 12019
12021 3 412455 141317 203520 104 12020
12022 3 412456 141358 203480 40 12021
12023 3 412455 141374 203440 262 12022
12024 3 412453 141400 203400 250 12023
12025 3 412437 141412 203360 289 12024
12026 3 412451 141438 203320 207 12025
12027 3 412448 141480 203280 124 12026
12028 3 412441 141502 203240 60 12027
12029 3 412424 141537 203200 185 12028
12030 3 412410 141573 203160 150 12029
12031 3 412397 141594 203120 108 12030
12032 3 412382 141628 203080 60 12031
12033 3 412376 141659 203040 122 12032
12034 3 412355 141691 203000 128 12033
12035 3 412324 141735 202960 326 12034
12036 3 412307 141761 202920 32 12035
12037 3 412260 141816 202880 101 12036
12038 3 412229 141855 202840 217 12037
12039 3 412163 142082 202840 115 12038
12040 3 411431 142758 202240 128 12039
12041 3 411561 142822 201840 185 12040
12042 3 411430 142614 201840 -1 12041
12043 3 411744 142912 201280 267 12041
12044 3 411680 143072 201080 120 12043
12045 3 411680 143328 201000 60 12044
12046 3 411712 143584 200920 51 12045
12047 3 411776 143808 200800 40 12046
12048 3 411808 144032 200640 51 12047
12049 3 411808 144256 200520 60 12048
12050 3 411744 144512 200440 32 12049
12051 3 411936 144448 200280 45 12050
12052 3 412064 144672 200320 45 12051
12053 3 412256 144896 200320 40 12052
12054 3 412448 145056 200400 60 12053
12055 3 412704 145120 200440 45 12054
12056 3 412864 145344 200440 71 12055
12057 3 412960 145600 200520 98 12056
12058 3 413056 145856 200480 51 12057
12059 3 413056 146112 200480 40 12058
12060 3 412992 146368 200440 51 12059
12061 3 412896 146432 200680 32 12060
12062 3 412736 146304 200840 40 12061
12063 3 412640 146240 200920 51 12062
12064 3 411808 142880 201320 253 12043
12065 3 412032 142720 201240 206 12064
12066 3 412160 142464 201280 178 12065
12067 3 412032 142240 201400 166 12066
12068 3 411968 141984 201360 181 12067
12069 3 411808 141792 201280 108 12068
12070 3 411584 141664 201240 32 12069
12071 3 412248 142190 202840 202 12039
12072 3 412253 142216 202880 224 12071
12073 3 412268 142230 202920 90 12072
12074 3 412268 142260 202960 237 12073
12075 3 412275 142261 203000 280 12074
12076 3 412286 142277 203040 102 12075
12077 3 412281 142292 203080 256 12076
12078 3 412329 142358 203120 200 12077
12079 3 412353 142374 203160 176 12078
12080 3 412359 142384 203200 75 12079
12081 3 412343 142382 203240 234 12080
12082 3 412347 142394 203280 32 12081
12083 3 412336 142386 203320 208 12082
12084 3 412334 142392 203360 32 12083
12085 3 412352 142407 203400 140 12084
12086 3 412373 142416 203440 212 12085
12087 3 412402 142438 203480 51 12086
12088 3 412410 142459 203520 90 12087
12089 3 412415 142483 203560 80 12088
12090 3 412414 142504 203600 -1 12089
12091 3 412405 142533 203640 -1 12090
12092 3 412422 142570 203680 -1 12091
12093 3 412419 142604 203720 -1 12092
12094 3 412414 142609 203760 -1 12093
12095 3 412405 142622 203800 -1 12094
12096 3 412183 142008 202800 224 12039
12097 3 414498 139278 206600 51 11945
12098 3 414493 139314 206640 98 12097
12099 3 414497 139327 206680 71 12098
12100 3 414495 139347 206720 60 12099
12101 3 414484 139354 206760 375 12100
12102 3 414498 139389 206800 108 12101
12103 3 414506 139401 206840 128 12102
12104 3 414516 139428 206880 154 12103
12105 3 414510 139464 206920 257 12104
12106 3 414498 139470 206960 98 12105
12107 3 414487 139483 207000 98 12106
12108 3 414429 139535 207040 101 12107
12109 3 414424 139545 207080 51 12108
12110 3 414429 139604 207120 86 12109
12111 3 414437 139617 207160 71 12110
12112 3 414455 139651 207200 81 12111
12113 3 414455 139690 207240 71 12112
12114 3 414477 139754 207280 90 12113
12115 3 414480 139811 207320 32 12114
12116 3 414512 139851 207360 60 12115
12117 3 414527 139922 207400 91 12116
12118 3 414551 139994 207440 102 12117
12119 3 414553 140030 207480 297 12118
12120 3 414544 140073 207520 45 12119
12121 3 414547 140120 207560 226 12120
12122 3 414552 140182 207600 81 12121
12123 3 414564 140238 207640 45 12122
12124 3 414571 140282 207680 140 12123
12125 3 414574 140333 207720 80 12124
12126 3 414577 140377 207760 189 12125
12127 3 414586 140426 207800 128 12126
12128 3 414578 140455 207840 98 12127
12129 3 414573 140506 207880 32 12128
12130 3 414564 140549 207920 172 12129
12131 3 414559 140598 207960 200 12130
12132 3 414569 140657 208000 40 12131
12133 3 414579 140718 208040 51 12132
12134 3 414567 140751 208080 164 12133
12135 3 414553 140785 208120 81 12134
12136 3 414550 140798 208160 75 12135
12137 3 414560 140822 208200 32 12136
12138 3 414573 140862 208240 267 12137
12139 3 414578 140888 208280 32 12138
12140 3 414570 140923 208320 104 12139
12141 3 414547 140990 208360 128 12140
12142 3 414523 141069 208400 136 12141
12143 3 414519 141130 208440 181 12142
12144 3 414507 141192 208480 253 12143
12145 3 414528 141256 208520 256 12144
12146 3 414540 141313 208560 51 12145
12147 3 414555 141379 208600 86 12146
12148 3 414548 141429 208640 91 12147
12149 3 414544 141473 208680 60 12148
12150 3 414538 141512 208720 96 12149
12151 3 414538 141604 208760 156 12150
12152 3 414511 141704 208800 40 12151
12153 3 414484 141809 208840 107 12152
12154 3 414430 141890 208880 40 12153
12155 3 414435 141946 208920 75 12154
12156 3 414430 142008 208960 81 12155
12157 3 414420 142060 209000 64 12156
12158 3 414418 142092 209040 288 12157
12159 3 414400 142134 209080 168 12158
12160 3 414379 142167 209120 51 12159
12161 3 414396 142241 209160 214 12160
12162 3 414391 142282 209200 98 12161
12163 3 414377 142333 209240 108 12162
12164 3 414348 142369 209280 250 12163
12165 3 414333 142406 209320 186 12164
12166 3 414309 142444 209360 256 12165
12167 3 414281 142477 209400 40 12166
12168 3 414254 142508 209440 115 12167
12169 3 414266 142523 209480 107 12168
12170 3 414278 142553 209520 64 12169
12171 3 414274 142591 209560 45 12170
12172 3 414241 142633 209600 251 12171
12173 3 414214 142672 209640 45 12172
12174 3 414175 142697 209680 40 12173
12175 3 414143 142728 209720 154 12174
12176 3 414032 142740 209760 91 12175
12177 3 414081 142773 209800 256 12176
12178 3 414099 142799 209840 60 12177
12179 3 414130 142807 209880 71 12178
12180 3 414134 142849 209920 81 12179
12181 3 414126 142877 209960 240 12180
12182 3 414124 142896 210000 32 12181
12183 3 414125 142901 210040 101 12182
12184 3 414122 142915 210080 86 12183
12185 3 414116 142921 210120 60 12184
12186 3 414123 142951 210160 81 12185
12187 3 414120 142971 210200 32 12186
12188 3 414120 142997 210240 75 12187
12189 3 414138 143028 210280 343 12188
12190 3 414137 143044 210320 75 12189
12191 3 414141 143072 210360 153 12190
12192 3 414149 143101 210400 306 12191
12193 3 414166 143127 210440 189 12192
12194 3 414202 143178 210480 256 12193
12195 3 414239 143213 210520 60 12194
12196 3 414259 143233 210560 51 12195
12197 3 414313 143294 210600 71 12196
12198 3 414336 143345 210640 186 12197
12199 3 414476 143483 210640 288 12198
12200 3 414944 144332 210640 32 12199
12201 3 414910 144310 210600 32 12200
12202 3 414865 144284 210560 120 12201
12203 3 414708 144256 210480 224 12202
12204 3 415153 145131 210600 224 12201
12205 3 415184 144988 210480 400 12204
12206 3 415151 144979 210280 181 12205
12207 3 415169 144924 210160 178 12206
12208 3 415249 144943 210080 256 12207
12209 3 415268 144984 209920 -1 12208
12210 3 415300 145016 209880 -1 12209
12211 3 414965 144368 210680 163 12200
12212 3 415003 144395 210720 101 12211
12213 3 415034 144422 210760 75 12212
12214 3 415070 144442 210800 60 12213
12215 3 415106 144462 210840 134 12214
12216 3 415159 144493 210880 104 12215
12217 3 415192 144511 210920 75 12216
12218 3 415241 144529 210960 260 12217
12219 3 415279 144570 211000 60 12218
12220 3 415331 144614 211040 228 12219
12221 3 415360 144641 211080 217 12220
12222 3 415397 144684 211120 115 12221
12223 3 415431 144708 211160 75 12222
12224 3 415463 144672 211200 98 12223
12225 3 415470 144612 211240 226 12224
12226 3 415491 144574 211280 75 12225
12227 3 415535 144537 211320 102 12226
12228 3 415553 144488 211360 343 12227
12229 3 415573 144446 211400 75 12228
12230 3 415593 144434 211440 32 12229
12231 3 415628 144432 211480 140 12230
12232 3 415637 144417 211520 260 12231
12233 3 415681 144407 211560 287 12232
12234 3 415705 144409 211600 175 12233
12235 3 415744 144412 211640 178 12234
12236 3 415780 144422 211680 45 12235
12237 3 415814 144427 211720 102 12236
12238 3 415838 144437 211760 234 12237
12239 3 415854 144438 211800 228 12238
12240 3 415869 144447 211840 91 12239
12241 3 415898 144438 211880 128 12240
12242 3 415928 144431 211920 81 12241
12243 3 415951 144417 211960 217 12242
12244 3 415994 144409 212000 40 12243
12245 3 416026 144452 212040 143 12244
12246 3 416042 144468 212080 304 12245
12247 3 416034 144475 212120 71 12246
12248 3 416045 144525 212160 131 12247
12249 3 416061 144574 212200 51 12248
12250 3 416064 144609 212240 120 12249
12251 3 416100 144650 212280 98 12250
12252 3 416120 144680 212320 228 12251
12253 3 416138 144708 212360 102 12252
12254 3 416176 144755 212400 326 12253
12255 3 416198 144786 212440 75 12254
12256 3 416236 144839 212480 140 12255
12257 3 416255 144865 212520 200 12256
12258 3 416263 144883 212560 71 12257
12259 3 416280 144896 212600 164 12258
12260 3 416294 144918 212640 322 12259
12261 3 416208 145050 212720 229 12260
12262 3 416248 145048 212760 128 12261
12263 3 416300 145075 212800 45 12262
12264 3 416304 145089 212840 175 12263
12265 3 416295 145117 212880 154 12264
12266 3 416306 145195 212920 253 12265
12267 3 416320 145194 212960 115 12266
12268 3 416339 145215 213000 75 12267
12269 3 416347 145230 213040 107 12268
12270 3 416371 145231 213080 40 12269
12271 3 416422 145239 213120 91 12270
12272 3 416462 145236 213160 75 12271
12273 3 416478 145269 213200 101 12272
12274 3 416481 145286 213240 131 12273
12275 3 416491 145280 213280 245 12274
12276 3 416506 145293 213320 75 12275
12277 3 416534 145324 213360 104 12276
12278 3 416565 145375 213400 140 12277
12279 3 416596 145418 213440 228 12278
12280 3 416631 145430 213480 91 12279
12281 3 416639 145454 213520 240 12280
12282 3 416660 145484 213560 81 12281
12283 3 416676 145521 213600 148 12282
12284 3 416703 145553 213640 101 12283
12285 3 416732 145586 213680 104 12284
12286 3 416754 145615 213720 124 12285
12287 3 416776 145648 213760 86 12286
12288 3 416793 145657 213800 81 12287
12289 3 416809 145669 213840 51 12288
12290 3 416842 145700 213880 229 12289
12291 3 416860 145705 213920 40 12290
12292 3 416890 145746 213960 75 12291
12293 3 416918 145772 214000 32 12292
12294 3 416951 145810 214040 208 12293
12295 3 416978 145859 214080 354 12294
12296 3 417012 145918 214120 181 12295
12297 3 417050 145970 214160 101 12296
12298 3 417055 146039 214200 86 12297
12299 3 417066 146117 214240 51 12298
12300 3 417103 146168 214280 81 12299
12301 3 417141 146222 214320 104 12300
12302 3 417183 146279 214360 256 12301
12303 3 417221 146342 214400 80 12302
12304 3 417265 146420 214440 51 12303
12305 3 417314 146466 214480 137 12304
12306 3 417368 146513 214520 224 12305
12307 3 417417 146573 214560 107 12306
12308 3 417461 146623 214600 128 12307
12309 3 417514 146669 214640 156 12308
12310 3 417566 146719 214680 45 12309
12311 3 417634 146776 214720 143 12310
12312 3 417715 146818 214760 120 12311
12313 3 417807 146852 214800 115 12312
12314 3 417909 146898 214840 339 12313
12315 3 417973 146900 214880 115 12314
12316 3 418092 146948 214920 101 12315
12317 3 418108 146951 214960 81 12316
12318 3 418218 147010 215000 98 12317
12319 3 418328 147062 215040 60 12318
12320 3 418448 147087 215080 75 12319
12321 3 418514 147072 215120 101 12320
12322 3 418584 147047 215160 80 12321
12323 3 418661 147087 215200 150 12322
12324 3 418746 147115 215240 176 12323
12325 3 418890 147151 215280 81 12324
12326 3 419043 147180 215320 136 12325
12327 3 419121 147149 215360 107 12326
12328 3 419194 147182 215400 75 12327
12329 3 419506 147373 215400 32 12328
12330 3 419498 147372 215440 96 12329
12331 3 419468 147325 215480 71 12330
12332 3 419476 147315 215520 284 12331
12333 3 419746 147577 215360 101 12329
12334 3 419829 147725 215320 75 12333
12335 3 419890 147858 215280 86 12334
12336 3 420944 148725 215280 96 12335
12337 3 420990 148677 215320 178 12336
12338 3 421017 148625 215360 40 12337
12339 3 421166 148662 215400 115 12338
12340 3 421229 148705 215440 51 12339
12341 3 421275 148726 215480 86 12340
12342 3 421344 148752 215520 186 12341
12343 3 421411 148770 215560 98 12342
12344 3 421456 148782 215600 45 12343
12345 3 421531 148853 215640 104 12344
12346 3 421603 148936 215680 104 12345
12347 3 421767 149071 215720 124 12346
12348 3 421797 149103 215760 75 12347
12349 3 421838 149134 215800 75 12348
12350 3 421871 149170 215840 256 12349
12351 3 421890 149215 215880 258 12350
12352 3 421954 149256 215920 71 12351
12353 3 422006 149283 215960 253 12352
12354 3 422055 149324 216000 198 12353
12355 3 422121 149376 216040 102 12354
12356 3 422272 149524 216080 86 12355
12357 3 422591 149493 216080 51 12356
12358 3 422706 149543 216120 32 12357
12359 3 422785 149582 216160 115 12358
12360 3 422852 149622 216200 51 12359
12361 3 422916 149661 216240 229 12360
12362 3 422905 149684 216280 120 12361
12363 3 422888 149711 216320 64 12362
12364 3 422855 149658 216360 60 12363
12365 3 422815 149599 216400 148 12364
12366 3 422809 149627 216440 185 12365
12367 3 422798 149653 216480 101 12366
12368 3 423684 150244 216240 101 12361
12369 3 423690 150292 216200 51 12368
12370 3 423764 150411 216160 64 12369
12371 3 423786 150427 216120 217 12370
12372 3 423815 150433 216080 229 12371
12373 3 423783 150569 216040 98 12372
12374 3 423856 150714 216000 128 12373
12375 3 423864 150690 215960 217 12374
12376 3 423847 150684 215920 226 12375
12377 3 423834 150656 215880 80 12376
12378 3 423840 150647 215840 32 12377
12379 3 423819 150690 215800 91 12378
12380 3 423800 150718 215760 136 12379
12381 3 423828 150730 215720 160 12380
12382 3 423850 150736 215680 249 12381
12383 3 423861 150750 215640 81 12382
12384 3 423863 150766 215600 86 12383
12385 3 423867 150773 215560 115 12384
12386 3 423863 150807 215520 102 12385
12387 3 423872 150824 215480 75 12386
12388 3 423861 150830 215440 75 12387
12389 3 423852 150847 215400 124 12388
12390 3 423850 150850 215360 60 12389
12391 3 423818 150898 215320 120 12390
12392 3 423777 150958 215280 288 12391
12393 3 423752 151014 215240 128 12392
12394 3 423727 151064 215200 178 12393
12395 3 423717 151121 215160 163 12394
12396 3 423704 151185 215120 96 12395
12397 3 423704 151254 215080 75 12396
12398 3 423754 151321 215040 45 12397
12399 3 423810 151373 215000 75 12398
12400 3 423716 151382 214960 81 12399
12401 3 423718 151411 214920 217 12400
12402 3 423712 151418 214880 401 12401
12403 3 423665 151406 214840 81 12402
12404 3 423640 151381 214800 75 12403
12405 3 423628 151354 214760 253 12404
12406 3 423628 151335 214720 172 12405
12407 3 423606 151311 214680 96 12406
12408 3 423599 151284 214640 64 12407
12409 3 423617 151254 214600 251 12408
12410 3 423629 151222 214560 51 12409
12411 3 423638 151208 214520 64 12410
12412 3 423648 151185 214480 148 12411
12413 3 423680 151159 214440 96 12412
12414 3 423701 151142 214400 128 12413
12415 3 423712 151152 214360 45 12414
12416 3 423736 151157 214320 107 12415
12417 3 423738 151166 214280 153 12416
12418 3 423744 151173 214240 81 12417
12419 3 423760 151186 214200 80 12418
12420 3 423781 151184 214160 308 12419
12421 3 423805 151207 214120 115 12420
12422 3 423822 151211 214080 186 12421
12423 3 423826 151216 214040 32 12422
12424 3 423806 151231 214000 98 12423
12425 3 423801 151259 213960 200 12424
12426 3 423792 151278 213920 75 12425
12427 3 423778 151295 213880 75 12426
12428 3 423741 151325 213840 51 12427
12429 3 423708 151349 213800 178 12428
12430 3 423697 151385 213760 122 12429
12431 3 423684 151428 213720 128 12430
12432 3 423664 151464 213680 81 12431
12433 3 423648 151508 213640 136 12432
12434 3 423642 151527 213600 140 12433
12435 3 423638 151540 213560 212 12434
12436 3 423627 151565 213520 71 12435
12437 3 423609 151591 213480 253 12436
12438 3 423591 151621 213440 51 12437
12439 3 423574 151645 213400 254 12438
12440 3 423550 151675 213360 235 12439
12441 3 423527 151696 213320 203 12440
12442 3 423505 151756 213280 120 12441
12443 3 423481 151817 213240 81 12442
12444 3 423457 151850 213200 194 12443
12445 3 423433 151887 213160 64 12444
12446 3 423397 151917 213120 108 12445
12447 3 423358 151946 213080 212 12446
12448 3 423333 151984 213040 120 12447
12449 3 423307 151997 213000 107 12448
12450 3 423296 152000 212960 107 12449
12451 3 423288 152006 212920 212 12450
12452 3 423276 151999 212880 256 12451
12453 3 423261 152011 212840 75 12452
12454 3 423243 152024 212800 122 12453
12455 3 423254 152051 212760 160 12454
12456 3 423247 152075 212720 101 12455
12457 3 423240 152079 212680 60 12456
12458 3 423184 152136 212640 154 12457
12459 3 423129 152177 212600 91 12458
12460 3 423111 152184 212560 45 12459
12461 3 423086 152190 212520 352 12460
12462 3 423064 152187 212480 107 12461
12463 3 423034 152210 212440 75 12462
12464 3 423004 152237 212400 104 12463
12465 3 422968 152274 212360 150 12464
12466 3 422931 152318 212320 197 12465
12467 3 422903 152357 212280 181 12466
12468 3 422858 152370 212240 226 12467
12469 3 422812 152375 212200 168 12468
12470 3 422778 152395 212160 240 12469
12471 3 422729 152407 212120 304 12470
12472 3 422702 152425 212080 163 12471
12473 3 422675 152453 212040 124 12472
12474 3 422644 152488 212000 240 12473
12475 3 422593 152511 211960 64 12474
12476 3 422562 152556 211920 181 12475
12477 3 422535 152595 211880 32 12476
12478 3 422490 152684 211840 208 12477
12479 3 422440 152762 211800 228 12478
12480 3 422388 152772 211760 120 12479
12481 3 422341 152790 211720 75 12480
12482 3 422264 152973 211680 120 12481
12483 3 422208 153005 211640 60 12482
12484 3 422147 153048 211600 101 12483
12485 3 422105 153113 211560 75 12484
12486 3 422081 153154 211520 124 12485
12487 3 422033 153221 211480 51 12486
12488 3 422014 153273 211440 81 12487
12489 3 421995 153318 211400 172 12488
12490 3 421969 153350 211360 175 12489
12491 3 421959 153373 211320 104 12490
12492 3 421942 153389 211280 122 12491
12493 3 421912 153443 211240 288 12492
12494 3 421914 153474 211200 32 12493
12495 3 421891 153514 211160 175 12494
12496 3 421887 153560 211120 226 12495
12497 3 421760 154048 211080 341 12496
12498 3 421724 154124 211040 186 12497
12499 3 421677 154177 211000 107 12498
12500 3 421619 155455 211000 104 12499
12501 3 421624 155604 211040 172 12500
12502 3 421609 155725 211080 90 12501
12503 3 421661 155788 211120 229 12502
12504 3 421719 155838 211160 139 12503
12505 3 421796 155902 211200 296 12504
12506 3 421835 155963 211240 277 12505
12507 3 421942 156001 211280 75 12506
12508 3 422456 156452 211280 64 12507
12509 3 422498 156477 211320 334 12508
12510 3 422532 156491 211360 81 12509
12511 3 422571 156540 211400 334 12510
12512 3 422589 156554 211440 80 12511
12513 3 422625 156594 211480 51 12512
12514 3 422674 156625 211520 124 12513
12515 3 422720 156666 211560 160 12514
12516 3 422763 156688 211600 51 12515
12517 3 422803 156712 211640 172 12516
12518 3 422829 156721 211680 229 12517
12519 3 422863 156774 211720 75 12518
12520 3 422897 156811 211760 60 12519
12521 3 421839 155855 211320 80 12507
12522 3 421866 155861 211440 178 12521
12523 3 421513 155910 211240 80 12506
12524 3 421312 156864 210840 51 12523
12525 3 421466 156983 210840 51 12524
12526 3 421506 157072 210880 -1 12525
12527 3 421589 155411 210960 186 12500
12528 3 421562 155368 210920 148 12527
12529 3 421529 155314 210880 137 12528
12530 3 421500 155276 210840 51 12529
12531 3 421470 155218 210800 270 12530
12532 3 421425 155223 210760 181 12531
12533 3 421376 155196 210720 128 12532
12534 3 421338 155195 210680 40 12533
12535 3 421341 155122 210640 235 12534
12536 3 421331 155053 210600 108 12535
12537 3 421334 154978 210560 107 12536
12538 3 421324 154909 210520 181 12537
12539 3 421322 154855 210480 256 12538
12540 3 421365 154917 210440 137 12539
12541 3 421370 154885 210400 101 12540
12542 3 421375 154866 210360 307 12541
12543 3 421347 154809 210320 32 12542
12544 3 421318 154773 210280 135 12543
12545 3 421284 154718 210240 178 12544
12546 3 421174 154679 210200 240 12545
12547 3 421140 154618 210160 291 12546
12548 3 421354 154164 210160 256 12547
12549 3 421320 154067 210120 154 12548
12550 3 421302 154026 210080 326 12549
12551 3 421276 154034 210040 137 12550
12552 3 421248 154018 210000 163 12551
12553 3 421227 154031 209960 270 12552
12554 3 421212 154033 209920 297 12553
12555 3 421209 154035 209880 217 12554
12556 3 421211 154028 209840 214 12555
12557 3 421209 154031 209800 308 12556
12558 3 421203 154031 209760 122 12557
12559 3 421203 154037 209720 60 12558
12560 3 421198 154039 209680 96 12559
12561 3 421197 154035 209640 96 12560
12562 3 421195 154027 209600 137 12561
12563 3 421236 153997 209560 45 12562
12564 3 421371 153976 209520 81 12563
12565 3 421256 154020 209480 101 12564
12566 3 421188 154080 209440 32 12565
12567 3 421199 154092 209400 32 12566
12568 3 421217 154110 209360 208 12567
12569 3 421221 154104 209320 134 12568
12570 3 421222 154103 209280 249 12569
12571 3 421250 154122 209240 45 12570
12572 3 421276 154135 209200 98 12571
12573 3 421283 154173 209160 135 12572
12574 3 421300 154213 209120 120 12573
12575 3 421314 154246 209080 164 12574
12576 3 421336 154266 209040 75 12575
12577 3 421374 154297 209000 229 12576
12578 3 421376 154300 208960 135 12577
12579 3 421366 154310 208920 286 12578
12580 3 421355 154324 208880 75 12579
12581 3 421384 154358 208840 96 12580
12582 3 421416 154390 208800 156 12581
12583 3 421437 154406 208760 60 12582
12584 3 421441 154427 208720 124 12583
12585 3 421444 154444 208680 51 12584
12586 3 421457 154457 208640 124 12585
12587 3 421454 154497 208600 80 12586
12588 3 421465 154527 208560 96 12587
12589 3 421473 154569 208520 51 12588
12590 3 421486 154603 208480 51 12589
12591 3 421494 154643 208440 219 12590
12592 3 421517 154695 208400 261 12591
12593 3 421532 154738 208360 154 12592
12594 3 421540 154755 208320 120 12593
12595 3 421558 154769 208280 107 12594
12596 3 421569 154859 208240 115 12595
12597 3 421594 154878 208200 51 12596
12598 3 421519 154876 208160 32 12597
12599 3 421445 155665 208160 108 12598
12600 3 421375 155857 208120 75 12599
12601 3 421345 155856 208080 71 12600
12602 3 421313 155857 208040 200 12601
12603 3 421284 155851 208000 208 12602
12604 3 421253 155836 207960 183 12603
12605 3 421215 155822 207920 137 12604
12606 3 421222 155777 207880 320 12605
12607 3 421229 155751 207840 120 12606
12608 3 421227 155705 207800 75 12607
12609 3 421230 155675 207760 75 12608
12610 3 420969 156820 207760 172 12609
12611 3 420951 157455 207760 286 12610
12612 3 421264 158384 207760 200 12611
12613 3 421655 159238 207760 185 12612
12614 3 421693 159291 207800 86 12613
12615 3 421694 159330 207840 229 12614
12616 3 421700 159370 207880 234 12615
12617 3 421698 159411 207920 256 12616
12618 3 421942 159483 207960 96 12617
12619 3 422185 159566 208000 32 12618
12620 3 422279 159654 208040 172 12619
12621 3 422371 159735 208080 163 12620
12622 3 422467 159820 208120 200 12621
12623 3 422585 159915 208160 198 12622
12624 3 422688 160016 208200 226 12623
12625 3 422846 160210 208240 288 12624
12626 3 423015 160403 208280 326 12625
12627 3 423299 160768 208320 71 12626
12628 3 423270 160711 208280 102 12627
12629 3 423231 160653 208240 91 12628
12630 3 423190 160702 208200 186 12629
12631 3 423322 160769 208360 190 12627
12632 3 423276 160833 208400 120 12631
12633 3 421679 159203 207720 256 12613
12634 3 421696 159175 207680 71 12633
12635 3 421678 159169 207640 101 12634
12636 3 421653 159160 207600 320 12635
12637 3 421641 159176 207560 212 12636
12638 3 421686 159207 207520 71 12637
12639 3 421726 159238 207480 80 12638
12640 3 421767 159262 207440 80 12639
12641 3 421810 159318 207400 163 12640
12642 3 421835 159350 207360 60 12641
12643 3 421858 159413 207320 273 12642
12644 3 421884 159469 207280 256 12643
12645 3 421883 159423 207240 128 12644
12646 3 421877 159380 207200 71 12645
12647 3 421873 159339 207160 293 12646
12648 3 421843 159321 207120 296 12647
12649 3 421821 159301 207080 75 12648
12650 3 421813 159277 207040 259 12649
12651 3 422136 159508 207200 137 12646
12652 3 422214 159597 207200 137 12651
12653 3 421233 155643 207720 75 12609
12654 3 421228 155609 207680 80 12653
12655 3 421220 155576 207640 98 12654
12656 3 421214 155539 207600 91 12655
12657 3 421200 155508 207560 168 12656
12658 3 421209 155487 207520 204 12657
12659 3 421196 155489 207480 104 12658
12660 3 421193 155492 207440 71 12659
12661 3 421191 155504 207400 32 12660
12662 3 421155 155431 207360 128 12661
12663 3 421117 155355 207320 108 12662
12664 3 421080 155297 207280 32 12663
12665 3 421040 155224 207240 40 12664
12666 3 421077 155214 207200 197 12665
12667 3 421117 155202 207160 154 12666
12668 3 421148 155159 207120 245 12667
12669 3 421932 155110 210160 163 12547
12670 3 421921 155090 210120 197 12669
12671 3 421960 154970 210080 239 12670
12672 3 421918 154969 210040 334 12671
12673 3 421937 154939 210000 60 12672
12674 3 421995 154957 209960 81 12673
12675 3 422058 154954 209920 -1 12674
12676 3 422118 154965 209880 -1 12675
12677 3 422162 154968 209840 -1 12676
12678 3 422139 154990 209800 -1 12677
12679 3 421103 154656 210120 163 12547
12680 3 421108 154600 210080 64 12679
12681 3 421118 154573 210040 183 12680
12682 3 421128 154516 210000 40 12681
12683 3 421122 154527 209960 128 12682
12684 3 421123 154521 209920 134 12683
12685 3 424324 151273 215840 80 12378
12686 3 424900 152488 215840 101 12685
12687 3 424898 152528 215800 51 12686
12688 3 424904 152553 215760 64 12687
12689 3 424906 152585 215720 102 12688
12690 3 424921 152604 215680 229 12689
12691 3 424933 152637 215640 164 12690
12692 3 424934 152666 215600 104 12691
12693 3 424948 152683 215560 32 12692
12694 3 424966 152698 215520 200 12693
12695 3 424996 152733 215480 45 12694
12696 3 425000 152756 215440 327 12695
12697 3 425020 152789 215400 107 12696
12698 3 425024 152822 215360 122 12697
12699 3 424948 152888 215320 51 12698
12700 3 424882 152945 215280 120 12699
12701 3 424825 152999 215240 40 12700
12702 3 424771 153053 215200 248 12701
12703 3 424731 153154 215160 189 12702
12704 3 424959 152482 215880 102 12686
12705 3 424989 152523 215920 120 12704
12706 3 425059 152573 216400 115 12705
12707 3 425075 152571 216800 90 12706
12708 3 424943 152613 216960 108 12707
12709 3 415655 145583 210960 -1 12218
12710 3 415629 145573 210920 -1 12709
12711 3 415656 145578 210880 -1 12710
12712 3 415425 137624 206440 81 11939
12713 3 415426 137594 206480 40 12712
12714 3 415837 137905 206360 32 11938
12715 3 416113 138073 206360 104 12714
12716 3 416153 138145 206320 75 12715
12717 3 416094 138023 206400 175 12715
12718 3 415990 137471 205480 221 11917
12719 3 388782 144499 181880 160 622
12720 3 388716 144708 181840 226 12719
12721 3 388692 144862 181800 224 12720
12722 3 388669 145014 181760 261 12721
12723 3 388634 145164 181720 64 12722
12724 3 388615 145310 181680 90 12723
12725 3 388601 145282 181640 312 12724
12726 3 388621 145250 181600 202 12725
12727 3 388595 145240 181560 32 12726
12728 3 388577 145230 181520 122 12727
12729 3 388573 145220 181480 71 12728
12730 3 388565 145220 181440 228 12729
12731 3 388548 145225 181400 271 12730
12732 3 388520 145256 181360 250 12731
12733 3 388507 145262 181320 32 12732
12734 3 386731 152000 181920 153 602
12735 3 386541 153127 181920 156 12734
12736 3 385868 154507 181920 204 12735
12737 3 385280 155232 182560 244 12736
12738 3 385904 154442 181880 120 12736
12739 3 385946 154359 181840 154 12738
12740 3 385981 154286 181800 178 12739
12741 3 386017 154219 181760 346 12740
12742 3 385997 154244 181720 230 12741
12743 3 385981 154271 181680 128 12742
12744 3 385967 154294 181640 32 12743
12745 3 385951 154321 181600 102 12744
12746 3 385944 154450 181560 240 12745
12747 3 385917 154577 181520 32 12746
12748 3 385885 154696 181480 51 12747
12749 3 385902 154810 181440 128 12748
12750 3 385897 154758 181400 108 12749
12751 3 385917 154697 181360 98 12750
12752 3 385927 154656 181320 115 12751
12753 3 385975 154372 181160 45 12752
12754 3 385967 154364 181000 277 12753
12755 3 385887 154316 180840 -1 12754
12756 3 385879 154316 180680 -1 12755
12757 3 385919 154412 180600 -1 12756
12758 3 385855 154380 180440 -1 12757
12759 3 385623 154260 180240 -1 12758
12760 3 385559 154156 180240 -1 12759
12761 3 385149 156082 181920 71 12736
12762 3 385087 156186 181920 288 12761
12763 3 384883 156646 181920 101 12762
12764 3 384949 156550 181880 60 12763
12765 3 384954 156487 181840 108 12764
12766 3 384960 156426 181800 160 12765
12767 3 384955 156436 181760 96 12766
12768 3 384957 156436 181720 120 12767
12769 3 384948 156434 181680 160 12768
12770 3 384973 156430 181640 32 12769
12771 3 384974 156433 181600 71 12770
12772 3 384991 156419 181560 32 12771
12773 3 385004 156398 181520 -1 12772
12774 3 385048 156384 181480 -1 12773
12775 3 385121 156382 181440 -1 12774
12776 3 385153 156382 181400 -1 12775
12777 3 385177 156358 181360 -1 12776
12778 3 385178 156363 181320 -1 12777
12779 3 385166 156327 181280 -1 12778
12780 3 384815 157073 181920 32 12763
12781 3 384819 157011 181880 189 12780
12782 3 384801 156993 181840 45 12781
12783 3 384832 156975 181800 108 12782
12784 3 384854 156967 181760 98 12783
12785 3 384895 156909 181720 228 12784
12786 3 384921 156850 181680 71 12785
12787 3 385013 156863 181640 90 12786
12788 3 385074 156888 181600 124 12787
12789 3 385100 156807 181560 160 12788
12790 3 385126 156717 181520 164 12789
12791 3 385134 156671 181480 64 12790
12792 3 385165 156636 181440 40 12791
12793 3 385162 156630 181400 128 12792
12794 3 385193 156608 181360 -1 12793
12795 3 385208 156646 181320 -1 12794
12796 3 385954 153753 182720 240 575
12797 3 386007 153663 182760 176 12796
12798 3 386044 153584 182800 194 12797
12799 3 385999 153588 182840 217 12798
12800 3 385949 153595 182880 246 12799
12801 3 386004 153466 182920 51 12800
12802 3 386014 153457 182960 148 12801
12803 3 386048 153491 183000 -1 12802
12804 3 381366 164672 185080 60 495
12805 3 381329 164813 185120 40 12804
12806 3 381308 164928 185160 75 12805
12807 3 381287 165028 185200 346 12806
12808 3 381269 165135 185240 237 12807
12809 3 381244 165267 185280 136 12808
12810 3 381220 165411 185320 51 12809
12811 3 381206 165436 185360 96 12810
12812 3 381190 165460 185400 131 12811
12813 3 381161 165503 185440 51 12812
12814 3 381153 165547 185480 104 12813
12815 3 381118 165491 185520 81 12814
12816 3 381096 165435 185560 197 12815
12817 3 381086 165373 185600 91 12816
12818 3 381049 165323 185640 120 12817
12819 3 381026 165295 185680 40 12818
12820 3 381001 165279 185720 124 12819
12821 3 380989 165248 185760 154 12820
12822 3 381022 165299 185800 212 12821
12823 3 381071 165339 185840 120 12822
12824 3 381105 165382 185880 108 12823
12825 3 381107 165558 185920 200 12824
12826 2 378407 171652 184120 40 456
12827 2 378235 171739 184160 51 12826
12828 2 378194 171829 184200 122 12827
12829 2 378112 171949 184240 32 12828
12830 2 378058 172076 184280 107 12829
12831 2 378036 172205 184320 90 12830
12832 2 377970 172355 184360 154 12831
12833 2 377933 172464 184400 80 12832
12834 2 377907 172552 184440 71 12833
12835 2 377876 172615 184480 120 12834
12836 2 377852 172620 184520 120 12835
12837 2 377844 172632 184640 40 12836
12838 2 377828 172646 184720 75 12837
12839 2 377692 172638 184800 176 12838
12840 2 377480 172506 184760 204 12839
12841 2 377380 172606 184800 181 12840
12842 2 377316 172762 184880 98 12841
12843 2 377236 172882 184920 120 12842
12844 2 377188 172978 185000 98 12843
12845 2 373676 181181 180440 219 348
12846 2 374088 181335 180480 178 12845
12847 2 374192 181379 180560 186 12846
12848 2 374212 181475 180640 96 12847
12849 2 374308 181493 180560 98 12848
12850 2 374488 181529 180480 45 12849
12851 2 374604 181569 180400 178 12850
12852 2 374632 181683 180320 148 12851
12853 2 374632 181751 180240 81 12852
12854 2 373104 180691 180200 226 343
12855 2 373034 180748 180160 124 12854
12856 2 372977 180741 180120 71 12855
12857 2 372967 180695 180080 153 12856
12858 2 372929 180710 180040 101 12857
12859 2 372880 180745 180000 160 12858
12860 2 372893 180728 179960 226 12859
12861 2 372909 180672 179920 101 12860
12862 2 372927 180628 179880 178 12861
12863 2 372912 180615 179840 281 12862
12864 2 372868 180593 179800 60 12863
12865 2 372889 180570 179760 101 12864
12866 2 372919 180447 179720 32 12865
12867 2 372960 180338 179680 288 12866
12868 2 372984 180228 179640 98 12867
12869 2 372933 180320 179600 150 12868
12870 2 372893 180393 179560 40 12869
12871 2 372841 180497 179520 313 12870
12872 2 372823 180528 179480 250 12871
12873 2 372816 180541 179440 150 12872
12874 2 372794 180563 179400 176 12873
12875 2 372769 180563 179360 258 12874
12876 2 372745 180551 179320 60 12875
12877 2 372721 180541 179280 102 12876
12878 2 372711 180488 179240 140 12877
12879 2 372704 180429 179200 178 12878
12880 2 372698 180370 179160 185 12879
12881 2 372690 180310 179120 124 12880
12882 2 372689 180236 179080 272 12881
12883 2 372684 180182 179040 139 12882
12884 2 372684 180138 179000 258 12883
12885 2 372680 180062 178920 163 12884
12886 2 372686 179994 178880 81 12885
12887 2 372687 179979 178840 90 12886
12888 2 372650 179980 178800 280 12887
12889 2 372665 179992 178760 200 12888
12890 2 372705 180047 178720 64 12889
12891 2 372752 180096 178680 219 12890
12892 2 372795 180145 178640 107 12891
12893 2 372845 180057 178600 128 12892
12894 2 372891 179986 178560 101 12893
12895 2 372929 179935 178520 253 12894
12896 2 372950 179944 178480 172 12895
12897 2 372973 179940 178440 86 12896
12898 2 372996 179939 178400 286 12897
12899 2 373022 179891 178360 286 12898
12900 2 373064 179819 178320 81 12899
12901 2 373097 179751 178280 185 12900
12902 2 373129 179680 178240 239 12901
12903 2 373164 179613 178200 75 12902
12904 2 373203 179593 178160 334 12903
12905 2 373231 179590 178120 218 12904
12906 2 373264 179579 178080 51 12905
12907 2 373255 179537 178040 102 12906
12908 2 373229 179507 178000 185 12907
12909 2 373227 179465 177960 241 12908
12910 2 373191 179448 177920 268 12909
12911 2 373145 179462 177880 283 12910
12912 2 373107 179472 177840 281 12911
12913 2 373067 179480 177800 71 12912
12914 2 373087 179478 177760 60 12913
12915 2 373131 179476 177720 128 12914
12916 2 373171 179459 177680 51 12915
12917 2 373227 179453 177640 122 12916
12918 2 373217 179412 177600 226 12917
12919 2 373242 179358 177560 122 12918
12920 2 373261 179307 177520 154 12919
12921 2 373276 179307 177480 245 12920
12922 2 373294 179308 177440 256 12921
12923 2 373310 179291 177400 124 12922
12924 2 373340 179263 177360 253 12923
12925 2 373354 179255 177320 190 12924
12926 2 373331 179264 177280 352 12925
12927 2 373307 179292 177240 102 12926
12928 2 373284 179295 177200 40 12927
12929 2 373249 179313 177160 75 12928
12930 2 373233 179313 177120 139 12929
12931 2 373208 179317 177080 259 12930
12932 2 373214 179331 177040 91 12931
12933 2 373279 179138 177000 178 12932
12934 2 373286 179130 176960 137 12933
12935 2 373854 179690 176960 150 12934
12936 2 374092 179686 176960 -1 12935
12937 2 373295 179123 176920 302 12934
12938 2 373302 179119 176880 75 12937
12939 2 373305 179058 176840 90 12938
12940 2 373287 179004 176800 71 12939
12941 2 373269 178959 176760 260 12940
12942 2 373270 178912 176720 209 12941
12943 2 373258 178847 176680 96 12942
12944 2 373286 178878 176640 150 12943
12945 2 373305 178906 176600 308 12944
12946 2 373324 178944 176560 45 12945
12947 2 373340 178997 176520 336 12946
12948 2 373349 179041 176480 128 12947
12949 2 373382 179060 176440 90 12948
12950 2 373398 179024 176400 120 12949
12951 2 373389 178981 176360 139 12950
12952 2 373384 178961 176320 120 12951
12953 2 373377 178941 176280 91 12952
12954 2 373377 178919 176240 128 12953
12955 2 373377 178888 176200 32 12954
12956 2 373362 178873 176160 185 12955
12957 2 373359 178850 176120 64 12956
12958 2 373357 178809 176080 86 12957
12959 2 373371 178796 176040 139 12958
12960 2 373341 178776 176000 102 12959
12961 2 373329 178771 175960 256 12960
12962 2 373331 178763 175920 150 12961
12963 2 373370 178707 175880 160 12962
12964 2 373383 178674 175840 172 12963
12965 2 373418 178602 175800 51 12964
12966 2 373439 178558 175760 176 12965
12967 2 373457 178524 175720 139 12966
12968 2 373486 178466 175680 194 12967
12969 2 373512 178409 175640 98 12968
12970 2 373520 178417 175600 192 12969
12971 2 373535 178428 175560 291 12970
12972 2 373548 178448 175520 115 12971
12973 2 373586 178471 175480 241 12972
12974 2 373582 178380 175440 379 12973
12975 2 373582 178307 175400 140 12974
12976 2 373609 178194 175360 51 12975
12977 2 373616 178118 175320 40 12976
12978 2 373639 178009 175280 178 12977
12979 2 373608 178118 175200 71 12978
12980 2 373622 178055 175160 80 12979
12981 2 373621 178012 175120 80 12980
12982 2 373635 177962 175080 71 12981
12983 2 373614 177919 175040 286 12982
12984 2 373636 177880 175000 101 12983
12985 2 373622 177865 174960 98 12984
12986 2 373656 177822 174920 102 12985
12987 2 373636 177828 174880 81 12986
12988 2 373643 177792 174840 245 12987
12989 2 373645 177764 174800 242 12988
12990 2 372979 177602 174800 71 12989
12991 2 372628 177572 174800 240 12990
12992 2 372397 177603 174800 40 12991
12993 2 371815 177886 174800 134 12992
12994 2 371544 178010 174800 96 12993
12995 2 371330 178313 174800 229 12994
12996 2 371255 178581 174720 211 12995
12997 2 371235 178705 174600 184 12996
12998 2 371228 178779 174480 157 12997
12999 2 371315 178852 174360 130 12998
13000 2 371431 178950 174200 94 12999
13001 2 371527 179141 173920 32 13000
13002 2 371456 179328 173720 45 13001
13003 2 371296 179456 173520 60 13002
13004 2 371200 179552 173400 81 13003
13005 2 370976 179360 173400 40 13004
13006 2 370784 179168 173400 80 13005
13007 2 370592 178976 173400 40 13006
13008 2 370400 178816 173360 75 13007
13009 2 370144 178688 173360 51 13008
13010 2 369952 178496 173440 32 13009
13011 2 369760 178304 173520 40 13010
13012 2 369600 178112 173560 75 13011
13013 2 369536 177856 173600 32 13012
13014 2 369408 177632 173680 51 13013
13015 2 369344 177440 173840 45 13014
13016 2 369344 177216 173960 108 13015
13017 2 369344 176960 174040 40 13016
13018 2 369152 177088 174240 80 13017
13019 2 368928 177184 174360 51 13018
13020 2 368768 177216 174560 45 13019
13021 2 368672 177216 174760 45 13020
13022 2 371200 179648 173160 64 13004
13023 2 371296 179808 172960 51 13022
13024 2 371328 179968 172760 45 13023
13025 2 371296 180000 172720 32 13024
13026 2 371104 180128 172560 80 13025
13027 2 370848 180128 172560 91 13026
13028 2 370656 180128 172360 64 13027
13029 2 370496 180192 172160 71 13028
13030 2 370272 180288 172040 51 13029
13031 2 370112 180320 171840 51 13030
13032 2 369952 180320 171640 64 13031
13033 2 369728 180320 171520 32 13032
13034 2 369472 180256 171520 91 13033
13035 2 369248 180128 171520 81 13034
13036 2 368992 180032 171440 51 13035
13037 2 368736 179936 171400 75 13036
13038 2 368480 179904 171400 64 13037
13039 2 368288 179744 171360 75 13038
13040 2 368160 179616 171160 32 13039
13041 2 368288 179520 170920 51 13040
13042 2 368480 179488 170760 32 13041
13043 2 368576 179488 170520 32 13042
13044 2 368576 179488 170240 64 13043
13045 2 368576 179488 170160 71 13044
13046 2 371488 180192 172720 40 13025
13047 2 371680 180416 172720 45 13046
13048 2 371744 180480 172760 64 13047
13049 2 371474 178160 174840 251 12995
13050 2 371621 178018 174880 176 13049
13051 2 371690 177956 174920 318 13050
13052 2 371709 177941 174960 249 13051
13053 2 373641 177745 174760 245 12989
13054 2 373654 177723 174720 131 13053
13055 2 373642 177691 174680 140 13054
13056 2 373598 177671 174640 51 13055
13057 2 373558 177645 174600 286 13056
13058 2 373521 177612 174560 86 13057
13059 2 373476 177558 174520 273 13058
13060 2 373411 177519 174480 150 13059
13061 2 373356 177464 174440 241 13060
13062 2 373439 177428 174400 237 13061
13063 2 373526 177383 174360 221 13062
13064 2 373600 177354 174320 51 13063
13065 2 373601 177322 174280 189 13064
13066 2 373636 177274 174240 186 13065
13067 2 373630 177224 174200 224 13066
13068 2 373687 177181 174160 150 13067
13069 2 373644 177214 174080 208 13068
13070 2 373653 177203 174040 284 13069
13071 2 373680 177155 174000 227 13070
13072 2 373716 177074 173960 122 13071
13073 2 373755 177010 173920 98 13072
13074 2 373800 176943 173880 81 13073
13075 2 373835 176882 173840 40 13074
13076 2 373880 176807 173800 248 13075
13077 2 373916 176731 173760 183 13076
13078 2 373961 176662 173720 314 13077
13079 2 374024 176570 173680 183 13078
13080 2 374041 176543 173640 309 13079
13081 2 374025 176515 173600 326 13080
13082 2 374024 176484 173560 203 13081
13083 2 374065 176456 173520 131 13082
13084 2 374073 176463 173480 96 13083
13085 2 374114 176452 173440 340 13084
13086 2 374134 176440 173400 175 13085
13087 2 374147 176446 173360 321 13086
13088 2 374159 176450 173320 297 13087
13089 2 374202 176388 173280 40 13088
13090 2 374240 176327 173240 124 13089
13091 2 374280 176260 173200 209 13090
13092 2 374307 176214 173160 189 13091
13093 2 374315 176109 173120 281 13092
13094 2 374325 176007 173080 51 13093
13095 2 374325 175914 173040 294 13094
13096 2 374338 175803 173000 239 13095
13097 2 374473 175684 172960 204 13096
13098 2 374602 175577 172920 230 13097
13099 2 374697 175467 172880 249 13098
13100 2 374843 175351 172840 321 13099
13101 2 374867 175350 172800 224 13100
13102 2 374886 175356 172760 80 13101
13103 2 374937 175337 172720 124 13102
13104 2 374968 175331 172680 250 13103
13105 2 375001 175276 172640 128 13104
13106 2 375056 175197 172600 256 13105
13107 2 375088 175146 172560 343 13106
13108 2 375132 175082 172520 250 13107
13109 2 375191 175015 172480 102 13108
13110 2 375212 174968 172440 183 13109
13111 2 375254 174925 172400 32 13110
13112 2 375294 174871 172360 236 13111
13113 2 375336 174818 172320 189 13112
13114 2 375383 174743 172280 60 13113
13115 2 375357 174696 172240 32 13114
13116 2 375420 174603 172200 313 13115
13117 2 375433 174534 172160 81 13116
13118 2 375479 174451 172120 168 13117
13119 2 375507 174367 172080 200 13118
13120 2 375556 174270 172040 156 13119
13121 2 375606 174167 172000 51 13120
13122 2 375648 174080 171960 189 13121
13123 2 375690 173984 171920 181 13122
13124 2 375711 173923 171880 322 13123
13125 2 375716 173856 171840 239 13124
13126 2 375768 173798 171800 314 13125
13127 2 375770 173735 171760 320 13126
13128 2 375781 173670 171720 273 13127
13129 2 375824 173592 171680 120 13128
13130 2 375845 173528 171640 81 13129
13131 2 375884 173467 171600 210 13130
13132 2 375896 173413 171560 51 13131
13133 2 375906 173368 171520 124 13132
13134 2 375937 173309 171480 160 13133
13135 2 375920 173284 171440 134 13134
13136 2 375911 173268 171400 120 13135
13137 2 375892 173247 171360 384 13136
13138 2 375902 173223 171320 64 13137
13139 2 375878 173216 171280 81 13138
13140 2 375922 173149 171240 291 13139
13141 2 375945 173092 171200 256 13140
13142 2 376003 173025 171160 96 13141
13143 2 376020 172967 171120 352 13142
13144 2 376046 172914 171080 397 13143
13145 2 376067 172879 171040 326 13144
13146 2 376092 172841 171000 51 13145
13147 2 376088 172831 170960 300 13146
13148 2 376114 172798 170920 90 13147
13149 2 376128 172769 170880 90 13148
13150 2 376146 172738 170840 120 13149
13151 2 376165 172712 170800 322 13150
13152 2 376214 172667 170760 397 13151
13153 2 376264 172611 170720 186 13152
13154 2 376305 172569 170680 122 13153
13155 2 376346 172513 170640 90 13154
13156 2 376397 172470 170600 281 13155
13157 2 376448 172397 170560 198 13156
13158 2 376455 172351 170520 224 13157
13159 2 376510 172286 170480 335 13158
13160 2 376539 172234 170440 101 13159
13161 2 376572 172165 170400 383 13160
13162 2 376622 172098 170360 81 13161
13163 2 376652 172023 170320 230 13162
13164 2 376658 172000 170280 75 13163
13165 2 376662 171973 170240 209 13164
13166 2 376677 171938 170200 101 13165
13167 2 376682 171902 170160 134 13166
13168 2 376668 171868 170120 206 13167
13169 2 376663 171843 170080 327 13168
13170 2 376674 171804 170040 160 13169
13171 2 376707 171761 170000 221 13170
13172 2 376704 171704 169960 51 13171
13173 2 376718 171659 169920 313 13172
13174 2 376730 171613 169880 208 13173
13175 2 376740 171574 169840 237 13174
13176 2 376754 171521 169800 356 13175
13177 2 376746 171466 169760 284 13176
13178 2 376786 171449 169720 241 13177
13179 2 376792 171443 169680 64 13178
13180 2 376810 171420 169640 81 13179
13181 2 376819 171409 169600 241 13180
13182 2 376877 171393 169560 91 13181
13183 2 376850 171374 169520 297 13182
13184 2 376892 171328 169480 322 13183
13185 2 376935 171296 169440 313 13184
13186 2 376976 171263 169400 324 13185
13187 2 377009 171232 169360 227 13186
13188 2 377059 171194 169320 224 13187
13189 2 377108 171150 169280 248 13188
13190 2 377143 171117 169240 228 13189
13191 2 377160 171098 169200 40 13190
13192 2 377164 171082 169160 181 13191
13193 2 377168 171065 169120 86 13192
13194 2 377194 171035 169080 150 13193
13195 2 377226 170994 169040 198 13194
13196 2 377243 170967 169000 189 13195
13197 2 377282 170911 168960 290 13196
13198 2 377318 170843 168920 208 13197
13199 2 377353 170770 168880 98 13198
13200 2 377371 170717 168840 248 13199
13201 2 377402 170647 168800 115 13200
13202 2 377414 170597 168760 86 13201
13203 2 377409 170553 168720 80 13202
13204 2 377416 170488 168680 207 13203
13205 2 377423 170419 168640 90 13204
13206 2 377411 170357 168600 200 13205
13207 2 377417 170293 168560 75 13206
13208 2 377417 170233 168520 60 13207
13209 2 377452 170173 168480 96 13208
13210 2 377477 170128 168440 178 13209
13211 2 378179 170217 168600 121 13210
13212 2 378234 170242 168640 107 13211
13213 2 378321 170261 168720 79 13212
13214 2 378434 170271 168800 51 13213
13215 2 378488 170297 168840 54 13214
13216 2 378560 170432 168920 60 13215
13217 2 378784 170560 168920 51 13216
13218 2 379040 170624 168920 81 13217
13219 2 379232 170688 168880 80 13218
13220 2 379488 170592 168880 40 13219
13221 2 379744 170528 168880 86 13220
13222 2 379872 170368 169040 91 13221
13223 2 380000 170144 169000 40 13222
13224 2 380160 169984 168880 40 13223
13225 2 380320 169824 168680 32 13224
13226 2 380352 169760 168680 32 13225
13227 2 379328 170880 168720 60 13219
13228 2 379456 171072 168600 75 13227
13229 2 379680 171136 168440 40 13228
13230 2 379936 171104 168440 86 13229
13231 2 380000 171104 168440 75 13230
13232 2 380073 171210 168320 -1 13231
13233 2 380119 171315 168240 -1 13232
13234 2 380198 171351 168200 -1 13233
13235 2 380424 171454 168160 -1 13234
13236 2 380544 171496 168120 -1 13235
13237 2 377485 170083 168400 383 13210
13238 2 377509 170028 168360 197 13237
13239 2 377537 169977 168320 176 13238
13240 2 377565 169919 168280 178 13239
13241 2 377583 169870 168240 326 13240
13242 2 377595 169845 168200 360 13241
13243 2 377605 169811 168160 259 13242
13244 2 377617 169794 168120 101 13243
13245 2 377627 169772 168080 163 13244
13246 2 377631 169754 168040 246 13245
13247 2 377637 169719 168000 339 13246
13248 2 377649 169687 167960 32 13247
13249 2 377661 169630 167920 202 13248
13250 2 377664 169573 167880 262 13249
13251 2 377664 169529 167840 237 13250
13252 2 377670 169480 167800 102 13251
13253 2 377684 169411 167760 154 13252
13254 2 377690 169356 167720 51 13253
13255 2 377710 169243 167640 402 13254
13256 2 377709 169241 167600 32 13255
13257 2 377724 169239 167560 273 13256
13258 2 377746 169231 167520 296 13257
13259 2 377766 169240 167480 175 13258
13260 2 377786 169256 167440 45 13259
13261 2 377794 169285 167400 101 13260
13262 2 377794 169305 167360 137 13261
13263 2 377820 169262 167320 342 13262
13264 2 377849 169226 167280 168 13263
13265 2 377870 169194 167240 411 13264
13266 2 377897 169140 167200 51 13265
13267 2 377918 169092 167160 183 13266
13268 2 377950 169049 167120 328 13267
13269 2 377968 169022 167080 234 13268
13270 2 377975 168972 167040 273 13269
13271 2 377971 168956 167000 101 13270
13272 2 377970 168936 166960 284 13271
13273 2 377967 168907 166920 307 13272
13274 2 377982 168887 166880 98 13273
13275 2 377988 168853 166840 326 13274
13276 2 377999 168838 166800 221 13275
13277 2 378051 168776 166760 136 13276
13278 2 378109 168716 166720 71 13277
13279 2 378170 168645 166680 131 13278
13280 2 378222 168577 166640 189 13279
13281 2 378271 168515 166600 139 13280
13282 2 378305 168475 166560 228 13281
13283 2 378352 168410 166520 240 13282
13284 2 378408 168350 166480 60 13283
13285 2 378448 168286 166440 186 13284
13286 2 378477 168240 166400 258 13285
13287 2 378512 168180 166360 430 13286
13288 2 378538 168122 166320 101 13287
13289 2 378907 168327 166200 256 13288
13290 2 378966 168306 166160 300 13289
13291 2 379003 168285 166120 280 13290
13292 2 379025 168251 166080 124 13291
13293 2 379057 168230 166040 281 13292
13294 2 379098 168215 166000 120 13293
13295 2 379147 168198 165960 301 13294
13296 2 379195 168182 165920 40 13295
13297 2 379242 168167 165880 60 13296
13298 2 379287 168143 165840 283 13297
13299 2 379339 168110 165800 208 13298
13300 2 379388 168087 165760 98 13299
13301 2 379423 168055 165720 310 13300
13302 2 379460 168017 165680 98 13301
13303 2 379503 167975 165640 115 13302
13304 2 379529 167930 165600 124 13303
13305 2 379557 167898 165560 40 13304
13306 2 379592 167864 165520 75 13305
13307 2 379636 167839 165480 375 13306
13308 2 379657 167791 165440 202 13307
13309 2 379749 167678 165400 427 13308
13310 2 379838 167582 165360 178 13309
13311 2 379926 167473 165320 51 13310
13312 2 380024 167347 165280 272 13311
13313 2 380123 167206 165240 51 13312
13314 2 380195 167089 165200 75 13313
13315 2 380282 166990 165160 200 13314
13316 2 380671 167320 165000 167 13315
13317 2 380739 167480 164960 158 13316
13318 2 380786 167605 164880 142 13317
13319 2 380992 167872 164680 102 13318
13320 2 381056 168096 164520 64 13319
13321 2 381088 168288 164360 86 13320
13322 2 381120 168448 164160 98 13321
13323 2 381280 168608 163960 128 13322
13324 2 381376 168832 163880 115 13323
13325 2 381376 169088 163880 150 13324
13326 2 381376 169248 163680 90 13325
13327 2 381440 169440 163520 96 13326
13328 2 381568 169600 163360 81 13327
13329 2 381568 169856 163360 51 13328
13330 2 381568 170080 163240 32 13329
13331 2 381664 170176 163000 32 13330
13332 2 381824 170176 162800 115 13331
13333 2 381984 170176 162600 102 13332
13334 2 382144 170176 162400 32 13333
13335 2 382304 170176 162200 122 13334
13336 2 382368 170112 161960 120 13335
13337 2 382240 169984 161960 120 13336
13338 2 380313 166906 165120 86 13315
13339 2 380353 166812 165080 309 13338
13340 2 380390 166720 165040 75 13339
13341 2 380429 166638 165000 160 13340
13342 2 380459 166550 164960 284 13341
13343 2 380517 166435 164920 75 13342
13344 2 380546 166367 164880 101 13343
13345 2 380582 166280 164840 281 13344
13346 2 380616 166199 164800 86 13345
13347 2 380635 166103 164760 90 13346
13348 2 380655 166024 164720 212 13347
13349 2 380687 165934 164680 251 13348
13350 2 380701 165851 164640 45 13349
13351 2 380728 165767 164600 60 13350
13352 2 380743 165684 164560 194 13351
13353 2 380748 165622 164520 200 13352
13354 2 380790 165453 164480 51 13353
13355 2 380817 165291 164440 40 13354
13356 2 380848 165146 164400 32 13355
13357 2 380875 164971 164360 236 13356
13358 2 380916 164814 164320 271 13357
13359 2 380978 164700 164280 310 13358
13360 2 381049 164595 164240 153 13359
13361 2 381103 164496 164200 313 13360
13362 2 381166 164397 164160 51 13361
13363 2 381228 164296 164120 160 13362
13364 2 381305 164193 164080 178 13363
13365 2 381366 164100 164040 203 13364
13366 2 381445 164002 164000 141 13365
13367 2 381535 163873 163960 342 13366
13368 2 381623 163739 163920 321 13367
13369 2 381738 163591 163880 326 13368
13370 2 381814 163471 163840 98 13369
13371 2 381918 163336 163800 237 13370
13372 2 382008 163203 163760 397 13371
13373 2 382088 163087 163720 71 13372
13374 2 382175 163027 163680 172 13373
13375 2 382288 162961 163640 229 13374
13376 2 382385 162909 163600 340 13375
13377 2 382499 162845 163560 249 13376
13378 2 382591 162783 163520 207 13377
13379 2 382683 162719 163480 237 13378
13380 2 382718 162653 163440 266 13379
13381 2 382766 162578 163400 370 13380
13382 2 382801 162511 163360 284 13381
13383 2 382876 162448 163320 224 13382
13384 2 382925 162366 163280 239 13383
13385 2 382986 162292 163240 304 13384
13386 2 383095 162218 163200 327 13385
13387 2 383178 162159 163160 101 13386
13388 2 383269 162091 163120 237 13387
13389 2 383374 162014 163080 124 13388
13390 2 383446 161957 163040 60 13389
13391 2 383521 161897 163000 208 13390
13392 2 383605 161796 162960 186 13391
13393 2 383690 161704 162920 305 13392
13394 2 383740 161629 162880 178 13393
13395 2 383812 161537 162840 80 13394
13396 2 383869 161458 162800 164 13395
13397 2 383933 161377 162760 64 13396
13398 2 383992 161298 162720 196 13397
13399 2 384063 161206 162680 40 13398
13400 2 384139 161117 162640 391 13399
13401 2 384200 161054 162600 295 13400
13402 2 384267 160969 162560 226 13401
13403 2 384327 160883 162520 237 13402
13404 2 384400 160789 162480 327 13403
13405 2 384500 160736 162440 160 13404
13406 2 384594 160690 162400 176 13405
13407 2 384700 160649 162360 107 13406
13408 2 384804 160578 162320 75 13407
13409 2 384919 160505 162280 257 13408
13410 2 385026 160457 162240 156 13409
13411 2 385125 160410 162200 196 13410
13412 2 385193 160330 162160 270 13411
13413 2 385234 160274 162120 271 13412
13414 2 385294 160201 162080 326 13413
13415 2 385346 160127 162040 270 13414
13416 2 385412 160058 162000 332 13415
13417 2 385467 159995 161960 90 13416
13418 2 385506 159939 161920 71 13417
13419 2 385545 159873 161880 301 13418
13420 2 385575 159839 161840 186 13419
13421 2 385607 159786 161800 239 13420
13422 2 385650 159716 161760 154 13421
13423 2 385686 159665 161720 40 13422
13424 2 385720 159609 161680 204 13423
13425 2 385766 159543 161640 75 13424
13426 2 385810 159479 161600 166 13425
13427 2 385909 159399 161560 321 13426
13428 2 386005 159337 161520 248 13427
13429 2 386103 159281 161480 64 13428
13430 2 386204 159215 161440 239 13429
13431 2 386311 159154 161400 98 13430
13432 2 386423 159091 161360 185 13431
13433 2 386530 159026 161320 189 13432
13434 2 386594 158985 161280 397 13433
13435 2 386655 158933 161240 313 13434
13436 2 386728 158891 161200 186 13435
13437 2 386795 158849 161160 259 13436
13438 2 386851 158804 161120 340 13437
13439 2 386901 158774 161080 194 13438
13440 2 386954 158727 161040 237 13439
13441 2 387061 158593 161000 120 13440
13442 2 387169 158488 160960 178 13441
13443 2 387269 158381 160920 134 13442
13444 2 387368 158269 160880 221 13443
13445 2 387471 158152 160840 198 13444
13446 2 387581 158043 160800 160 13445
13447 2 387685 157932 160760 90 13446
13448 2 387814 157795 160720 256 13447
13449 2 387946 157657 160680 189 13448
13450 2 388082 157517 160640 183 13449
13451 2 388211 157383 160600 181 13450
13452 2 388273 157280 160560 229 13451
13453 2 388640 157696 159640 71 13452
13454 2 388736 157696 159400 64 13453
13455 2 388736 157600 159120 60 13454
13456 2 388704 157504 158880 60 13455
13457 2 388704 157344 158680 51 13456
13458 2 388704 157184 158480 51 13457
13459 2 388704 157024 158280 51 13458
13460 2 388707 156907 158200 60 13459
13461 2 388706 156862 158160 -1 13460
13462 2 388794 156732 158080 -1 13461
13463 2 388883 156627 158000 -1 13462
13464 2 389017 156598 157920 -1 13463
13465 2 389180 156662 157800 -1 13464
13466 2 389302 156685 157760 -1 13465
13467 2 389302 156685 157640 -1 13466
13468 2 389316 156685 157520 -1 13467
13469 2 389337 156711 157400 -1 13468
13470 2 389431 156716 157280 -1 13469
13471 2 389460 156680 157160 -1 13470
13472 2 389516 156652 157040 -1 13471
13473 2 389624 156645 156920 -1 13472
13474 2 389704 156629 156800 -1 13473
13475 2 389766 156596 156640 -1 13474
13476 2 389773 156547 156520 -1 13475
13477 2 389740 156620 156400 -1 13476
13478 2 389805 156568 156360 -1 13477
13479 2 389817 156513 156280 -1 13478
13480 2 389853 156457 156200 -1 13479
13481 2 389984 156313 156120 -1 13480
13482 2 390045 156273 156040 -1 13481
13483 2 389613 156311 156040 -1 13482
13484 2 390090 156236 155960 -1 13482
13485 2 390154 156130 155880 -1 13484
13486 2 389476 156880 156360 -1 13478
13487 2 389170 156989 156360 -1 13486
13488 2 389073 157027 156320 -1 13487
13489 2 388996 157041 156240 -1 13488
13490 2 388991 157050 156160 -1 13489
13491 2 388998 157080 156080 -1 13490
13492 2 389012 157083 156040 -1 13491
13493 2 388979 157092 156000 -1 13492
13494 2 388984 157116 155960 -1 13493
13495 2 388902 157189 157640 -1 13467
13496 2 388612 157542 157640 -1 13495
13497 2 388326 157185 160520 200 13452
13498 2 388372 157097 160480 90 13497
13499 2 388435 156999 160440 75 13498
13500 2 388501 156906 160400 332 13499
13501 2 388566 156814 160360 279 13500
13502 2 388620 156712 160320 326 13501
13503 2 388693 156629 160280 248 13502
13504 2 388764 156551 160240 108 13503
13505 2 388832 156473 160200 298 13504
13506 2 388908 156392 160160 226 13505
13507 2 388985 156302 160120 101 13506
13508 2 389070 156212 160080 176 13507
13509 2 389130 156138 160040 313 13508
13510 2 389283 156015 160000 288 13509
13511 2 389449 155879 159960 288 13510
13512 2 389617 155750 159920 224 13511
13513 2 389776 155629 159880 370 13512
13514 2 389935 155507 159840 332 13513
13515 2 390101 155393 159800 51 13514
13516 2 390247 155261 159760 200 13515
13517 2 390336 155156 159720 430 13516
13518 2 390403 155053 159680 186 13517
13519 2 390474 154956 159640 186 13518
13520 2 390550 154845 159600 270 13519
13521 2 390613 154744 159560 260 13520
13522 2 390663 154629 159520 98 13521
13523 2 390740 154503 159480 248 13522
13524 2 390805 154393 159440 228 13523
13525 2 390838 154342 159400 163 13524
13526 2 390885 154276 159360 194 13525
13527 2 390927 154218 159320 229 13526
13528 2 390968 154153 159280 51 13527
13529 2 391009 154088 159240 293 13528
13530 2 391052 154024 159200 80 13529
13531 2 391087 153951 159160 183 13530
13532 2 391123 153886 159120 200 13531
13533 2 391167 153826 159080 120 13532
13534 2 391203 153774 159040 320 13533
13535 2 391217 153716 159000 168 13534
13536 2 391247 153674 158960 271 13535
13537 2 391271 153619 158920 237 13536
13538 2 391298 153571 158880 178 13537
13539 2 391322 153528 158840 51 13538
13540 2 391342 153491 158800 104 13539
13541 2 391371 153411 158760 101 13540
13542 2 391402 153335 158720 108 13541
13543 2 391433 153266 158680 197 13542
13544 2 391474 153190 158640 420 13543
13545 2 391515 153125 158600 237 13544
13546 2 391552 153049 158560 314 13545
13547 2 391603 152976 158520 281 13546
13548 2 391632 152919 158480 40 13547
13549 2 391657 152846 158440 98 13548
13550 2 391684 152789 158400 143 13549
13551 2 391710 152719 158360 200 13550
13552 2 391734 152656 158320 235 13551
13553 2 391760 152584 158280 229 13552
13554 2 391786 152519 158240 270 13553
13555 2 391817 152422 158200 122 13554
13556 2 391845 152327 158160 128 13555
13557 2 391876 152242 158120 194 13556
13558 2 391914 152153 158080 139 13557
13559 2 391964 152059 158040 272 13558
13560 2 391994 151978 158000 271 13559
13561 2 392052 151880 157960 178 13560
13562 2 392085 151844 157920 186 13561
13563 2 392125 151814 157880 200 13562
13564 2 392161 151761 157840 183 13563
13565 2 392197 151711 157800 60 13564
13566 2 392236 151674 157760 251 13565
13567 2 392258 151638 157720 230 13566
13568 2 392289 151603 157680 237 13567
13569 2 392312 151572 157640 261 13568
13570 2 392342 151539 157600 256 13569
13571 2 392378 151508 157560 221 13570
13572 2 392412 151467 157520 219 13571
13573 2 392475 151381 157480 124 13572
13574 2 392531 151283 157440 198 13573
13575 2 392593 151192 157400 139 13574
13576 2 392649 151096 157360 249 13575
13577 2 392703 151005 157320 71 13576
13578 2 392754 150914 157280 186 13577
13579 2 392810 150805 157240 32 13578
13580 2 392902 150798 157200 91 13579
13581 2 392992 150789 157160 96 13580
13582 2 393089 150777 157120 81 13581
13583 2 393186 150774 157080 253 13582
13584 2 393269 150767 157040 86 13583
13585 2 393299 150739 157000 239 13584
13586 2 393318 150705 156960 120 13585
13587 2 393334 150686 156920 168 13586
13588 2 393353 150662 156880 218 13587
13589 2 393384 150644 156840 181 13588
13590 2 393394 150629 156800 240 13589
13591 2 393415 150604 156760 81 13590
13592 2 393431 150568 156720 139 13591
13593 2 393446 150538 156680 235 13592
13594 2 393466 150512 156640 104 13593
13595 2 393476 150467 156600 370 13594
13596 2 393494 150440 156560 277 13595
13597 2 393508 150415 156520 209 13596
13598 2 393531 150395 156480 178 13597
13599 2 393543 150363 156440 383 13598
13600 2 393619 150305 156400 124 13599
13601 2 393701 150249 156360 96 13600
13602 2 393770 150196 156320 154 13601
13603 2 393851 150138 156280 101 13602
13604 2 393929 150092 156240 104 13603
13605 2 394010 150042 156200 60 13604
13606 2 394053 150022 156160 237 13605
13607 2 394099 150022 156120 219 13606
13608 2 394138 150001 156080 260 13607
13609 2 394186 149986 156040 140 13608
13610 2 394223 149977 156000 266 13609
13611 2 394251 149956 155960 305 13610
13612 2 394278 149938 155920 208 13611
13613 2 394338 149893 155880 334 13612
13614 2 394402 149848 155840 197 13613
13615 2 394457 149807 155800 264 13614
13616 2 394534 149760 155760 168 13615
13617 2 394593 149716 155720 430 13616
13618 2 394640 149665 155680 71 13617
13619 2 394709 149616 155640 321 13618
13620 2 394769 149564 155600 157 13619
13621 2 394853 149512 155560 168 13620
13622 2 394962 149451 155520 350 13621
13623 2 395047 149412 155480 160 13622
13624 2 395151 149352 155440 251 13623
13625 2 395258 149293 155400 143 13624
13626 2 395297 149243 155360 281 13625
13627 2 395335 149196 155320 176 13626
13628 2 395367 149158 155280 108 13627
13629 2 395407 149112 155240 248 13628
13630 2 395443 149074 155200 51 13629
13631 2 395549 149036 155160 317 13630
13632 2 395652 149006 155120 75 13631
13633 2 395762 148984 155080 131 13632
13634 2 395856 148942 155040 189 13633
13635 2 395957 148909 155000 163 13634
13636 2 396054 148878 154960 86 13635
13637 2 396151 148846 154920 108 13636
13638 2 396264 148813 154880 204 13637
13639 2 396255 148784 154840 124 13638
13640 2 396253 148750 154800 241 13639
13641 2 396245 148715 154760 207 13640
13642 2 396246 148683 154720 120 13641
13643 2 396243 148645 154680 172 13642
13644 2 396233 148608 154640 71 13643
13645 2 396223 148583 154600 237 13644
13646 2 396280 148530 154560 200 13645
13647 2 396329 148458 154520 183 13646
13648 2 396400 148394 154480 224 13647
13649 2 396455 148337 154440 86 13648
13650 2 396514 148278 154400 186 13649
13651 2 396574 148216 154360 96 13650
13652 2 396623 148171 154320 273 13651
13653 2 396766 148099 154280 98 13652
13654 2 396916 148032 154240 51 13653
13655 2 397072 147955 154200 249 13654
13656 2 397216 147895 154160 51 13655
13657 2 397355 147830 154120 283 13656
13658 2 397513 147754 154080 81 13657
13659 2 397657 147678 154040 90 13658
13660 2 397735 147620 154000 80 13659
13661 2 397810 147566 153960 166 13660
13662 2 397882 147514 153920 176 13661
13663 2 397954 147471 153880 200 13662
13664 2 398024 147415 153840 32 13663
13665 2 398096 147361 153800 32 13664
13666 2 398170 147313 153760 189 13665
13667 2 398243 147228 153720 98 13666
13668 2 398305 147185 153680 176 13667
13669 2 398370 147129 153640 131 13668
13670 2 398449 147077 153600 297 13669
13671 2 398516 147038 153560 148 13670
13672 2 398588 146987 153520 282 13671
13673 2 398651 146917 153480 139 13672
13674 2 398715 146825 153440 321 13673
13675 2 398775 146744 153400 75 13674
13676 2 398834 146657 153360 397 13675
13677 2 398899 146580 153320 186 13676
13678 2 398955 146504 153280 108 13677
13679 2 399029 146430 153240 185 13678
13680 2 399048 146398 153200 241 13679
13681 2 399084 146370 153160 136 13680
13682 2 399112 146334 153120 185 13681
13683 2 399146 146338 153080 194 13682
13684 2 399180 146314 153040 284 13683
13685 2 399214 146293 153000 312 13684
13686 2 399244 146294 152960 86 13685
13687 2 399297 146258 152920 64 13686
13688 2 399353 146229 152880 208 13687
13689 2 399418 146180 152840 364 13688
13690 2 399474 146142 152800 307 13689
13691 2 399533 146102 152760 202 13690
13692 2 399585 146059 152720 124 13691
13693 2 399642 146026 152680 332 13692
13694 2 399739 146000 152640 186 13693
13695 2 399843 145971 152600 313 13694
13696 2 399936 145929 152560 101 13695
13697 2 400034 145883 152520 326 13696
13698 2 400134 145867 152480 203 13697
13699 2 400188 145854 152440 175 13698
13700 2 400251 145835 152400 237 13699
13701 2 400312 145838 152360 175 13700
13702 2 400337 145772 152320 122 13701
13703 2 400360 145722 152280 235 13702
13704 2 400368 145670 152240 104 13703
13705 2 400392 145612 152200 40 13704
13706 2 400403 145563 152160 313 13705
13707 2 400419 145515 152120 107 13706
13708 2 400467 145420 152080 186 13707
13709 2 400524 145322 152040 186 13708
13710 2 400566 145233 152000 122 13709
13711 2 400616 145128 151960 307 13710
13712 2 400663 145040 151920 203 13711
13713 2 400731 144935 151880 71 13712
13714 2 400784 144857 151840 239 13713
13715 2 400826 144786 151800 313 13714
13716 2 400853 144712 151760 236 13715
13717 2 400877 144636 151720 298 13716
13718 2 400910 144565 151680 286 13717
13719 2 400931 144495 151640 181 13718
13720 2 400970 144448 151600 90 13719
13721 2 401001 144401 151560 237 13720
13722 2 401040 144362 151520 248 13721
13723 2 401077 144325 151480 186 13722
13724 2 401126 144282 151440 157 13723
13725 2 401160 144234 151400 81 13724
13726 2 401203 144193 151360 391 13725
13727 2 401297 144153 151320 256 13726
13728 2 401386 144082 151280 281 13727
13729 2 401469 144037 151240 90 13728
13730 2 401565 143994 151200 185 13729
13731 2 401651 143942 151160 383 13730
13732 2 401758 143894 151120 139 13731
13733 2 401842 143841 151080 295 13732
13734 2 401914 143819 151040 326 13733
13735 2 401990 143776 151000 160 13734
13736 2 402060 143744 150960 239 13735
13737 2 402134 143721 150920 253 13736
13738 2 402201 143699 150880 248 13737
13739 2 402281 143687 150840 326 13738
13740 2 402347 143662 150800 166 13739
13741 2 402381 143665 150760 370 13740
13742 2 402404 143680 150720 313 13741
13743 2 402524 143821 150680 86 13742
13744 2 402620 143960 150640 224 13743
13745 2 402708 144059 150600 186 13744
13746 2 402810 144198 150560 370 13745
13747 2 402885 144313 150520 124 13746
13748 2 402973 144415 150480 172 13747
13749 2 403098 144526 150440 326 13748
13750 2 403200 144615 150400 310 13749
13751 2 403308 144697 150360 370 13750
13752 2 403394 144744 150320 224 13751
13753 2 403460 144777 150280 186 13752
13754 2 403540 144804 150240 208 13753
13755 2 403595 144793 150200 248 13754
13756 2 403640 144775 150160 32 13755
13757 2 403643 144715 150120 390 13756
13758 2 403645 144648 150080 326 13757
13759 2 403630 144567 150040 221 13758
13760 2 403623 144475 150000 249 13759
13761 2 403614 144355 149960 45 13760
13762 2 403588 144230 149920 241 13761
13763 2 403566 144096 149880 229 13762
13764 2 403547 143944 149840 101 13763
13765 2 403549 143809 149800 189 13764
13766 2 403518 143640 149760 98 13765
13767 2 403535 143503 149720 366 13766
13768 2 403532 143349 149680 163 13767
13769 2 403508 143205 149640 131 13768
13770 2 403500 143087 149600 283 13769
13771 2 403474 142922 149560 256 13770
13772 2 403531 142891 149520 326 13771
13773 2 403584 142879 149480 272 13772
13774 2 403656 142848 149440 107 13773
13775 2 403708 142821 149400 315 13774
13776 2 403762 142798 149360 269 13775
13777 2 403820 142756 149320 349 13776
13778 2 403892 142714 149280 324 13777
13779 2 403936 142696 149240 124 13778
13780 2 403997 142659 149200 251 13779
13781 2 404053 142631 149160 51 13780
13782 2 404110 142606 149120 183 13781
13783 2 404168 142581 149080 136 13782
13784 2 404234 142544 149040 262 13783
13785 2 404321 142536 149000 309 13784
13786 2 404426 142518 148960 224 13785
13787 2 404528 142505 148920 326 13786
13788 2 404628 142504 148880 168 13787
13789 2 404740 142483 148840 163 13788
13790 2 404840 142483 148800 279 13789
13791 2 404896 142464 148760 318 13790
13792 2 404927 142426 148720 176 13791
13793 2 404982 142426 148680 237 13792
13794 2 405082 142404 148640 326 13793
13795 2 405110 142373 148560 124 13794
13796 2 405186 142346 148520 224 13795
13797 2 405235 142341 148480 273 13796
13798 2 405276 142334 148440 420 13797
13799 2 405324 142321 148400 189 13798
13800 2 405364 142310 148360 108 13799
13801 2 405397 142297 148320 366 13800
13802 2 405411 142280 148280 120 13801
13803 2 405483 142190 148240 218 13802
13804 2 405528 142219 148200 241 13803
13805 2 405626 142169 148160 172 13804
13806 2 405714 142116 148120 241 13805
13807 2 405812 142052 148080 186 13806
13808 2 405451 143155 148080 137 13807
13809 2 405442 143195 148040 301 13808
13810 2 405450 143227 148000 176 13809
13811 2 405458 143272 147960 307 13810
13812 2 405456 143270 147920 249 13811
13813 2 405439 143272 147880 80 13812
13814 2 405432 143269 147840 397 13813
13815 2 405426 143298 147800 260 13814
13816 2 405418 143327 147760 212 13815
13817 2 405416 143345 147720 256 13816
13818 2 405401 143364 147680 228 13817
13819 2 405396 143376 147640 235 13818
13820 2 405374 143406 147600 284 13819
13821 2 405357 143416 147560 172 13820
13822 2 405324 143410 147520 422 13821
13823 2 405287 143407 147480 428 13822
13824 2 405246 143400 147440 235 13823
13825 2 405180 143354 147400 71 13824
13826 2 405184 143346 147360 91 13825
13827 2 405140 143378 147280 178 13826
13828 2 405080 143346 147200 164 13827
13829 2 405072 143246 147120 122 13828
13830 2 405080 143186 147040 32 13829
13831 2 405106 143088 146960 98 13830
13832 2 405094 143112 146920 214 13831
13833 2 405042 143144 146840 80 13832
13834 2 404964 143130 146800 140 13833
13835 2 404986 143120 146720 64 13834
13836 2 404950 143116 146640 139 13835
13837 2 404856 143110 146560 80 13836
13838 2 404864 143158 146480 402 13837
13839 2 404892 143066 146400 90 13838
13840 2 404700 143046 146360 122 13839
13841 2 404256 142866 146320 107 13840
13842 2 403846 142732 146400 124 13841
13843 2 403546 142672 146480 200 13842
13844 2 403470 142724 146560 197 13843
13845 2 403474 142800 146640 137 13844
13846 2 403080 142866 146680 71 13845
13847 2 403008 142814 146760 81 13846
13848 2 403956 142882 146680 120 13845
13849 2 404108 142918 146720 80 13848
13850 2 403028 142482 146440 64 13843
13851 2 402734 142124 146360 172 13850
13852 2 402566 141836 146280 64 13851
13853 2 402442 141712 146200 186 13852
13854 2 402382 141544 146160 32 13853
13855 2 402300 141238 146080 81 13854
13856 2 402260 141018 146000 98 13855
13857 2 402276 140942 145920 221 13856
13858 2 402284 140678 145840 81 13857
13859 2 402260 140454 145800 240 13858
13860 2 402246 140288 145760 160 13859
13861 2 402222 140124 145680 212 13860
13862 2 402170 140044 145600 256 13861
13863 2 402082 140024 145520 60 13862
13864 2 402044 139966 145440 64 13863
13865 2 402030 139904 145400 91 13864
13866 2 402020 139874 145320 251 13865
13867 2 401954 139808 145280 204 13866
13868 2 401892 139802 145240 96 13867
13869 2 401834 139704 145160 81 13868
13870 2 401854 139660 145080 321 13869
13871 2 401842 139672 145000 64 13870
13872 2 401730 139724 144960 60 13871
13873 2 401752 139606 144880 40 13872
13874 2 401826 139344 144840 -1 13873
13875 2 401840 139242 144760 -1 13874
13876 2 401818 139188 144680 -1 13875
13877 2 401862 139148 144600 -1 13876
13878 2 401898 139104 144520 -1 13877
13879 2 401942 139088 144440 -1 13878
13880 2 402030 139008 144360 -1 13879
13881 2 401968 138974 144280 -1 13880
13882 2 401940 139046 144200 -1 13881
13883 2 401940 139046 144120 -1 13882
13884 2 401944 139082 144040 -1 13883
13885 2 401988 139158 144000 -1 13884
13886 2 402232 138882 143960 -1 13885
13887 2 402236 138718 143760 -1 13886
13888 2 402312 138766 143720 -1 13887
13889 2 402440 138822 143640 -1 13888
13890 2 402452 138794 143560 -1 13889
13891 2 402568 138762 143480 -1 13890
13892 2 402710 138768 143400 -1 13891
13893 2 402852 138650 143320 -1 13892
13894 2 403018 138628 143280 -1 13893
13895 2 403090 138580 143200 -1 13894
13896 2 403114 138528 143160 -1 13895
13897 2 403248 138534 143120 -1 13896
13898 2 403258 138472 143040 -1 13897
13899 2 403304 138370 142960 -1 13898
13900 2 403320 138338 142920 -1 13899
13901 2 403472 138358 142840 -1 13900
13902 2 403618 138320 142800 -1 13901
13903 2 403640 138274 142760 -1 13902
13904 2 403666 138220 142680 -1 13903
13905 2 403692 138150 142640 -1 13904
13906 2 403688 138066 142560 -1 13905
13907 2 403704 138042 142520 -1 13906
13908 2 403726 138024 142440 -1 13907
13909 2 403746 138028 142400 -1 13908
13910 2 403750 138008 142320 -1 13909
13911 2 403841 137973 142240 -1 13910
13912 2 403928 137930 142200 -1 13911
13913 2 403946 137900 142160 -1 13912
13914 2 403955 137875 142120 -1 13913
13915 2 402964 138706 143440 -1 13892
13916 2 402968 138634 143520 -1 13915
13917 2 402552 138858 144000 -1 13886
13918 2 402174 141208 145880 71 13857
13919 2 402174 141204 145800 228 13918
13920 2 402160 141206 145720 71 13919
13921 2 402226 141520 146360 45 13852
13922 2 402182 141548 146440 181 13921
13923 2 402130 141572 146480 104 13922
13924 2 402024 141734 146560 166 13923
13925 2 402056 141866 146600 71 13924
13926 2 401804 141742 146600 32 13924
13927 2 401544 141690 146640 51 13926
13928 2 401206 141616 146680 -1 13927
13929 2 401438 141748 146720 -1 13928
13930 2 401314 141840 146760 -1 13929
13931 2 401206 141884 146800 -1 13930
13932 2 401086 141916 146840 -1 13931
13933 2 401024 141950 146880 -1 13932
13934 2 400850 142048 146960 -1 13933
13935 2 400728 142122 147000 -1 13934
13936 2 400604 142214 147080 -1 13935
13937 2 400336 142262 147160 -1 13936
13938 2 405144 142970 146360 51 13839
13939 2 405298 143004 146280 300 13938
13940 2 405336 143082 146200 128 13939
13941 2 405332 143126 146120 122 13940
13942 2 405452 143158 146080 75 13941
13943 2 405580 143182 146040 139 13942
13944 2 405992 143202 146000 -1 13943
13945 2 406002 143192 145960 -1 13944
13946 2 406194 143208 145920 -1 13945
13947 2 406202 143108 145760 -1 13946
13948 2 406204 143098 145720 -1 13947
13949 2 406234 143060 145640 -1 13948
13950 2 406362 142952 145560 -1 13949
13951 2 406266 143468 146040 -1 13944
13952 2 406358 143552 146080 -1 13951
13953 2 406542 143748 146120 -1 13952
13954 2 406558 144052 146120 -1 13953
13955 2 406726 144328 146200 -1 13954
13956 2 406868 144506 146200 -1 13955
13957 2 406804 144730 146160 -1 13956
13958 2 406716 144898 146120 -1 13957
13959 2 406634 144988 146040 -1 13958
13960 2 406568 145042 145960 -1 13959
13961 2 406424 145042 145840 -1 13960
13962 2 406324 145170 145760 -1 13961
13963 2 406206 145340 145720 -1 13962
13964 2 406106 145516 145680 -1 13963
13965 2 406138 145620 145600 -1 13964
13966 2 406170 145620 145560 -1 13965
13967 2 406066 145544 145520 -1 13966
13968 2 405994 145408 145440 -1 13967
13969 2 405930 145328 145400 -1 13968
13970 2 406254 145708 145520 -1 13966
13971 2 406202 145748 145440 -1 13970
13972 2 406414 145628 145560 -1 13966
13973 2 406290 145116 145720 -1 13962
13974 2 406274 145056 145600 -1 13973
13975 2 406242 144864 145480 -1 13974
13976 2 405092 143122 147160 104 13829
13977 2 404994 143016 147200 122 13976
13978 2 405889 141974 148040 176 13807
13979 2 405985 141894 148000 336 13978
13980 2 406038 141844 147960 430 13979
13981 2 406091 141790 147920 32 13980
13982 2 406138 141746 147880 86 13981
13983 2 406194 141698 147840 200 13982
13984 2 406236 141643 147800 318 13983
13985 2 406282 141599 147760 186 13984
13986 2 406329 141535 147720 86 13985
13987 2 406373 141486 147680 128 13986
13988 2 406446 141389 147640 124 13987
13989 2 406510 141315 147600 261 13988
13990 2 406563 141219 147560 249 13989
13991 2 406638 141137 147520 313 13990
13992 2 406700 141047 147480 322 13991
13993 2 406760 140967 147440 71 13992
13994 2 406823 140885 147400 313 13993
13995 2 406893 140846 147360 237 13994
13996 2 406952 140817 147320 224 13995
13997 2 407029 140805 147280 209 13996
13998 2 407091 140776 147240 318 13997
13999 2 407171 140759 147200 178 13998
14000 2 407246 140739 147160 107 13999
14001 2 407323 140714 147120 75 14000
14002 2 407426 140650 147080 340 14001
14003 2 407548 140580 147040 320 14002
14004 2 407662 140514 147000 150 14003
14005 2 407774 140450 146960 190 14004
14006 2 407818 140434 146920 71 14005
14007 2 407863 140415 146880 235 14006
14008 2 407907 140394 146840 239 14007
14009 2 407942 140380 146800 360 14008
14010 2 407982 140357 146760 309 14009
14011 2 407997 140336 146720 189 14010
14012 2 408020 140248 146680 259 14011
14013 2 408082 140255 146640 124 14012
14014 2 408135 140213 146600 51 14013
14015 2 408185 140166 146560 176 14014
14016 2 408240 140109 146520 32 14015
14017 2 408291 140051 146480 124 14016
14018 2 408340 139996 146440 160 14017
14019 2 408380 139936 146400 256 14018
14020 2 408414 139877 146360 32 14019
14021 2 408466 139822 146320 98 14020
14022 2 408510 139773 146280 427 14021
14023 2 408553 139718 146240 343 14022
14024 2 408606 139685 146200 256 14023
14025 2 408647 139633 146160 168 14024
14026 2 408664 139614 146120 300 14025
14027 2 408691 139589 146080 200 14026
14028 2 408714 139574 146040 240 14027
14029 2 408744 139555 146000 186 14028
14030 2 408766 139535 145960 183 14029
14031 2 408783 139506 145920 273 14030
14032 2 408814 139489 145880 75 14031
14033 2 408824 139444 145840 178 14032
14034 2 408845 139414 145800 322 14033
14035 2 408859 139391 145760 128 14034
14036 2 408874 139380 145720 40 14035
14037 2 408878 139349 145680 101 14036
14038 2 408889 139315 145640 122 14037
14039 2 408913 139279 145600 102 14038
14040 2 408963 139208 145560 178 14039
14041 2 409004 139133 145520 352 14040
14042 2 409068 139047 145480 189 14041
14043 2 409118 138967 145440 154 14042
14044 2 409167 138902 145400 81 14043
14045 2 409219 138834 145360 96 14044
14046 2 409275 138755 145320 228 14045
14047 2 409320 138701 145280 80 14046
14048 2 409374 138659 145240 218 14047
14049 2 409415 138600 145200 75 14048
14050 2 409468 138542 145160 64 14049
14051 2 409522 138492 145120 75 14050
14052 2 409572 138444 145080 331 14051
14053 2 409621 138388 145040 115 14052
14054 2 409639 138367 145000 102 14053
14055 2 409661 138351 144960 253 14054
14056 2 409682 138326 144920 122 14055
14057 2 409698 138308 144880 98 14056
14058 2 409724 138279 144840 80 14057
14059 2 409743 138254 144800 136 14058
14060 2 409754 138240 144760 163 14059
14061 2 409791 138247 144720 153 14060
14062 2 409832 138243 144680 102 14061
14063 2 409867 138248 144640 178 14062
14064 2 409912 138233 144600 288 14063
14065 2 409952 138234 144560 75 14064
14066 2 409985 138234 144520 115 14065
14067 2 410023 138225 144480 140 14066
14068 2 410057 138188 144440 81 14067
14069 2 410080 138143 144400 164 14068
14070 2 410118 138124 144360 166 14069
14071 2 410147 138084 144320 124 14070
14072 2 409316 138226 144320 64 14071
14073 2 408872 138394 144320 148 14072
14074 2 408833 138418 144280 124 14073
14075 2 408802 138450 144240 164 14074
14076 2 408806 138441 144200 164 14075
14077 2 408769 138455 144160 -1 14076
14078 2 408680 138483 144120 -1 14077
14079 2 408630 138412 144360 -1 14073
14080 2 408512 138384 144400 -1 14079
14081 2 408396 138371 144440 -1 14080
14082 2 408347 138362 144480 -1 14081
14083 2 408279 138381 144520 -1 14082
14084 2 410182 138045 144280 51 14071
14085 2 410217 138014 144240 75 14084
14086 2 410209 138006 144200 32 14085
14087 2 410207 137986 144160 51 14086
14088 2 410208 137973 144120 60 14087
14089 2 410199 137960 144080 98 14088
14090 2 410200 137958 144040 315 14089
14091 2 410189 137951 144000 178 14090
14092 2 410186 137955 143960 218 14091
14093 2 410218 137945 143920 120 14092
14094 2 410314 137947 143760 81 14093
14095 2 410340 137952 143720 64 14094
14096 2 410375 137950 143680 379 14095
14097 2 410410 137969 143640 81 14096
14098 2 410438 137986 143600 189 14097
14099 2 410483 137999 143560 139 14098
14100 2 410512 137978 143520 86 14099
14101 2 410561 137930 143480 102 14100
14102 2 410616 137895 143440 107 14101
14103 2 410647 137908 143400 81 14102
14104 2 410656 137856 143360 98 14103
14105 2 410669 137799 143320 98 14104
14106 2 410697 137749 143280 189 14105
14107 2 410759 137690 143240 107 14106
14108 2 410811 137634 143200 139 14107
14109 2 410870 137574 143160 200 14108
14110 2 410931 137519 143120 254 14109
14111 2 410993 137453 143080 137 14110
14112 2 411072 137401 143040 96 14111
14113 2 411138 137332 143000 96 14112
14114 2 411152 137307 142960 181 14113
14115 2 411174 137279 142920 136 14114
14116 2 411190 137250 142880 208 14115
14117 2 411173 137192 142840 228 14116
14118 2 411180 137163 142800 32 14117
14119 2 411207 137144 142760 218 14118
14120 2 411221 137111 142720 150 14119
14121 2 411241 137066 142680 64 14120
14122 2 411280 137018 142640 75 14121
14123 2 411303 136951 142600 51 14122
14124 2 411331 136906 142560 107 14123
14125 2 411357 136858 142520 51 14124
14126 2 411387 136804 142480 108 14125
14127 2 411409 136760 142440 124 14126
14128 2 411454 136706 142400 226 14127
14129 2 411501 136644 142360 124 14128
14130 2 411549 136587 142320 86 14129
14131 2 411581 136526 142280 101 14130
14132 2 411636 136464 142240 208 14131
14133 2 411687 136401 142200 202 14132
14134 2 411733 136350 142160 208 14133
14135 2 411759 136326 142120 197 14134
14136 2 411784 136297 142080 60 14135
14137 2 411810 136273 142040 71 14136
14138 2 411842 136245 142000 96 14137
14139 2 411876 136217 141960 51 14138
14140 2 411909 136206 141920 256 14139
14141 2 411947 136190 141880 81 14140
14142 2 411992 136161 141840 51 14141
14143 2 412035 136126 141800 75 14142
14144 2 412063 136089 141760 102 14143
14145 2 412112 136053 141720 108 14144
14146 2 412149 136029 141680 51 14145
14147 2 412189 136007 141640 148 14146
14148 2 412233 135979 141600 60 14147
14149 2 412272 135948 141560 108 14148
14150 2 412307 135928 141520 75 14149
14151 2 412338 135909 141480 64 14150
14152 2 412388 135888 141440 128 14151
14153 2 412423 135875 141400 98 14152
14154 2 412456 135848 141360 80 14153
14155 2 412493 135815 141320 319 14154
14156 2 412537 135797 141280 243 14155
14157 2 412602 135771 141240 254 14156
14158 2 412653 135745 141200 128 14157
14159 2 412694 135709 141160 175 14158
14160 2 412748 135676 141120 64 14159
14161 2 412806 135653 141080 115 14160
14162 2 412851 135608 141040 32 14161
14163 2 412901 135577 141000 229 14162
14164 2 412952 135545 140960 140 14163
14165 2 413007 135517 140920 81 14164
14166 2 413061 135487 140880 51 14165
14167 2 413116 135453 140840 107 14166
14168 2 413164 135427 140800 122 14167
14169 2 413218 135392 140760 60 14168
14170 2 413261 135358 140720 96 14169
14171 2 413321 135323 140680 51 14170
14172 2 413370 135288 140640 178 14171
14173 2 413418 135257 140600 75 14172
14174 2 413476 135236 140560 75 14173
14175 2 413529 135205 140520 178 14174
14176 2 413583 135179 140480 71 14175
14177 2 413646 135150 140440 32 14176
14178 2 413707 135128 140400 178 14177
14179 2 413765 135103 140360 228 14178
14180 2 413816 135083 140320 218 14179
14181 2 413871 135068 140280 322 14180
14182 2 413917 135054 140240 81 14181
14183 2 413991 135040 140200 253 14182
14184 2 413971 135034 140160 91 14183
14185 2 414025 135019 140120 136 14184
14186 2 414086 135019 140080 75 14185
14187 2 414112 135001 140040 120 14186
14188 2 414137 134988 140000 75 14187
14189 2 414160 134972 139960 45 14188
14190 2 414174 134956 139920 253 14189
14191 2 414189 134947 139880 272 14190
14192 2 414216 134937 139840 104 14191
14193 2 414237 134932 139800 352 14192
14194 2 414218 134871 139760 208 14193
14195 2 414200 134820 139720 104 14194
14196 2 414186 134762 139680 107 14195
14197 2 414153 134720 139640 208 14196
14198 2 414132 134654 139600 237 14197
14199 2 414111 134597 139560 274 14198
14200 2 414085 134534 139520 81 14199
14201 2 414085 134536 139480 115 14200
14202 2 414082 134519 139440 32 14201
14203 2 414075 134517 139400 98 14202
14204 2 414072 134519 139360 81 14203
14205 2 414073 134517 139320 60 14204
14206 2 414070 134490 139280 51 14205
14207 2 414044 133958 139240 71 14206
14208 2 414059 133870 139200 71 14207
14209 2 414068 133804 139160 91 14208
14210 2 414081 133722 139120 253 14209
14211 2 414096 133658 139080 254 14210
14212 2 414102 133574 139040 228 14211
14213 2 414123 133497 139000 293 14212
14214 2 414123 133436 138960 257 14213
14215 2 414140 133385 138920 81 14214
14216 2 414138 133329 138880 81 14215
14217 2 414143 133271 138840 284 14216
14218 2 414151 133200 138800 175 14217
14219 2 414151 133151 138760 75 14218
14220 2 414187 133093 138720 80 14219
14221 2 414154 133052 138680 107 14220
14222 2 414164 133008 138640 71 14221
14223 2 414172 132957 138600 98 14222
14224 2 414188 132924 138560 80 14223
14225 2 414200 132885 138520 81 14224
14226 2 414219 132845 138480 104 14225
14227 2 414235 132806 138440 172 14226
14228 2 414288 132768 138400 81 14227
14229 2 414344 132745 138360 240 14228
14230 2 414406 132715 138320 115 14229
14231 2 414461 132687 138280 108 14230
14232 2 414520 132671 138240 51 14231
14233 2 414585 132630 138200 362 14232
14234 2 414657 132587 138160 45 14233
14235 2 414696 132535 138120 64 14234
14236 2 414745 132476 138080 277 14235
14237 2 414792 132422 138040 45 14236
14238 2 414795 132404 138040 104 14236
14239 2 414802 132385 138000 128 14238
14240 2 414902 132309 137800 60 14239
14241 2 415074 132237 137560 108 14240
14242 2 415235 132179 137400 120 14241
14243 2 415366 132015 137200 32 14242
14244 2 415354 131868 137000 139 14243
14245 2 415733 131663 136720 122 14244
14246 2 415922 131359 136480 120 14245
14247 2 416032 131156 136280 148 14246
14248 2 416065 131014 136040 326 14247
14249 2 416213 130849 135920 81 14248
14250 2 416485 130594 135760 226 14249
14251 2 416559 130459 135680 120 14250
14252 2 416962 130121 135400 120 14251
14253 2 417241 130024 135280 154 14252
14254 2 417424 129998 135120 156 14253
14255 2 417590 130041 134960 107 14254
14256 2 417829 129999 134800 120 14255
14257 2 418019 129960 134680 101 14256
14258 2 418365 129897 134520 51 14257
14259 2 418709 129849 134320 101 14258
14260 2 419031 129738 134160 32 14259
14261 2 419226 129875 133960 40 14260
14262 2 419589 129697 133720 148 14261
14263 2 419641 129660 133520 81 14262
14264 2 419940 129636 133320 60 14263
14265 2 420463 129645 133080 115 14264
14266 2 420680 129444 132840 51 14265
14267 2 420867 129366 132760 120 14266
14268 2 420984 129324 132720 86 14267
14269 2 421090 129261 132680 104 14268
14270 2 421166 129343 132600 178 14269
14271 2 421227 129186 132480 122 14270
14272 2 421265 129126 132400 140 14271
14273 2 421930 129831 132400 139 14272
14274 2 422064 129937 132360 40 14273
14275 2 422082 130009 132280 102 14274
14276 2 422095 130064 132160 120 14275
14277 2 422069 130042 132040 91 14276
14278 2 422069 130108 131840 269 14277
14279 2 421955 130202 131720 86 14278
14280 2 421957 130192 131680 137 14279
14281 2 422101 130362 131520 60 14280
14282 2 422202 130486 131480 124 14281
14283 2 422393 130478 131400 101 14282
14284 2 422688 130410 131440 202 14283
14285 2 422270 130675 131320 107 14282
14286 2 422487 130945 131240 163 14285
14287 2 422505 131182 131160 108 14286
14288 2 422542 131224 131320 122 14287
14289 2 422572 131263 131400 107 14288
14290 2 422563 131283 131440 267 14289
14291 2 422596 131284 131480 160 14290
14292 2 422674 131269 131520 178 14291
14293 2 422732 131267 131560 90 14292
14294 2 422492 131238 131120 203 14287
14295 2 422539 131309 131000 226 14294
14296 2 422600 131436 130880 60 14295
14297 2 422674 131506 130720 143 14296
14298 2 422723 131540 130600 189 14297
14299 2 422725 131602 130480 153 14298
14300 2 422659 131631 130320 81 14299
14301 2 422449 131888 130320 139 14300
14302 2 422404 131921 130280 286 14301
14303 2 422307 131958 130240 148 14302
14304 2 422281 131983 130160 190 14303
14305 2 422377 132060 130080 140 14304
14306 2 422592 132768 129120 134 14305
14307 2 422656 132928 128880 75 14306
14308 2 422752 132992 128640 120 14307
14309 2 422912 132992 128400 108 14308
14310 2 423104 133088 128200 163 14309
14311 2 423264 133088 128000 101 14310
14312 2 423360 133152 127760 102 14311
14313 2 423424 133184 127520 101 14312
14314 2 423552 133280 127280 96 14313
14315 2 423712 133376 127080 90 14314
14316 2 423872 133504 126880 102 14315
14317 2 424032 133504 126680 160 14316
14318 2 424160 133472 126440 96 14317
14319 2 424320 133536 126240 98 14318
14320 2 424160 133696 126040 75 14319
14321 2 423968 133888 125920 75 14320
14322 2 423776 133696 125920 60 14321
14323 2 423520 133600 125920 45 14322
14324 2 423360 133504 126040 45 14323
14325 2 423872 134144 125880 71 14321
14326 2 423872 134400 125760 120 14325
14327 2 423872 134656 125760 136 14326
14328 2 423872 134912 125680 108 14327
14329 2 423904 135104 125520 124 14328
14330 2 423840 135328 125360 143 14329
14331 2 423872 135584 125280 96 14330
14332 2 424032 135808 125320 80 14331
14333 2 424224 136000 125320 102 14332
14334 2 424352 136224 125320 139 14333
14335 2 424512 136352 125120 122 14334
14336 2 424544 136384 125080 128 14335
14337 2 424320 136416 124960 81 14336
14338 2 424128 136320 124760 96 14337
14339 2 424000 136448 124520 60 14338
14340 2 424224 136416 124320 32 14339
14341 2 424672 136480 124880 131 14336
14342 2 424672 136640 124680 128 14341
14343 2 424864 136736 124520 104 14342
14344 2 425120 136864 124520 86 14343
14345 2 425312 137024 124600 86 14344
14346 2 425472 137088 124680 51 14345
14347 2 424480 133536 126040 101 14319
14348 2 424640 133472 125840 120 14347
14349 2 424800 133440 125640 96 14348
14350 2 424992 133376 125440 75 14349
14351 2 425184 133376 125240 90 14350
14352 2 425408 133376 125120 104 14351
14353 2 425632 133408 125000 115 14352
14354 2 425856 133408 124840 102 14353
14355 2 426048 133344 124640 104 14354
14356 2 426240 133184 124480 108 14355
14357 2 426368 133088 124280 101 14356
14358 2 426400 132928 124040 60 14357
14359 2 426528 132736 123840 80 14358
14360 2 426720 132608 123680 104 14359
14361 2 426880 132480 123480 107 14360
14362 2 427072 132448 123320 124 14361
14363 2 427232 132352 123120 96 14362
14364 2 427424 132320 122960 124 14363
14365 2 427680 132320 122840 51 14364
14366 2 427776 132320 122720 98 14365
14367 2 427776 131904 122720 32 14366
14368 2 427808 131648 122720 64 14367
14369 2 427744 131392 122720 75 14368
14370 2 427840 131136 122800 60 14369
14371 2 427872 130880 122800 51 14370
14372 2 428064 130720 122680 45 14371
14373 2 428064 130688 122640 45 14372
14374 2 428000 132352 122600 128 14366
14375 2 428192 132448 122440 107 14374
14376 2 428448 132576 122400 81 14375
14377 2 428672 132704 122360 102 14376
14378 2 428928 132736 122360 101 14377
14379 2 429120 132800 122200 134 14378
14380 2 429088 133024 122000 160 14379
14381 2 429152 133184 121800 163 14380
14382 2 429376 133344 121720 124 14381
14383 2 429568 133504 121680 122 14382
14384 2 429824 133600 121680 90 14383
14385 2 430080 133568 121720 137 14384
14386 2 430336 133568 121720 102 14385
14387 2 430592 133600 121680 120 14386
14388 2 430784 133792 121640 102 14387
14389 2 430976 133984 121600 51 14388
14390 2 431136 134144 121440 64 14389
14391 2 431328 134272 121280 60 14390
14392 2 431552 134368 121160 96 14391
14393 2 431808 134400 121080 81 14392
14394 2 432064 134464 121080 40 14393
14395 2 432320 134464 121080 81 14394
14396 2 432544 134464 120880 81 14395
14397 2 432672 134336 120640 81 14396
14398 2 432832 134208 120440 102 14397
14399 2 433024 134080 120280 102 14398
14400 2 433248 133984 120160 96 14399
14401 2 433472 133984 120040 51 14400
14402 2 433696 134048 119920 120 14401
14403 2 433920 134144 119800 120 14402
14404 2 434176 134208 119720 108 14403
14405 2 434432 134304 119680 91 14404
14406 2 434688 134304 119680 80 14405
14407 2 434848 134304 119680 60 14406
14408 2 421403 129048 132320 40 14272
14409 2 421451 128447 131920 51 14408
14410 2 421496 128168 131680 102 14409
14411 2 421718 127988 131440 382 14410
14412 2 422007 127785 131200 75 14411
14413 2 422251 127646 130960 75 14412
14414 2 421760 126752 131240 45 14413
14415 2 422453 127544 130760 150 14413
14416 2 422605 127500 130520 197 14415
14417 2 423069 127416 130240 186 14416
14418 2 423088 127243 130040 102 14417
14419 2 423177 127137 129800 154 14418
14420 2 423294 127112 129640 206 14419
14421 2 423458 127115 129400 154 14420
14422 2 423697 126985 129200 137 14421
14423 2 423833 126780 128960 75 14422
14424 2 424115 126633 128680 150 14423
14425 2 424445 126389 128440 96 14424
14426 2 424760 126342 128240 108 14425
14427 2 424915 126289 128040 160 14426
14428 2 424973 126211 127800 122 14427
14429 2 425149 126055 127560 32 14428
14430 2 425320 125971 127320 81 14429
14431 2 425498 125831 127040 124 14430
14432 2 426432 126496 127280 51 14431
14433 2 426688 126560 127240 135 14432
14434 2 426944 126624 127200 96 14433
14435 2 427200 126624 127200 32 14434
14436 2 427456 126624 127200 32 14435
14437 2 427616 126528 127200 32 14436
14438 2 425861 125576 126760 186 14431
14439 2 425927 125563 126680 45 14438
14440 2 426089 125516 126480 101 14439
14441 2 426309 125437 126240 371 14440
14442 2 426455 125444 126000 206 14441
14443 2 426552 125407 125800 81 14442
14444 2 426787 125316 125560 90 14443
14445 2 427070 125273 125320 124 14444
14446 2 427167 125294 125080 108 14445
14447 2 427627 125189 124800 60 14446
14448 2 427759 125084 124560 217 14447
14449 2 428002 124888 124320 122 14448
14450 2 428083 124835 124240 310 14449
14451 2 428281 124724 124080 80 14450
14452 2 428577 124382 123840 40 14451
14453 2 428823 124201 123640 178 14452
14454 2 429101 124140 123400 115 14453
14455 2 429234 124062 123200 183 14454
14456 2 429260 124046 123160 120 14455
14457 2 429668 123985 122880 51 14456
14458 2 429820 123928 122640 45 14457
14459 2 430033 123889 122400 107 14458
14460 2 430352 123826 122120 40 14459
14461 2 430804 123937 121840 64 14460
14462 2 431009 123875 121600 164 14461
14463 2 431286 123906 121280 194 14462
14464 2 431641 123785 120960 102 14463
14465 2 431878 123508 120720 64 14464
14466 2 431376 123727 120400 58 14465
14467 2 431322 123673 120280 56 14466
14468 2 431201 123618 120120 54 14467
14469 2 431221 123637 120040 53 14468
14470 2 431194 123677 119960 52 14469
14471 2 431254 123790 119840 51 14470
14472 2 431138 123816 119720 58 14471
14473 2 431008 123968 119640 64 14472
14474 2 430880 124064 119440 71 14473
14475 2 430784 124160 119200 120 14474
14476 2 430784 124192 118920 64 14475
14477 2 430784 124192 118760 45 14476
14478 2 430784 124192 118520 51 14477
14479 2 430912 124256 118280 64 14478
14480 2 431040 124416 118080 71 14479
14481 2 431072 124576 117880 40 14480
14482 2 431200 124768 117760 81 14481
14483 2 431360 124928 117600 60 14482
14484 2 431520 125056 117440 96 14483
14485 2 431776 125152 117320 102 14484
14486 2 432032 125216 117240 80 14485
14487 2 432224 125344 117080 45 14486
14488 2 432416 125536 117160 64 14487
14489 2 430656 123968 118400 32 14478
14490 2 430496 123968 118160 45 14489
14491 2 430464 123936 118000 32 14490
14492 2 430560 124320 118760 51 14477
14493 2 430304 124416 118760 32 14492
14494 2 430208 124576 118960 32 14493
14495 2 430240 124768 119120 51 14494
14496 2 430240 124800 119160 51 14495
14497 2 432125 123242 120480 107 14465
14498 2 432459 123067 120240 102 14497
14499 2 432730 122747 120000 139 14498
14500 2 432898 122584 119760 75 14499
14501 2 433025 122382 119520 189 14500
14502 2 433214 122148 119280 140 14501
14503 2 432736 121152 119240 81 14502
14504 2 432608 120928 119080 40 14503
14505 2 432576 120896 119040 45 14504
14506 2 433512 121988 119080 107 14502
14507 2 433791 121975 118880 128 14506
14508 2 433889 121998 118680 120 14507
14509 2 434134 121938 118520 98 14508
14510 2 434486 121939 118320 371 14509
14511 2 434782 121844 118120 51 14510
14512 2 435125 121683 117960 249 14511
14513 2 435926 121334 117760 128 14512
14514 2 436482 120919 117640 269 14513
14515 2 436703 120772 117520 150 14514
14516 2 436774 120663 117400 51 14515
14517 2 436890 120527 117200 160 14516
14518 2 437386 120195 117000 136 14517
14519 2 437952 119552 117840 124 14518
14520 2 438080 119328 117880 86 14519
14521 2 438176 119072 117880 107 14520
14522 2 438400 118944 117960 124 14521
14523 2 438624 118784 118000 60 14522
14524 2 438848 118688 118080 71 14523
14525 2 439072 118560 118080 81 14524
14526 2 439296 118368 118080 120 14525
14527 2 439488 118176 118040 140 14526
14528 2 439680 117984 118080 51 14527
14529 2 439872 117824 118120 102 14528
14530 2 440032 117600 118160 156 14529
14531 2 440288 117536 118200 163 14530
14532 2 440544 117472 118320 139 14531
14533 2 440800 117344 118400 91 14532
14534 2 440896 117088 118400 75 14533
14535 2 441024 116864 118440 80 14534
14536 2 441216 116672 118480 120 14535
14537 2 441312 116608 118440 128 14536
14538 2 441664 116800 118600 32 14537
14539 2 441824 116512 118480 32 14538
14540 2 441760 116320 118800 32 14539
14541 2 441728 116064 118840 32 14540
14542 2 441888 115872 118720 81 14541
14543 2 441888 115776 118680 101 14542
14544 2 441664 115808 118560 32 14543
14545 2 441408 115840 118520 71 14544
14546 2 441440 115936 118640 51 14545
14547 2 442112 115648 118720 81 14543
14548 2 442304 115456 118760 60 14547
14549 2 442528 115456 118920 64 14548
14550 2 442720 115424 119080 124 14549
14551 2 442976 115328 119120 80 14550
14552 2 443200 115168 119120 86 14551
14553 2 443424 114976 119120 60 14552
14554 2 443648 114816 119120 104 14553
14555 2 443872 114688 119120 156 14554
14556 2 444128 114624 119160 115 14555
14557 2 444224 114400 119080 86 14556
14558 2 444352 114176 118960 136 14557
14559 2 444544 113984 118960 60 14558
14560 2 444672 113760 118960 51 14559
14561 2 444736 113536 118840 32 14560
14562 2 444992 113536 118840 80 14561
14563 2 445184 113504 118680 96 14562
14564 2 445344 113312 118640 107 14563
14565 2 445120 113184 118560 32 14564
14566 2 444992 113280 118320 40 14565
14567 2 444928 113376 118360 32 14566
14568 2 445600 113184 118600 101 14564
14569 2 445792 113248 118760 32 14568
14570 2 445984 113376 118880 51 14569
14571 2 446144 113600 118920 32 14570
14572 2 446176 113728 119160 32 14571
14573 2 446304 113824 119360 75 14572
14574 2 441472 116608 118240 166 14537
14575 2 441696 116512 118120 124 14574
14576 2 441888 116352 118000 75 14575
14577 2 442016 116096 117920 102 14576
14578 2 442144 115904 117800 124 14577
14579 2 442336 115712 117760 81 14578
14580 2 442560 115584 117600 60 14579
14581 2 442784 115456 117560 81 14580
14582 2 443040 115328 117520 51 14581
14583 2 443264 115232 117440 86 14582
14584 2 443520 115104 117360 102 14583
14585 2 443712 114944 117240 124 14584
14586 2 443872 114880 117040 96 14585
14587 2 444032 114752 116880 202 14586
14588 2 444288 114688 116880 194 14587
14589 2 444480 114592 116680 148 14588
14590 2 444608 114720 116480 51 14589
14591 2 444768 114784 116280 71 14590
14592 2 444832 114784 116200 45 14591
14593 2 445024 114720 116440 32 14592
14594 2 445088 114464 116440 32 14593
14595 2 444896 114528 116680 32 14594
14596 2 445088 114848 116120 64 14592
14597 2 445280 114688 116080 122 14596
14598 2 445504 114592 115960 178 14597
14599 2 445760 114528 115920 124 14598
14600 2 446016 114496 115920 128 14599
14601 2 446272 114496 115920 75 14600
14602 2 446496 114560 115800 60 14601
14603 2 446752 114592 115720 75 14602
14604 2 447008 114624 115720 81 14603
14605 2 447264 114720 115720 60 14604
14606 2 447520 114816 115720 81 14605
14607 2 447744 114912 115640 120 14606
14608 2 448000 114944 115640 154 14607
14609 2 448256 114976 115640 202 14608
14610 2 448288 114976 115600 208 14609
14611 2 448224 115232 115600 51 14610
14612 2 448160 115488 115560 51 14611
14613 2 448032 115680 115440 32 14612
14614 2 448192 115808 115400 32 14613
14615 2 448544 114944 115520 172 14610
14616 2 448800 115040 115520 98 14615
14617 2 449056 115040 115440 86 14616
14618 2 449312 114976 115360 139 14617
14619 2 449504 114784 115440 150 14618
14620 2 449760 114752 115400 128 14619
14621 2 450016 114720 115360 86 14620
14622 2 450272 114656 115360 120 14621
14623 2 450528 114592 115360 120 14622
14624 2 450784 114624 115280 75 14623
14625 2 451040 114624 115240 80 14624
14626 2 451296 114624 115240 122 14625
14627 2 451552 114624 115240 124 14626
14628 2 451776 114688 115080 120 14627
14629 2 451904 114688 114960 135 14628
14630 2 452096 114816 115080 71 14629
14631 2 452320 114944 115240 51 14630
14632 2 452544 114944 115360 71 14631
14633 2 452768 115072 115480 51 14632
14634 2 452992 115200 115480 64 14633
14635 2 453152 115136 115680 90 14634
14636 2 453312 115072 115880 71 14635
14637 2 453536 115168 116000 91 14636
14638 2 453728 115360 116080 163 14637
14639 2 453888 115424 116280 160 14638
14640 2 453984 115584 116480 200 14639
14641 2 454112 115808 116520 160 14640
14642 2 454176 116064 116600 139 14641
14643 2 454304 116320 116600 75 14642
14644 2 454496 116512 116680 80 14643
14645 2 454688 116704 116800 71 14644
14646 2 454848 116896 116840 86 14645
14647 2 454880 117152 116960 60 14646
14648 2 454880 117408 117000 51 14647
14649 2 452000 114624 114720 98 14629
14650 2 452160 114656 114520 75 14649
14651 2 452352 114624 114360 75 14650
14652 2 452544 114528 114200 51 14651
14653 2 452800 114496 114120 80 14652
14654 2 452992 114304 114040 101 14653
14655 2 453216 114208 113920 51 14654
14656 2 453472 114208 113920 71 14655
14657 2 453536 114208 113920 86 14656
14658 2 453504 114048 113680 60 14657
14659 2 453344 113824 113720 32 14658
14660 2 453376 113760 113960 60 14659
14661 2 453792 114240 113920 81 14657
14662 2 454016 114080 113880 98 14661
14663 2 454240 113952 113880 124 14662
14664 2 454400 113728 113880 80 14663
14665 2 454560 113504 113840 122 14664
14666 2 454784 113344 113880 96 14665
14667 2 454976 113184 113800 64 14666
14668 2 455040 112928 113760 75 14667
14669 2 455136 112672 113760 107 14668
14670 2 455264 112512 113560 75 14669
14671 2 455360 112256 113520 86 14670
14672 2 455488 112032 113360 60 14671
14673 2 455616 111872 113200 51 14672
14674 2 455808 111680 113160 75 14673
14675 2 455904 111456 113080 64 14674
14676 2 456032 111296 112880 131 14675
14677 2 455936 111072 112800 51 14676
14678 2 455872 110816 112720 45 14677
14679 2 455808 110624 112560 98 14678
14680 2 455872 110432 112360 51 14679
14681 2 455904 110272 112120 75 14680
14682 2 455968 110080 111960 71 14681
14683 2 456064 109856 111840 86 14682
14684 2 456160 109600 111760 91 14683
14685 2 456160 109376 111600 98 14684
14686 2 456160 109152 111440 75 14685
14687 2 456160 108928 111280 75 14686
14688 2 456160 108672 111200 60 14687
14689 2 456128 108480 111040 40 14688
14690 2 456128 108288 110840 96 14689
14691 2 456160 108128 110640 51 14690
14692 2 456256 107904 110480 86 14691
14693 2 456416 107776 110320 64 14692
14694 2 456416 107616 110120 71 14693
14695 2 456288 107488 109920 64 14694
14696 2 456224 107456 109680 108 14695
14697 2 456352 107264 109520 98 14696
14698 2 456448 107200 109280 90 14697
14699 2 456608 107136 109080 64 14698
14700 2 456672 106976 108880 51 14699
14701 2 456704 106816 108680 60 14700
14702 2 456672 106784 108640 60 14701
14703 2 437657 120104 116800 128 14518
14704 2 437945 120061 116600 40 14703
14705 2 438304 120073 116400 181 14704
14706 2 438698 120018 116160 320 14705
14707 2 439072 119934 116000 181 14706
14708 2 439620 119895 115760 122 14707
14709 2 439890 119880 115560 239 14708
14710 2 440178 120368 115880 173 14709
14711 2 440608 120544 116120 124 14710
14712 2 440757 120608 116200 132 14711
14713 2 440618 120788 116200 -1 14712
14714 2 440510 120837 116200 -1 14713
14715 2 440289 120823 116200 -1 14714
14716 2 440074 120729 116200 -1 14715
14717 2 440094 120691 116160 -1 14716
14718 2 440049 120677 116120 -1 14717
14719 2 440832 120640 116240 136 14712
14720 2 441056 120736 116320 135 14719
14721 2 441248 120896 116400 122 14720
14722 2 441440 121088 116480 148 14721
14723 2 441632 121280 116560 102 14722
14724 2 441824 121440 116600 122 14723
14725 2 441984 121600 116720 81 14724
14726 2 442208 121760 116800 102 14725
14727 2 442368 121920 116960 81 14726
14728 2 442528 122016 117160 96 14727
14729 2 442688 122144 117360 135 14728
14730 2 442816 122304 117560 115 14729
14731 2 442912 122432 117760 80 14730
14732 2 443072 122560 117960 122 14731
14733 2 443104 122720 118160 64 14732
14734 2 443104 122880 118360 45 14733
14735 2 443168 123072 118560 51 14734
14736 2 443200 123168 118600 40 14735
14737 2 440509 119494 115280 137 14709
14738 2 439680 119040 114840 60 14737
14739 2 439552 118880 114640 102 14738
14740 2 439456 118752 114440 32 14739
14741 2 439296 118720 114240 75 14740
14742 2 439072 118688 114080 108 14741
14743 2 438912 118688 113880 75 14742
14744 2 438752 118592 113680 32 14743
14745 2 438656 118368 113600 32 14744
14746 2 438720 118112 113560 80 14745
14747 2 438752 117888 113440 98 14746
14748 2 438720 117696 113240 86 14747
14749 2 438624 117504 113040 81 14748
14750 2 438624 117344 112840 107 14749
14751 2 438592 117152 112680 80 14750
14752 2 438496 116960 112480 51 14751
14753 2 438432 116800 112240 108 14752
14754 2 438432 116704 112000 120 14753
14755 2 440706 119512 115080 115 14737
14756 2 441177 119429 115000 141 14755
14757 2 442006 119518 114920 104 14756
14758 2 442140 119568 114880 163 14757
14759 2 442042 119611 114840 81 14758
14760 2 442345 119671 114760 122 14759
14761 2 442298 119732 114680 175 14760
14762 2 442501 119862 114600 51 14761
14763 2 442698 119964 114520 140 14762
14764 2 442925 120030 114400 331 14763
14765 2 443049 120093 114240 197 14764
14766 2 443547 120162 114120 139 14765
14767 2 444045 120183 113920 91 14766
14768 2 444375 120263 113720 101 14767
14769 2 444757 120527 113560 32 14768
14770 2 445216 120592 113400 75 14769
14771 2 445486 120710 113240 32 14770
14772 2 445718 120795 113080 45 14771
14773 2 445746 120794 113000 71 14772
14774 2 445964 120798 112640 120 14773
14775 2 446004 120770 112480 266 14774
14776 2 446016 120770 112440 86 14775
14777 2 446031 120733 112320 104 14776
14778 2 446061 120708 112200 115 14777
14779 2 446115 120653 112080 101 14778
14780 2 446123 120632 111960 75 14779
14781 2 446142 120624 111880 124 14780
14782 2 446152 120620 111840 212 14781
14783 2 446226 120724 111800 71 14782
14784 2 446217 120708 111760 272 14783
14785 2 446246 120772 111720 107 14784
14786 2 446227 120717 111680 178 14785
14787 2 446248 120747 111600 60 14786
14788 2 446223 120737 111520 181 14787
14789 2 446235 120745 111480 124 14788
14790 2 446210 120734 111400 124 14789
14791 2 446206 120677 111320 124 14790
14792 2 446193 120610 111200 229 14791
14793 2 446140 120504 111160 128 14792
14794 2 446141 120471 111120 120 14793
14795 2 446133 120438 111000 154 14794
14796 2 446100 120433 110920 32 14795
14797 2 446094 120435 110840 160 14796
14798 2 446065 120441 110760 51 14797
14799 2 446077 120455 110640 91 14798
14800 2 446089 120483 110600 71 14799
14801 2 445976 120516 110520 81 14800
14802 2 445954 120479 110440 128 14801
14803 2 445908 120440 110360 64 14802
14804 2 445823 120407 110240 60 14803
14805 2 445814 120387 110160 45 14804
14806 2 445792 120332 110040 135 14805
14807 2 445784 120270 109960 128 14806
14808 2 445776 120172 109880 96 14807
14809 2 445776 120093 109800 115 14808
14810 2 445753 119994 109680 164 14809
14811 2 445684 119855 109600 115 14810
14812 2 445643 119812 109520 115 14811
14813 2 445607 119774 109440 139 14812
14814 2 445582 119723 109360 148 14813
14815 2 445476 119750 109280 178 14814
14816 2 445453 119741 109240 322 14815
14817 2 445464 119774 109160 102 14816
14818 2 445453 119770 109080 102 14817
14819 2 445406 119864 109000 122 14818
14820 2 445318 119823 108920 40 14819
14821 2 445329 119808 108840 80 14820
14822 2 445296 119772 108760 108 14821
14823 2 445238 119739 108680 108 14822
14824 2 445208 119704 108600 122 14823
14825 2 445113 119725 108480 120 14824
14826 2 445032 119706 108400 371 14825
14827 2 444919 119677 108320 128 14826
14828 2 444796 119586 108200 108 14827
14829 2 444509 119443 108040 226 14828
14830 2 444422 119313 107960 91 14829
14831 2 444377 119254 107920 153 14830
14832 2 444215 119135 107800 163 14831
14833 2 444491 119138 107800 189 14832
14834 2 445600 118944 107640 51 14833
14835 2 445856 118944 107640 51 14834
14836 2 446112 118944 107640 75 14835
14837 2 446368 118944 107640 51 14836
14838 2 446592 118944 107680 80 14837
14839 2 446848 118944 107680 108 14838
14840 2 446944 118944 107680 86 14839
14841 2 447200 118848 107680 51 14840
14842 2 447456 118848 107760 51 14841
14843 2 447616 118912 107560 32 14842
14844 2 447616 118976 107520 32 14843
14845 2 447040 119072 107480 32 14840
14846 2 447232 118912 107320 32 14845
14847 2 447200 118880 107320 32 14846
14848 2 446592 118688 107640 45 14838
14849 2 446560 118720 107360 80 14848
14850 2 446560 118816 107320 51 14849
14851 2 443939 119062 107800 101 14832
14852 2 443789 118995 107680 60 14851
14853 2 443487 119001 107560 137 14852
14854 2 443186 119060 107480 148 14853
14855 2 443087 119064 107440 288 14854
14856 2 442643 119062 107320 101 14855
14857 2 442329 119109 107160 96 14856
14858 2 442247 119114 107120 98 14857
14859 2 442206 119124 107080 101 14858
14860 2 442065 119143 107000 104 14859
14861 2 441732 119076 106960 75 14860
14862 2 441751 119118 106920 32 14861
14863 2 441734 119189 106840 136 14862
14864 2 441760 119226 106800 101 14863
14865 2 441756 119279 106720 122 14864
14866 2 441727 119290 106680 81 14865
14867 2 441696 119282 106640 98 14866
14868 2 441652 119273 106560 394 14867
14869 2 441641 119304 106480 166 14868
14870 2 440544 119136 106160 148 14869
14871 2 440288 119072 106200 128 14870
14872 2 440032 119072 106200 168 14871
14873 2 439776 119008 106120 128 14872
14874 2 439552 118976 106000 124 14873
14875 2 439392 118912 105800 102 14874
14876 2 439200 118880 105640 71 14875
14877 2 438976 118752 105600 120 14876
14878 2 438880 118656 105560 154 14877
14879 2 438624 118656 105520 134 14878
14880 2 438368 118656 105480 154 14879
14881 2 438112 118656 105440 128 14880
14882 2 437856 118688 105320 124 14881
14883 2 437600 118688 105240 154 14882
14884 2 437344 118688 105120 96 14883
14885 2 437088 118688 105040 107 14884
14886 2 436832 118720 104960 124 14885
14887 2 436640 118752 104760 104 14886
14888 2 436384 118752 104680 108 14887
14889 2 436128 118752 104680 124 14888
14890 2 435872 118816 104600 101 14889
14891 2 435648 118816 104480 71 14890
14892 2 435392 118784 104400 120 14891
14893 2 435136 118720 104320 86 14892
14894 2 434880 118720 104240 98 14893
14895 2 434624 118720 104160 107 14894
14896 2 434368 118720 104080 128 14895
14897 2 434112 118720 104000 128 14896
14898 2 433856 118720 103920 98 14897
14899 2 433632 118816 103800 98 14898
14900 2 433472 118816 103600 96 14899
14901 2 433312 118816 103400 107 14900
14902 2 433120 118784 103240 122 14901
14903 2 432896 118880 103120 107 14902
14904 2 432640 118848 103080 148 14903
14905 2 432608 118880 103040 128 14904
14906 2 432416 118688 102920 91 14905
14907 2 432192 118592 102800 64 14906
14908 2 432032 118528 102600 51 14907
14909 2 431840 118560 102440 131 14908
14910 2 431616 118496 102320 139 14909
14911 2 431360 118464 102200 96 14910
14912 2 431200 118432 101960 40 14911
14913 2 430944 118336 101840 120 14912
14914 2 430880 118176 101640 120 14913
14915 2 430784 118144 101400 90 14914
14916 2 430624 118112 101200 81 14915
14917 2 430464 118016 100960 32 14916
14918 2 430240 117952 100840 96 14917
14919 2 430080 117952 100640 120 14918
14920 2 429888 117984 100480 108 14919
14921 2 429664 117984 100280 108 14920
14922 2 429440 117984 100080 107 14921
14923 2 429248 118112 99880 128 14922
14924 2 429088 118240 99720 137 14923
14925 2 429056 118272 99680 139 14924
14926 2 428896 118304 99480 90 14925
14927 2 428832 118336 99240 64 14926
14928 2 428736 118336 99000 71 14927
14929 2 428576 118464 98800 102 14928
14930 2 428416 118624 98640 51 14929
14931 2 428192 118784 98640 40 14930
14932 2 427968 118912 98640 51 14931
14933 2 427712 119008 98680 81 14932
14934 2 427488 119136 98680 81 14933
14935 2 427232 119200 98680 98 14934
14936 2 427008 119264 98560 75 14935
14937 2 426848 119392 98360 102 14936
14938 2 426624 119424 98200 96 14937
14939 2 426432 119488 98040 75 14938
14940 2 426176 119520 98000 96 14939
14941 2 425984 119552 97840 75 14940
14942 2 425728 119488 97760 64 14941
14943 2 425472 119456 97680 96 14942
14944 2 425216 119488 97680 81 14943
14945 2 424960 119552 97720 64 14944
14946 2 424704 119584 97680 96 14945
14947 2 424448 119648 97640 98 14946
14948 2 424192 119744 97640 91 14947
14949 2 423968 119872 97560 81 14948
14950 2 423744 120032 97440 81 14949
14951 2 422968 120319 96760 81 14950
14952 2 422432 120512 95920 156 14951
14953 2 422400 120480 95840 122 14952
14954 2 422368 120224 95720 51 14953
14955 2 422368 119968 95600 75 14954
14956 2 422336 119808 95400 51 14955
14957 2 422336 119552 95320 71 14956
14958 2 422368 119328 95200 81 14957
14959 2 422304 119136 95000 81 14958
14960 2 422240 118912 94840 71 14959
14961 2 422240 118720 94640 98 14960
14962 2 422368 118656 94400 71 14961
14963 2 422432 118656 94120 64 14962
14964 2 422400 118592 93880 96 14963
14965 2 422336 118400 93680 122 14964
14966 2 422336 118240 93560 75 14965
14967 2 422464 120576 95600 101 14953
14968 2 422528 120736 95400 96 14967
14969 2 422496 120800 95120 60 14968
14970 2 422432 120960 94880 86 14969
14971 2 422304 121120 94720 51 14970
14972 2 422240 121248 94680 122 14971
14973 2 422496 121312 94560 124 14972
14974 2 422496 121408 94320 150 14973
14975 2 422560 121472 94040 124 14974
14976 2 422528 121696 94160 86 14975
14977 2 422496 121952 94160 108 14976
14978 2 422560 122144 94080 64 14977
14979 2 421984 121344 94600 90 14972
14980 2 421792 121536 94640 51 14979
14981 2 421664 121696 94840 71 14980
14982 2 421568 121792 95080 51 14981
14983 2 421504 121824 95200 64 14982
14984 2 429056 118592 99680 32 14925
14985 2 429088 118848 99600 45 14984
14986 2 429152 119104 99600 75 14985
14987 2 429056 119360 99600 107 14986
14988 2 428864 119552 99600 90 14987
14989 2 428768 119808 99560 101 14988
14990 2 428768 120064 99600 80 14989
14991 2 428768 120320 99680 131 14990
14992 2 428672 120480 99880 101 14991
14993 2 428704 120736 99960 81 14992
14994 2 428768 120928 100120 128 14993
14995 2 428960 121120 100160 75 14994
14996 2 429120 121312 100320 122 14995
14997 2 429184 121568 100400 153 14996
14998 2 429248 121760 100560 163 14997
14999 2 429344 121984 100640 124 14998
15000 2 429344 122240 100680 175 14999
15001 2 429408 122496 100760 139 15000
15002 2 429408 122720 100640 90 15001
15003 2 429408 122976 100640 60 15002
15004 2 429536 123232 100680 98 15003
15005 2 429632 123488 100680 75 15004
15006 2 429664 123744 100760 98 15005
15007 2 429632 123968 100880 40 15006
15008 2 429536 124160 101040 60 15007
15009 2 429568 124384 101200 60 15008
15010 2 429568 124608 101320 60 15009
15011 2 429600 124800 101480 75 15010
15012 2 429600 125056 101560 86 15011
15013 2 429568 125280 101680 81 15012
15014 2 429472 125472 101880 90 15013
15015 2 429312 125664 102040 60 15014
15016 2 429184 125888 102120 45 15015
15017 2 429152 125952 102160 51 15016
15018 2 428640 120960 100360 81 14994
15019 2 428512 120928 100600 64 15018
15020 2 428352 120928 100600 60 15019
15021 2 432576 119136 103000 40 14905
15022 2 432320 119232 103000 51 15021
15023 2 432064 119264 103000 51 15022
15024 2 431808 119360 103040 64 15023
15025 2 431648 119520 103160 163 15024
15026 2 431392 119584 103120 175 15025
15027 2 431168 119584 103000 75 15026
15028 2 430912 119552 102920 128 15027
15029 2 430656 119488 102840 81 15028
15030 2 430432 119456 102720 86 15029
15031 2 430208 119456 102600 80 15030
15032 2 429952 119424 102480 86 15031
15033 2 429696 119424 102360 91 15032
15034 2 429440 119392 102280 81 15033
15035 2 429184 119424 102280 71 15034
15036 2 428992 119616 102200 32 15035
15037 2 428832 119712 102000 71 15036
15038 2 428672 119840 101840 80 15037
15039 2 428448 119968 101800 91 15038
15040 2 428192 120064 101800 80 15039
15041 2 427968 120224 101800 81 15040
15042 2 427712 120256 101800 51 15041
15043 2 427488 120384 101800 60 15042
15044 2 427264 120544 101680 101 15043
15045 2 427072 120704 101600 120 15044
15046 2 426816 120800 101560 64 15045
15047 2 426592 120864 101400 75 15046
15048 2 426432 120864 101200 60 15047
15049 2 426208 120864 101080 81 15048
15050 2 425952 120960 101040 120 15049
15051 2 425728 121088 100960 120 15050
15052 2 425536 121248 100920 128 15051
15053 2 425440 121312 100680 163 15052
15054 2 425248 121344 100480 140 15053
15055 2 425088 121472 100320 91 15054
15056 2 424928 121664 100360 120 15055
15057 2 424800 121888 100360 107 15056
15058 2 424672 122048 100520 101 15057
15059 2 424480 122112 100560 150 15058
15060 2 424224 122144 100480 154 15059
15061 2 424032 122304 100440 60 15060
15062 2 423776 122400 100440 104 15061
15063 2 423584 122592 100440 40 15062
15064 2 423392 122752 100400 60 15063
15065 2 423232 122816 100160 71 15064
15066 2 423104 123040 100120 81 15065
15067 2 422976 123232 99960 71 15066
15068 2 422784 123424 99880 71 15067
15069 2 422624 123584 99720 60 15068
15070 2 422432 123680 99560 60 15069
15071 2 422208 123808 99520 102 15070
15072 2 421984 123936 99520 80 15071
15073 2 421728 124000 99480 75 15072
15074 2 421472 124032 99480 71 15073
15075 2 421216 124032 99480 60 15074
15076 2 420960 124160 99440 71 15075
15077 2 420704 124192 99360 71 15076
15078 2 420448 124256 99400 51 15077
15079 2 420192 124288 99480 80 15078
15080 2 419936 124320 99560 104 15079
15081 2 419680 124448 99560 81 15080
15082 2 419424 124480 99600 86 15081
15083 2 419200 124608 99640 60 15082
15084 2 419072 124832 99560 40 15083
15085 2 419200 125024 99680 81 15084
15086 2 419200 125248 99840 51 15085
15087 2 419136 125472 99960 32 15086
15088 2 418944 125632 99920 45 15087
15089 2 424544 121952 100760 96 15059
15090 2 424608 121856 101000 120 15089
15091 2 424512 121728 101240 96 15090
15092 2 424320 121600 101400 32 15091
15093 2 431904 119584 103200 96 15025
15094 2 432160 119616 103240 98 15093
15095 2 432320 119744 103400 75 15094
15096 2 432512 119904 103520 51 15095
15097 2 432672 120128 103600 51 15096
15098 2 432800 120352 103760 32 15097
15099 2 432928 120512 103960 51 15098
15100 2 433088 120672 104080 40 15099
15101 2 433120 120704 104080 40 15100
15102 2 438976 118528 105360 64 14878
15103 2 439040 118368 105160 60 15102
15104 2 439104 118304 104920 71 15103
15105 2 439200 118208 104680 71 15104
15106 2 439232 118176 104640 60 15105
15107 2 445798 120822 112960 150 14773
15108 2 446758 121104 112800 75 15107
15109 2 446845 121161 112680 288 15108
15110 2 446921 121163 112520 104 15109
15111 2 447227 121431 112480 80 15110
15112 2 447413 121555 112400 200 15111
15113 2 447474 121717 112320 80 15112
15114 2 447609 121795 112200 160 15113
15115 2 447640 121858 112120 120 15114
15116 2 447807 121905 112000 141 15115
15117 2 447854 121944 111920 208 15116
15118 2 447856 121923 111840 81 15117
15119 2 447884 121920 111760 168 15118
15120 2 447953 121946 111600 102 15119
15121 2 448013 121978 111480 40 15120
15122 2 448120 121985 111320 128 15121
15123 2 448128 121852 111160 75 15122
15124 2 448193 121833 110960 81 15123
15125 2 448262 121766 110760 196 15124
15126 2 448407 121762 110520 310 15125
15127 2 448510 121869 110360 235 15126
15128 2 448604 121918 110200 352 15127
15129 2 448690 121956 110040 208 15128
15130 2 448797 121966 109840 32 15129
15131 2 448826 122044 109680 32 15130
15132 2 448956 122093 109520 128 15131
15133 2 449042 122134 109360 154 15132
15134 2 449139 122202 109200 120 15133
15135 2 449304 122214 109040 124 15134
15136 2 449338 122212 108840 197 15135
15137 2 449347 122270 108680 81 15136
15138 2 449276 122291 108480 128 15137
15139 2 449163 122348 108280 166 15138
15140 2 449004 122462 108120 80 15139
15141 2 448805 122450 107920 96 15140
15142 2 448584 122503 107760 124 15141
15143 2 448432 122853 107560 51 15142
15144 2 448349 123060 107400 64 15143
15145 2 448352 123270 107240 181 15144
15146 2 448368 123353 107080 96 15145
15147 2 448408 123615 106920 308 15146
15148 2 448786 123957 106760 164 15147
15149 2 449021 124157 106640 128 15148
15150 2 449648 124487 106440 71 15149
15151 2 449625 124690 106320 98 15150
15152 2 449657 124758 106160 32 15151
15153 2 449705 124815 106000 32 15152
15154 2 449748 124905 105800 217 15153
15155 2 450880 124480 105720 64 15154
15156 2 451136 124480 105720 40 15155
15157 2 451392 124480 105720 40 15156
15158 2 451648 124576 105720 75 15157
15159 2 451904 124608 105640 75 15158
15160 2 452160 124640 105560 80 15159
15161 2 452352 124672 105360 81 15160
15162 2 452544 124704 105160 60 15161
15163 2 452704 124704 104960 71 15162
15164 2 452864 124704 104760 45 15163
15165 2 453088 124736 104560 71 15164
15166 2 453248 124832 104360 75 15165
15167 2 453408 124800 104280 32 15166
15168 2 449658 125056 105680 164 15154
15169 2 449702 125146 105480 64 15168
15170 2 449646 125314 105280 60 15169
15171 2 449649 125362 105120 229 15170
15172 2 449673 125473 104920 246 15171
15173 2 449805 125681 104720 75 15172
15174 2 449943 125737 104480 377 15173
15175 2 449748 125774 104280 104 15174
15176 2 449653 125693 104040 115 15175
15177 2 449598 125594 103800 228 15176
15178 2 449582 125660 103560 175 15177
15179 2 449680 125704 103360 163 15178
15180 2 449758 125748 103120 64 15179
15181 2 449840 125710 102880 178 15180
15182 2 449863 125628 102640 178 15181
15183 2 448960 125152 102520 32 15182
15184 2 448704 125184 102520 32 15183
15185 2 448480 125312 102520 32 15184
15186 2 448320 125536 102440 51 15185
15187 2 448320 125792 102440 40 15186
15188 2 448320 126048 102440 60 15187
15189 2 448384 126240 102640 40 15188
15190 2 448576 126432 102720 64 15189
15191 2 448768 126624 102720 75 15190
15192 2 448864 126880 102720 80 15191
15193 2 448864 127136 102800 120 15192
15194 2 448864 127200 102800 101 15193
15195 2 448800 127296 102520 32 15194
15196 2 448960 127456 102360 60 15195
15197 2 449120 127680 102280 90 15196
15198 2 449184 127936 102280 64 15197
15199 2 449344 128160 102280 60 15198
15200 2 449408 128416 102360 107 15199
15201 2 449536 128608 102240 139 15200
15202 2 449568 128864 102200 96 15201
15203 2 449536 129120 102120 51 15202
15204 2 449504 129376 102080 86 15203
15205 2 449376 129632 102120 75 15204
15206 2 449376 129888 102120 124 15205
15207 2 449440 130080 102120 139 15206
15208 2 449408 130112 102160 128 15207
15209 2 449184 130048 102280 60 15208
15210 2 448960 130016 102400 60 15209
15211 2 448704 130016 102480 51 15210
15212 2 448448 130016 102520 40 15211
15213 2 448288 130112 102720 71 15212
15214 2 448256 130272 102960 60 15213
15215 2 448160 130400 103200 86 15214
15216 2 447968 130560 103280 75 15215
15217 2 447840 130720 103480 64 15216
15218 2 447680 130848 103680 71 15217
15219 2 447520 130912 103880 102 15218
15220 2 447360 131040 104080 51 15219
15221 2 447200 131200 104240 60 15220
15222 2 447168 131264 104480 32 15221
15223 2 447040 131136 104720 80 15222
15224 2 446784 131104 104720 96 15223
15225 2 446528 131072 104800 115 15224
15226 2 446336 131040 104960 150 15225
15227 2 446112 130912 105080 150 15226
15228 2 446080 130880 105120 157 15227
15229 2 446112 130944 105400 98 15228
15230 2 446208 130944 105640 143 15229
15231 2 446368 130848 105880 140 15230
15232 2 446592 130784 106000 148 15231
15233 2 446560 130592 106200 140 15232
15234 2 446528 130432 106400 51 15233
15235 2 446528 130272 106600 51 15234
15236 2 446496 130080 106760 64 15235
15237 2 446496 129920 107000 71 15236
15238 2 446496 129760 107200 86 15237
15239 2 446496 129728 107200 96 15238
15240 2 445824 130880 105080 81 15228
15241 2 445568 130816 105000 32 15240
15242 2 445312 130816 104960 40 15241
15243 2 445184 130816 104960 40 15242
15244 2 449536 130336 102160 60 15208
15245 2 449536 130560 102040 60 15244
15246 2 449600 130816 102000 71 15245
15247 2 449792 131040 102000 51 15246
15248 2 449792 131264 101880 71 15247
15249 2 449792 131520 101840 91 15248
15250 2 449856 131712 101680 124 15249
15251 2 449856 131968 101600 60 15250
15252 2 449856 132192 101480 64 15251
15253 2 449728 132416 101360 86 15252
15254 2 449568 132608 101280 71 15253
15255 2 449408 132800 101200 107 15254
15256 2 449248 132992 101240 107 15255
15257 2 449152 133248 101200 86 15256
15258 2 449056 133472 101120 107 15257
15259 2 448832 133504 100960 140 15258
15260 2 448864 133760 101000 134 15259
15261 2 448768 133920 101200 150 15260
15262 2 448768 134176 101200 75 15261
15263 2 448608 134368 101000 32 15262
15264 2 449600 130016 101920 90 15207
15265 2 449728 130112 101720 45 15264
15266 2 449888 130272 101560 51 15265
15267 2 450016 130368 101360 60 15266
15268 2 449024 127392 102920 32 15194
15269 2 449184 127584 103080 60 15268
15270 2 449344 127744 103280 51 15269
15271 2 449504 127904 103480 60 15270
15272 2 449568 128128 103600 86 15271
15273 2 449728 128320 103760 45 15272
15274 2 449920 128480 103920 32 15273
15275 2 450112 128672 103960 81 15274
15276 2 450336 128832 103960 32 15275
15277 2 450592 128896 104040 51 15276
15278 2 450746 128973 104200 67 15277
15279 2 450784 128992 104240 71 15278
15280 2 450944 129088 104440 45 15279
15281 2 451040 128896 104600 60 15280
15282 2 451200 128992 104800 98 15281
15283 2 451344 128939 104840 51 15282
15284 2 451257 128967 104920 -1 15283
15285 2 451113 129033 105000 -1 15284
15286 2 451027 129031 105120 -1 15285
15287 2 449940 125621 102400 280 15182
15288 2 450011 125703 102280 96 15287
15289 2 450226 125792 102160 102 15288
15290 2 450386 125830 102000 91 15289
15291 2 450623 125968 101840 124 15290
15292 2 450714 125978 101680 229 15291
15293 2 450822 126047 101520 226 15292
15294 2 450930 126088 101320 228 15293
15295 2 451018 126161 101120 80 15294
15296 2 451020 126121 100880 139 15295
15297 2 451063 126144 100840 102 15296
15298 2 451035 126129 100760 194 15297
15299 2 450863 126184 100560 150 15298
15300 2 450716 126098 1e+05 284 15299
15301 2 450870 126422 99640 136 15300
15302 2 451333 126894 99000 96 15301
15303 2 451796 127417 98480 150 15302
15304 2 452264 128073 98000 239 15303
15305 2 452543 128183 97600 96 15304
15306 2 452968 128341 97440 229 15305
15307 2 453111 128350 97240 71 15306
15308 2 453354 128541 96880 128 15307
15309 2 453881 128631 96200 197 15308
15310 2 453780 128694 95840 102 15309
15311 2 454000 128719 95680 235 15310
15312 2 455439 127418 95640 101 15311
15313 2 455833 126285 95640 64 15312
15314 2 456228 125932 95560 51 15313
15315 2 456302 125975 95440 81 15314
15316 2 456315 125595 95280 71 15315
15317 2 456289 125541 95160 301 15316
15318 2 456296 125554 95120 104 15317
15319 2 456284 125534 95000 32 15318
15320 2 456134 125333 94920 108 15319
15321 2 456848 124631 94960 40 15320
15322 2 457144 123641 94800 140 15321
15323 2 457637 122369 94800 60 15322
15324 2 457714 122523 94440 90 15323
15325 2 457859 122220 94320 75 15324
15326 2 457600 121280 94840 51 15325
15327 2 457472 121056 94760 60 15326
15328 2 457344 120832 94680 91 15327
15329 2 457280 120576 94680 107 15328
15330 2 457344 120320 94720 124 15329
15331 2 457312 120064 94760 107 15330
15332 2 457280 119808 94800 71 15331
15333 2 457184 119552 94840 80 15332
15334 2 457184 119296 94920 75 15333
15335 2 457152 119040 94920 80 15334
15336 2 457120 118784 94960 64 15335
15337 2 457152 118528 94960 71 15336
15338 2 457184 118272 94960 124 15337
15339 2 457184 118016 94920 102 15338
15340 2 457088 117760 94880 107 15339
15341 2 456960 117536 94920 153 15340
15342 2 456800 117312 94840 128 15341
15343 2 456768 117056 94800 128 15342
15344 2 456736 116800 94800 90 15343
15345 2 456640 116544 94800 64 15344
15346 2 456448 116352 94760 81 15345
15347 2 456384 116096 94760 128 15346
15348 2 456288 115872 94840 51 15347
15349 2 456288 115776 94840 98 15348
15350 2 456160 115552 94920 75 15349
15351 2 456160 115296 94920 45 15350
15352 2 456160 115072 95080 107 15351
15353 2 456160 114816 95160 86 15352
15354 2 456224 114656 95360 71 15353
15355 2 456192 114464 95560 98 15354
15356 2 456192 114240 95720 80 15355
15357 2 456160 114112 95960 107 15356
15358 2 456160 114016 96200 131 15357
15359 2 456064 113888 96440 90 15358
15360 2 455936 113728 96640 90 15359
15361 2 455840 113600 96880 98 15360
15362 2 455712 113440 97040 98 15361
15363 2 455584 113216 97080 104 15362
15364 2 455584 112960 97000 91 15363
15365 2 455712 112736 97000 60 15364
15366 2 455840 112544 97120 139 15365
15367 2 455904 112288 97200 163 15366
15368 2 456000 112032 97240 164 15367
15369 2 455936 111776 97320 150 15368
15370 2 455808 111552 97400 108 15369
15371 2 455776 111296 97480 81 15370
15372 2 455680 111104 97680 124 15371
15373 2 455616 110944 97880 104 15372
15374 2 455488 110784 98080 75 15373
15375 2 455456 110624 98280 90 15374
15376 2 455456 110464 98480 102 15375
15377 2 455456 110240 98600 86 15376
15378 2 456512 115616 94760 51 15349
15379 2 456608 115520 94640 32 15378
15380 2 458153 122223 94120 96 15325
15381 2 458972 121390 94320 221 15325
15382 2 459259 121168 94120 32 15381
15383 2 459383 121001 93960 98 15382
15384 2 459375 120762 93760 178 15383
15385 2 459534 120506 93600 40 15384
15386 2 459633 120295 93400 175 15385
15387 2 459815 120172 93200 140 15386
15388 2 460025 119994 93000 312 15387
15389 2 460208 119951 92880 86 15388
15390 2 460358 119819 92760 90 15389
15391 2 460495 119745 92560 217 15390
15392 2 460649 119628 92200 209 15391
15393 2 460569 119654 92040 81 15392
15394 2 460706 119584 91760 108 15393
15395 2 460917 119601 91600 32 15394
15396 2 461048 119741 91400 107 15395
15397 2 460688 119969 91280 75 15396
15398 2 460711 120061 91120 75 15397
15399 2 460712 120131 90960 81 15398
15400 2 460900 120209 90880 51 15399
15401 2 460999 120266 90800 60 15400
15402 2 460989 120075 90520 75 15401
15403 2 461103 120154 90280 140 15402
15404 2 461382 120138 89840 96 15403
15405 2 461502 120234 89440 227 15404
15406 2 461930 120382 89080 154 15405
15407 2 461972 120491 88960 198 15406
15408 2 462048 120616 88760 122 15407
15409 2 462207 120709 88600 224 15408
15410 2 462315 120600 88400 156 15409
15411 2 462504 120452 88200 32 15410
15412 2 462503 120438 88040 202 15411
15413 2 462458 120418 88000 203 15412
15414 2 462277 120221 87920 172 15413
15415 2 462342 120263 87800 98 15414
15416 2 462312 120218 87480 115 15415
15417 2 462372 120200 87200 90 15416
15418 2 462387 120189 87160 136 15417
15419 2 462436 119949 87000 80 15418
15420 2 462523 120081 86800 45 15419
15421 2 462534 120053 86600 207 15420
15422 2 462527 120095 86440 128 15421
15423 2 462667 120022 86240 227 15422
15424 2 462814 119979 86040 40 15423
15425 2 462855 119962 85840 60 15424
15426 2 462910 119971 85680 160 15425
15427 2 463062 119986 85560 102 15426
15428 2 463191 119922 85360 309 15427
15429 2 463406 119890 85200 91 15428
15430 2 463679 119859 85040 120 15429
15431 2 463694 119714 84880 120 15430
15432 2 463815 119826 84720 224 15431
15433 2 464335 119827 84480 86 15432
15434 2 464398 119787 84320 75 15433
15435 2 464704 119556 83960 90 15434
15436 2 464878 119554 83760 64 15435
15437 2 465310 119554 83600 197 15436
15438 2 465662 118986 83400 102 15437
15439 2 465790 119003 83160 40 15438
15440 2 465959 119067 82880 128 15439
15441 2 466119 118954 82720 313 15440
15442 2 466253 118970 82520 75 15441
15443 2 466461 118914 82320 348 15442
15444 2 466647 118777 82080 102 15443
15445 2 466733 118714 81920 139 15444
15446 2 466566 118586 81680 203 15445
15447 2 466622 118625 81480 313 15446
15448 2 466726 118724 81320 102 15447
15449 2 466541 118746 81200 102 15448
15450 2 466519 118746 81160 316 15449
15451 2 466119 118786 81040 156 15450
15452 2 466021 118852 80840 192 15451
15453 2 465917 118911 80680 75 15452
15454 2 465742 118982 80480 209 15453
15455 2 465518 119119 80240 32 15454
15456 2 465534 119255 80040 202 15455
15457 2 465278 119095 79920 98 15456
15458 2 465022 119055 80040 172 15457
15459 2 464934 118907 80160 40 15458
15460 2 464810 118755 80240 96 15459
15461 2 464626 118703 80200 102 15460
15462 2 465326 119159 79760 80 15457
15463 2 465268 119178 79600 124 15462
15464 2 465214 119254 79400 313 15463
15465 2 464615 119446 79200 75 15464
15466 2 463983 119414 79080 90 15465
15467 2 463510 119446 78960 98 15466
15468 2 463303 119460 78800 75 15467
15469 2 462847 119554 78600 40 15468
15470 2 462166 119406 78520 80 15469
15471 2 461527 118879 78520 60 15470
15472 2 461367 118820 78680 224 15471
15473 2 461087 118575 79040 75 15472
15474 2 460998 118619 79160 75 15473
15475 2 460397 118902 79320 75 15474
15476 2 459610 119077 79360 96 15475
15477 2 459525 119107 79200 40 15476
15478 2 459294 119139 79080 202 15477
15479 2 458741 119027 79080 122 15478
15480 2 459022 119043 78760 51 15479
15481 2 458930 119016 78720 40 15480
15482 2 458970 118683 78720 156 15481
15483 2 458655 118924 78600 71 15481
15484 2 458397 118624 78520 186 15483
15485 2 458432 117856 79440 64 15484
15486 2 458496 117824 79480 51 15485
15487 2 458696 117774 79560 -1 15486
15488 2 458750 117754 79640 -1 15487
15489 2 458849 117763 79720 -1 15488
15490 2 458927 117784 79920 -1 15489
15491 2 458934 117812 79960 -1 15490
15492 2 458951 117746 80120 -1 15491
15493 2 458910 117680 80200 -1 15492
15494 2 458880 117556 80320 -1 15493
15495 2 458147 118337 78360 135 15484
15496 2 458085 118161 78280 60 15495
15497 2 457986 118115 78200 64 15496
15498 2 457580 117893 78080 86 15497
15499 2 456975 117712 78000 197 15498
15500 2 456637 117670 78080 185 15499
15501 2 456611 117742 78200 102 15500
15502 2 465518 119463 80040 135 15456
15503 2 465590 119535 79960 101 15502
15504 2 467063 118706 81040 60 15448
15505 2 467093 118844 80840 150 15504
15506 2 467510 118930 80640 32 15505
15507 2 467766 118842 80440 71 15506
15508 2 468135 118754 80320 101 15507
15509 2 468227 118722 80160 136 15508
15510 2 468405 118634 80000 181 15509
15511 2 468650 118593 79800 60 15510
15512 2 468958 118434 79640 148 15511
15513 2 469205 118411 79440 181 15512
15514 2 469318 118314 79280 224 15513
15515 2 469550 118210 79080 176 15514
15516 2 469902 118226 78880 86 15515
15517 2 470081 118208 78680 115 15516
15518 2 470271 118305 78480 229 15517
15519 2 470347 118413 78320 80 15518
15520 2 470430 118509 78120 192 15519
15521 2 470609 118542 77960 64 15520
15522 2 470673 118508 77840 40 15521
15523 2 470715 118385 77640 190 15522
15524 2 471005 118165 77480 122 15523
15525 2 471177 118139 77320 51 15524
15526 2 471349 118209 77160 45 15525
15527 2 471461 118298 76880 51 15526
15528 2 471262 118217 76680 102 15527
15529 2 471415 118153 76520 45 15528
15530 2 471606 118114 76320 107 15529
15531 2 471622 118073 76280 230 15530
15532 2 471622 117995 76240 175 15531
15533 2 471631 118074 76200 229 15532
15534 2 471870 117961 76040 150 15533
15535 2 472053 118058 75920 75 15534
15536 2 472223 118017 75760 150 15535
15537 2 472725 117978 75560 256 15536
15538 2 473270 117850 75440 75 15537
15539 2 473454 117817 75280 64 15538
15540 2 473996 117872 74960 186 15539
15541 2 474245 117890 74840 108 15540
15542 2 474334 117897 74680 236 15541
15543 2 474598 117826 74560 136 15542
15544 2 474884 117776 74400 75 15543
15545 2 475014 117794 74240 124 15544
15546 2 475190 117744 74080 176 15545
15547 2 475240 117769 73920 120 15546
15548 2 475558 118169 73880 205 15547
15549 2 475950 118217 73880 71 15548
15550 2 476191 118245 73760 81 15549
15551 2 476910 118266 73680 128 15550
15552 2 477541 118585 73440 40 15551
15553 2 477670 118727 73280 176 15552
15554 2 478127 118898 73200 98 15553
15555 2 478415 118834 73200 164 15554
15556 2 479647 119513 73200 156 15555
15557 2 480390 119753 73120 293 15556
15558 2 480391 119802 72960 256 15557
15559 2 480534 119918 72800 324 15558
15560 2 480878 120231 72600 40 15559
15561 2 481110 120399 72440 80 15560
15562 2 481334 120520 72280 164 15561
15563 2 481877 120776 72160 172 15562
15564 2 482294 121081 72000 104 15563
15565 2 482614 121260 71920 168 15564
15566 2 482395 121205 71880 186 15565
15567 2 482353 121210 71800 346 15566
15568 2 482395 121263 71720 183 15567
15569 2 482543 121326 71680 32 15568
15570 2 482649 121289 71640 309 15569
15571 2 482654 121310 71560 248 15570
15572 2 482654 121358 71480 86 15571
15573 2 482935 121440 71840 164 15565
15574 2 483414 122057 71880 80 15573
15575 2 483846 122945 71880 71 15574
15576 2 483837 123215 71720 75 15575
15577 2 483982 123911 71720 176 15576
15578 2 484350 124271 71720 246 15577
15579 2 484430 124257 71880 71 15578
15580 2 484608 124336 72120 102 15579
15581 2 484647 124423 72280 136 15580
15582 2 484870 124647 72480 312 15581
15583 2 484791 124609 72680 154 15582
15584 2 484763 124628 72880 131 15583
15585 2 484758 124631 73160 90 15584
15586 2 484719 124696 73320 60 15585
15587 2 484750 124768 73480 273 15586
15588 2 484678 125001 73680 226 15587
15589 2 484703 124960 73880 140 15588
15590 2 484807 124897 74080 91 15589
15591 2 484878 124887 74240 71 15590
15592 2 484910 124975 74440 98 15591
15593 2 484935 125065 74640 120 15592
15594 2 485038 125080 75000 75 15593
15595 2 485023 125205 75360 32 15594
15596 2 485152 125303 75600 163 15595
15597 2 485199 125279 75800 101 15596
15598 2 485287 125280 76040 71 15597
15599 2 485368 125328 76200 40 15598
15600 2 485430 125327 76400 259 15599
15601 2 485566 125391 76680 310 15600
15602 2 485664 125440 76880 102 15601
15603 2 485790 125472 77040 60 15602
15604 2 486032 125551 77240 256 15603
15605 2 486160 125515 77400 64 15604
15606 2 486229 125505 77640 51 15605
15607 2 486422 125520 77840 51 15606
15608 2 486442 125507 78040 143 15607
15609 2 486497 125475 78160 221 15608
15610 2 486516 125435 78200 115 15609
15611 2 486502 125405 78280 32 15610
15612 2 486362 125297 78360 120 15611
15613 2 486304 125271 78440 150 15612
15614 2 486212 125247 78520 178 15613
15615 2 486170 125233 78600 81 15614
15616 2 486145 125232 78680 237 15615
15617 2 486124 125159 78760 190 15616
15618 2 486116 125099 78840 137 15617
15619 2 486122 125067 78920 86 15618
15620 2 486114 125067 79000 60 15619
15621 2 486036 125041 79080 244 15620
15622 2 486017 124974 79160 32 15621
15623 2 486023 124998 79240 279 15622
15624 2 485993 125022 79320 175 15623
15625 2 485971 125042 79400 75 15624
15626 2 485953 125022 79440 32 15625
15627 2 485909 124998 79520 75 15626
15628 2 485841 125002 79600 60 15627
15629 2 485792 124991 79680 245 15628
15630 2 485872 124945 79760 64 15629
15631 2 485723 124918 79800 90 15630
15632 2 485867 124916 79840 98 15631
15633 2 485871 124908 79880 81 15632
15634 2 485791 124882 79960 96 15633
15635 2 485759 124856 80040 226 15634
15636 2 485784 124833 80120 102 15635
15637 2 485765 124842 80200 71 15636
15638 2 485683 124810 80280 51 15637
15639 2 485669 124812 80360 148 15638
15640 2 485619 124810 80440 304 15639
15641 2 485533 124802 80520 96 15640
15642 2 485538 124749 80600 51 15641
15643 2 485481 124682 80680 156 15642
15644 2 485445 124650 80760 244 15643
15645 2 485417 124664 80800 40 15644
15646 2 485356 124667 80880 293 15645
15647 2 485212 124531 80920 75 15646
15648 2 485107 124398 80960 71 15647
15649 2 485032 124387 81040 75 15648
15650 2 484996 124317 81120 98 15649
15651 2 484930 124301 81200 228 15650
15652 2 484918 124271 81280 163 15651
15653 2 484894 124291 81400 186 15652
15654 2 484892 124297 81520 308 15653
15655 2 484856 124295 81640 98 15654
15656 2 484848 124269 81720 71 15655
15657 2 484849 124226 81760 80 15656
15658 2 484801 124200 81840 212 15657
15659 2 484778 124123 81920 128 15658
15660 2 484730 124083 82000 81 15659
15661 2 484632 124081 82080 60 15660
15662 2 484590 124093 82160 108 15661
15663 2 484483 124064 82240 45 15662
15664 2 484433 124040 82320 212 15663
15665 2 484385 124036 82400 81 15664
15666 2 484347 124022 82480 98 15665
15667 2 484273 124066 82560 75 15666
15668 2 484172 124095 82640 115 15667
15669 2 484140 124153 82720 51 15668
15670 2 484162 124181 82800 160 15669
15671 2 484177 124118 82880 102 15670
15672 2 484185 124072 82960 128 15671
15673 2 484107 124038 83040 75 15672
15674 2 484037 123986 83120 241 15673
15675 2 484074 123919 83200 208 15674
15676 2 484078 123871 83240 64 15675
15677 2 484064 123817 83320 75 15676
15678 2 484064 123817 83400 139 15677
15679 2 484068 123809 83480 104 15678
15680 2 484072 123797 83520 186 15679
15681 2 484038 123815 83600 32 15680
15682 2 483886 123751 83640 96 15681
15683 2 483962 123787 83680 190 15682
15684 2 483962 123783 83760 104 15683
15685 2 483946 123731 83840 51 15684
15686 2 484036 123649 83920 90 15685
15687 2 484056 123445 83960 270 15686
15688 2 484070 123375 84040 131 15687
15689 2 484136 123365 84080 81 15688
15690 2 484156 123349 84160 124 15689
15691 2 483362 123619 83600 51 15682
15692 2 484232 124242 71560 163 15578
15693 2 484121 124031 71480 172 15692
15694 2 484105 124015 71400 32 15693
15695 2 484097 123991 71320 286 15694
15696 2 484067 123937 71240 164 15695
15697 2 483681 122571 71600 40 15576
15698 2 483405 122039 71560 60 15697
15699 2 461251 120567 90800 75 15401
15700 2 461347 120664 90760 324 15699
15701 2 461379 120691 90720 90 15700
15702 2 461682 120675 90880 164 15701
15703 2 456673 126142 95440 139 15315
15704 2 456853 126158 95280 107 15703
15705 2 456944 126232 95320 214 15704
15706 2 456996 126284 95440 -1 15705
15707 2 457036 126284 95520 -1 15706
15708 2 457008 126260 95600 140 15707
15709 2 457000 126304 95720 208 15708
15710 2 456929 126222 95120 -1 15704
15711 2 457020 126246 94960 -1 15710
15712 2 457197 126287 94800 -1 15711
15713 2 457214 126282 94760 -1 15712
15714 2 457625 126424 94680 -1 15713
15715 2 457814 126450 94560 -1 15714
15716 2 457921 126626 94480 -1 15715
15717 2 458053 126799 94400 -1 15716
15718 2 458359 127110 94280 -1 15717
15719 2 458638 127824 94160 -1 15718
15720 2 458717 128436 94040 -1 15719
15721 2 458921 128961 93840 -1 15720
15722 2 459418 129573 93760 40 15721
15723 2 459365 129673 93560 80 15722
15724 2 459665 129927 93600 135 15723
15725 2 459835 130003 93520 32 15724
15726 2 459891 130104 93440 122 15725
15727 2 459751 130316 93440 96 15726
15728 2 459859 130588 93360 32 15727
15729 2 460204 131338 93320 219 15728
15730 2 460478 131642 93240 108 15729
15731 2 460617 131814 93120 81 15730
15732 2 460823 132146 92960 101 15731
15733 2 461006 132447 92680 288 15732
15734 2 461394 132866 92520 124 15733
15735 2 461729 133300 92400 96 15734
15736 2 462108 133776 92400 96 15735
15737 2 462212 134081 92720 60 15736
15738 2 462220 134343 92880 160 15737
15739 2 462259 134390 93000 245 15738
15740 2 462503 134626 92840 190 15739
15741 2 462567 134817 92640 134 15740
15742 2 462659 134743 92440 32 15741
15743 2 462826 134747 92280 -1 15742
15744 2 462803 134670 92160 -1 15743
15745 2 462971 134733 92120 -1 15744
15746 2 463203 134585 92000 -1 15745
15747 2 463330 134459 92040 -1 15746
15748 2 463318 134461 92120 -1 15747
15749 2 462599 134795 93960 200 15739
15750 2 462639 134918 94120 75 15749
15751 2 462696 134793 94320 101 15750
15752 2 463005 134920 94400 91 15751
15753 2 463039 134963 94560 120 15752
15754 2 462949 134956 94680 141 15753
15755 2 462768 135110 94800 150 15754
15756 2 462720 135433 94960 198 15755
15757 2 462750 135544 95120 190 15756
15758 2 462804 135777 95320 -1 15757
15759 2 462917 135805 95400 -1 15758
15760 2 463074 135659 95480 -1 15759
15761 2 463138 135270 95400 -1 15760
15762 2 463113 135169 95520 -1 15761
15763 2 463046 135132 95600 -1 15762
15764 2 463180 135123 95640 -1 15763
15765 2 463450 134931 95720 -1 15764
15766 2 463838 134689 95720 -1 15765
15767 2 464215 134697 95600 -1 15766
15768 2 464408 134635 95520 -1 15767
15769 2 464512 134513 95360 -1 15768
15770 2 464823 134381 95200 -1 15769
15771 2 464901 134272 95080 -1 15770
15772 2 465058 134190 94880 -1 15771
15773 2 465121 134145 94600 -1 15772
15774 2 465455 133913 94400 -1 15773
15775 2 465786 133388 94240 -1 15774
15776 2 466050 133356 94080 -1 15775
15777 2 466191 133281 93760 -1 15776
15778 2 466671 132964 93560 -1 15777
15779 2 466728 132949 93520 -1 15778
15780 2 466976 133037 93480 -1 15779
15781 2 466738 132767 93360 -1 15779
15782 2 466846 132692 93320 -1 15781
15783 2 466963 132543 93280 -1 15782
15784 2 467030 132346 93240 -1 15783
15785 2 467005 132329 93120 -1 15784
15786 2 466948 132251 93000 -1 15785
15787 2 466957 132278 92960 -1 15786
15788 2 463024 135107 95640 -1 15763
15789 2 462823 135001 95760 -1 15788
15790 2 462786 134942 95920 -1 15789
15791 2 462790 134959 95960 -1 15790
15792 2 463016 135617 95600 -1 15760
15793 2 457062 126088 94760 -1 15712
15794 2 457086 126077 94680 -1 15793
15795 2 454331 128699 94760 156 15311
15796 2 454622 128795 94480 86 15795
15797 2 454782 128816 94280 178 15796
15798 2 454712 128745 94120 40 15797
15799 2 454720 128670 93800 60 15798
15800 2 454761 128515 93440 124 15799
15801 2 455319 128770 93120 40 15800
15802 2 455876 128863 92760 45 15801
15803 2 455932 128985 92600 326 15802
15804 2 455128 129059 92600 248 15803
15805 2 456017 129169 92360 80 15803
15806 2 456086 129149 91960 134 15805
15807 2 456578 129259 91600 75 15806
15808 2 456455 129124 91240 128 15807
15809 2 456412 129159 90880 75 15808
15810 2 456878 128849 90480 210 15809
15811 2 457096 128565 90160 115 15810
15812 2 457924 128557 89960 32 15811
15813 2 458400 128505 89480 45 15812
15814 2 459053 128505 89120 122 15813
15815 2 459713 128534 88680 128 15814
15816 2 459187 128557 88640 98 15815
15817 2 459108 128562 88520 71 15816
15818 2 459361 128394 88400 295 15817
15819 2 460015 128475 88400 288 15818
15820 2 460190 128014 88360 203 15819
15821 2 460232 127919 88280 289 15820
15822 2 460068 128045 88440 186 15819
15823 2 460073 128472 88320 172 15819
15824 2 460115 128435 88200 251 15823
15825 2 460115 128409 88120 334 15824
15826 2 460068 128298 88040 250 15825
15827 2 458986 128240 88360 204 15818
15828 2 458880 128163 88280 241 15827
15829 2 458917 128095 88200 383 15828
15830 2 458859 128008 88120 150 15829
15831 2 458822 128087 88040 221 15830
15832 2 458796 127992 87960 271 15831
15833 2 458748 127828 87880 86 15832
15834 2 458790 127715 87800 134 15833
15835 2 458790 127704 87720 90 15834
15836 2 458774 127630 87640 271 15835
15837 2 458774 127630 87560 140 15836
15838 2 458769 127625 87480 196 15837
15839 2 458727 127556 87400 140 15838
15840 2 458727 127556 87320 336 15839
15841 2 458827 127514 87240 51 15840
15842 2 458847 127538 87160 194 15841
15843 2 458807 127286 86960 101 15842
15844 2 458855 127234 86880 90 15843
15845 2 458871 127166 86800 236 15844
15846 2 458887 127110 86680 51 15845
15847 2 458463 127238 86680 150 15846
15848 2 458955 127106 86600 322 15846
15849 2 459059 127106 86520 340 15848
15850 2 459119 127098 86440 51 15849
15851 2 459127 127038 86360 60 15850
15852 2 459251 126994 86240 189 15851
15853 2 459351 126938 86120 51 15852
15854 2 459447 126884 86040 81 15853
15855 2 459427 126880 85920 163 15854
15856 2 459179 126740 85960 228 15855
15857 2 459195 126472 85960 248 15856
15858 2 459183 126354 86000 237 15857
15859 2 459143 126252 85960 189 15858
15860 2 459175 126256 85880 200 15859
15861 2 459131 126182 85800 81 15860
15862 2 459459 126938 85840 202 15855
15863 2 459463 126926 85760 51 15862
15864 2 459467 126914 85680 80 15863
15865 2 459479 126886 85600 90 15864
15866 2 459439 126844 85520 208 15865
15867 2 459483 126878 85440 40 15866
15868 2 459483 126878 85320 172 15867
15869 2 459495 126886 85240 107 15868
15870 2 459515 126906 85160 166 15869
15871 2 459519 126898 85080 249 15870
15872 2 459451 126834 85000 321 15871
15873 2 459427 126844 84920 178 15872
15874 2 459411 126844 84840 237 15873
15875 2 459391 126872 84800 235 15874
15876 2 459411 126862 84720 229 15875
15877 2 459379 126890 84640 321 15876
15878 2 459259 126902 84560 322 15877
15879 2 459295 126976 84480 317 15878
15880 2 459271 127048 84400 51 15879
15881 2 459251 127064 84320 321 15880
15882 2 459231 127076 84240 250 15881
15883 2 459219 127076 84160 45 15882
15884 2 459179 127096 84080 150 15883
15885 2 459151 127142 84040 319 15884
15886 2 459099 127112 83920 64 15885
15887 2 459087 127112 83840 189 15886
15888 2 459055 127100 83760 200 15887
15889 2 459051 127100 83680 313 15888
15890 2 459047 127104 83600 226 15889
15891 2 459019 127176 83520 315 15890
15892 2 459015 127172 83440 81 15891
15893 2 459023 127160 83360 51 15892
15894 2 459027 127164 83280 397 15893
15895 2 459079 127142 83200 207 15894
15896 2 459079 127158 83120 228 15895
15897 2 459095 127206 83040 240 15896
15898 2 459115 127242 82960 40 15897
15899 2 459127 127254 82880 91 15898
15900 2 459203 127290 82800 75 15899
15901 2 459215 127346 82720 60 15900
15902 2 459219 127386 82640 205 15901
15903 2 459243 127470 82560 128 15902
15904 2 459203 127498 82400 108 15903
15905 2 459139 127542 82320 81 15904
15906 2 459523 127226 82360 139 15905
15907 2 459647 127170 82320 237 15906
15908 2 459787 127098 82240 124 15907
15909 2 459867 127102 82200 362 15908
15910 2 459983 127170 82120 178 15909
15911 2 459983 127150 82080 140 15910
15912 2 460075 127198 82040 190 15911
15913 2 460111 127238 82000 273 15912
15914 2 459819 126914 82240 390 15908
15915 2 459831 126910 82200 208 15914
15916 2 459791 126882 82280 268 15914
15917 2 459251 127578 82280 224 15905
15918 2 459255 127582 82200 228 15917
15919 2 459267 127578 82120 227 15918
15920 2 459251 127602 82040 244 15919
15921 2 459247 127606 81960 51 15920
15922 2 459231 127622 81880 128 15921
15923 2 459191 127734 81800 186 15922
15924 2 459203 127818 81680 284 15923
15925 2 459223 127914 81560 71 15924
15926 2 459143 127994 81520 197 15925
15927 2 459063 128074 81480 148 15926
15928 2 458999 128164 81400 318 15927
15929 2 458883 128292 81320 281 15928
15930 2 458811 128400 81240 75 15929
15931 2 458687 128440 81160 160 15930
15932 2 458655 128472 81040 71 15931
15933 2 458631 128494 80960 178 15932
15934 2 458591 128550 80880 128 15933
15935 2 458563 128590 80800 81 15934
15936 2 458539 128570 80720 200 15935
15937 2 458451 128554 80640 324 15936
15938 2 458451 128554 80520 384 15937
15939 2 458451 128554 80440 51 15938
15940 2 458451 128566 80360 148 15939
15941 2 458403 128586 80280 120 15940
15942 2 458403 128586 80200 339 15941
15943 2 458391 128594 80120 81 15942
15944 2 458331 128598 80040 80 15943
15945 2 458167 128506 79960 383 15944
15946 2 458107 128466 79880 251 15945
15947 2 458147 128334 79760 178 15946
15948 2 458199 128242 79640 71 15947
15949 2 458203 128226 79560 296 15948
15950 2 458307 128216 79480 107 15949
15951 2 458355 128132 79400 40 15950
15952 2 458399 128072 79320 81 15951
15953 2 458431 128080 79240 229 15952
15954 2 458111 128116 79200 208 15953
15955 2 458051 128104 79120 75 15954
15956 2 458011 128072 79080 75 15955
15957 2 457967 128056 79000 339 15956
15958 2 457891 128032 78920 150 15957
15959 2 457831 128084 78880 120 15958
15960 2 457771 128136 78800 75 15959
15961 2 457759 128230 78720 51 15960
15962 2 457647 128290 78640 75 15961
15963 2 457535 128298 78560 108 15962
15964 2 457491 128350 78480 120 15963
15965 2 457383 128368 78400 71 15964
15966 2 457335 128464 78320 371 15965
15967 2 457299 128520 78280 71 15966
15968 2 457263 128556 78200 139 15967
15969 2 457227 128616 78120 208 15968
15970 2 457167 128624 78080 128 15969
15971 2 457147 128644 78000 40 15970
15972 2 457083 128764 77960 139 15971
15973 2 457059 128836 77880 196 15972
15974 2 456919 128948 77800 104 15973
15975 2 456743 129040 77760 45 15974
15976 2 456635 129080 77680 98 15975
15977 2 456527 129152 77640 256 15976
15978 2 456435 129190 77560 101 15977
15979 2 456251 129346 77520 224 15978
15980 2 456063 129614 77480 140 15979
15981 2 455487 130026 77440 312 15980
15982 2 455287 130220 77480 40 15981
15983 2 455170 130535 76800 87 15982
15984 2 454976 130784 76600 101 15983
15985 2 454848 130976 76480 120 15984
15986 2 454752 131096 76360 102 15985
15987 2 454720 131136 76320 96 15986
15988 2 454560 131296 76200 51 15987
15989 2 454400 131456 76080 80 15988
15990 2 454240 131584 75880 32 15989
15991 2 454112 131776 75720 101 15990
15992 2 453952 131936 75520 90 15991
15993 2 453920 132096 75320 75 15992
15994 2 453856 132288 75160 120 15993
15995 2 453760 132416 74960 115 15994
15996 2 453568 132544 74840 98 15995
15997 2 453376 132672 74720 71 15996
15998 2 453152 132800 74720 101 15997
15999 2 452992 132864 74520 156 15998
16000 2 452928 132864 74480 166 15999
16001 2 452800 132768 74280 96 16000
16002 2 452576 132672 74200 71 16001
16003 2 452352 132512 74200 90 16002
16004 2 452160 132352 74160 90 16003
16005 2 451968 132160 74080 150 16004
16006 2 451776 131968 74000 115 16005
16007 2 451616 131872 73800 81 16006
16008 2 451360 131872 73760 75 16007
16009 2 451136 131776 73760 32 16008
16010 2 451104 131808 74040 75 16009
16011 2 450976 131872 74280 86 16010
16012 2 450880 131648 74360 101 16011
16013 2 450880 131424 74480 81 16012
16014 2 451040 131296 74680 40 16013
16015 2 451072 131392 75000 75 16014
16016 2 451200 131168 75120 75 16015
16017 2 451392 131104 75280 120 16016
16018 2 451584 130944 75240 60 16017
16019 2 451584 130688 75200 64 16018
16020 2 451616 130432 75240 80 16019
16021 2 451744 130208 75160 71 16020
16022 2 451904 130016 75080 60 16021
16023 2 451904 129792 74960 75 16022
16024 2 451904 129536 74920 60 16023
16025 2 451936 129312 74800 98 16024
16026 2 451968 129120 74600 60 16025
16027 2 452000 128960 74400 81 16026
16028 2 452128 128832 74160 71 16027
16029 2 452160 128608 74000 98 16028
16030 2 452288 128480 73800 80 16029
16031 2 452416 128288 73640 51 16030
16032 2 452416 128160 73560 64 16031
16033 2 451232 131584 74040 51 16010
16034 2 451264 131456 74240 60 16033
16035 2 450944 131584 73720 32 16009
16036 2 450816 131488 73520 148 16035
16037 2 450656 131488 73280 148 16036
16038 2 450624 131488 73000 128 16037
16039 2 450240 131680 72960 64 16038
16040 2 450208 131712 72760 32 16039
16041 2 452928 133120 74440 75 16000
16042 2 452800 133312 74320 80 16041
16043 2 452736 133568 74320 80 16042
16044 2 452736 133792 74200 86 16043
16045 2 452800 134048 74120 98 16044
16046 2 452864 134272 74000 75 16045
16047 2 452832 134464 73800 60 16046
16048 2 452896 134688 73640 96 16047
16049 2 452928 134848 73440 45 16048
16050 2 452864 135040 73240 81 16049
16051 2 452800 135296 73160 71 16050
16052 2 452800 135520 73040 80 16051
16053 2 452800 135744 72880 91 16052
16054 2 452672 135968 72760 128 16053
16055 2 452544 136224 72720 86 16054
16056 2 452448 136448 72600 81 16055
16057 2 452416 136704 72600 122 16056
16058 2 452416 136864 72400 163 16057
16059 2 452512 137120 72440 86 16058
16060 2 452544 137376 72400 136 16059
16061 2 452672 137600 72240 157 16060
16062 2 452864 137792 72240 166 16061
16063 2 452864 138048 72200 71 16062
16064 2 452800 138304 72160 80 16063
16065 2 452640 138400 72200 81 16064
16066 2 455339 130288 77560 51 15982
16067 2 455355 130328 77600 124 16066
16068 2 455391 130256 77680 217 16067
16069 2 455407 130296 77760 335 16068
16070 2 455467 130268 77840 64 16069
16071 2 455459 130204 77920 124 16070
16072 2 455431 130148 78040 143 16071
16073 2 455403 130216 78080 75 16072
16074 2 455211 130092 78120 143 16073
16075 2 454971 130104 78080 71 16074
16076 2 454967 130068 78120 40 16075
16077 2 454995 130056 78200 202 16076
16078 2 454927 130000 78240 271 16077
16079 2 454767 129956 78280 200 16078
16080 2 454751 129908 78320 40 16079
16081 2 454759 129896 78360 75 16080
16082 2 454847 129888 78400 240 16081
16083 2 455243 130080 78160 96 16074
16084 2 455355 130132 78200 71 16083
16085 2 455367 130368 78240 128 16084
16086 2 455487 130384 78280 309 16085
16087 2 455511 130456 78360 284 16086
16088 2 455531 130540 78440 172 16087
16089 2 455535 130528 78520 175 16088
16090 2 455531 130528 78600 40 16089
16091 2 455515 130520 78680 160 16090
16092 2 455547 130612 78720 80 16091
16093 2 455499 130608 78800 163 16092
16094 2 455447 130672 78880 253 16093
16095 2 455311 130788 78960 176 16094
16096 2 455291 130860 79000 86 16095
16097 2 455251 130896 79040 212 16096
16098 2 458527 128008 79200 306 15953
16099 2 458655 127892 79160 322 16098
16100 2 458915 127782 79120 315 16099
16101 2 459023 127734 79040 235 16100
16102 2 459175 127636 78960 137 16101
16103 2 459319 127436 78840 209 16102
16104 2 459227 127216 78760 297 16103
16105 2 459427 127460 78800 383 16103
16106 2 459463 127488 78720 360 16105
16107 2 459559 127412 78640 349 16106
16108 2 459543 127420 78560 131 16107
16109 2 459559 127480 78480 266 16108
16110 2 459639 127490 78400 102 16109
16111 2 459739 127494 78320 207 16110
16112 2 459739 127490 78240 51 16111
16113 2 459731 127502 78160 139 16112
16114 2 459731 127510 78000 271 16113
16115 2 459739 127502 77920 107 16114
16116 2 460179 127876 77880 271 16115
16117 2 459759 127496 77840 86 16115
16118 2 459767 127488 77760 124 16117
16119 2 459863 127480 77560 150 16118
16120 2 459923 127466 77520 60 16119
16121 2 459923 127462 77440 242 16120
16122 2 460071 127370 77360 75 16121
16123 2 460071 127370 77280 90 16122
16124 2 460071 127434 77200 81 16123
16125 2 460071 127434 77160 120 16124
16126 2 460019 127424 77120 98 16125
16127 2 460039 127432 77040 122 16126
16128 2 460059 127368 76960 96 16127
16129 2 460035 127322 76880 204 16128
16130 2 460051 127286 76800 291 16129
16131 2 460035 127318 76720 32 16130
16132 2 460031 127318 76640 280 16131
16133 2 460031 127318 76560 128 16132
16134 2 460195 127302 76160 124 16133
16135 2 460447 127270 76000 102 16134
16136 2 460731 127228 75840 115 16135
16137 2 460955 127076 75800 327 16136
16138 2 461207 127018 75720 64 16137
16139 2 461403 126886 75600 172 16138
16140 2 461423 126878 75440 189 16139
16141 2 461527 126730 75360 350 16140
16142 2 461755 126678 74880 230 16141
16143 2 461863 126664 74760 91 16142
16144 2 461867 126652 74640 205 16143
16145 2 461899 126580 74560 241 16144
16146 2 461951 126556 74360 206 16145
16147 2 462151 126584 74280 134 16146
16148 2 462231 126576 74120 246 16147
16149 2 462331 126592 73960 317 16148
16150 2 462583 126610 73840 273 16149
16151 2 462463 126714 73800 122 16150
16152 2 462527 127010 73800 276 16151
16153 2 462779 126582 73800 64 16150
16154 2 462895 126522 73720 32 16153
16155 2 462983 126554 73640 382 16154
16156 2 463087 126570 73560 71 16155
16157 2 463171 126578 73440 246 16156
16158 2 463283 126636 73360 139 16157
16159 2 463311 126748 73280 189 16158
16160 2 463443 126716 73200 51 16159
16161 2 463451 126688 73080 200 16160
16162 2 463647 126744 73000 75 16161
16163 2 463795 126768 72920 318 16162
16164 2 463955 126806 72840 154 16163
16165 2 464015 126794 72760 104 16164
16166 2 464083 126814 72680 226 16165
16167 2 464231 126842 72600 248 16166
16168 2 464287 126918 72520 321 16167
16169 2 464359 126914 72440 163 16168
16170 2 464427 126950 72400 200 16169
16171 2 464539 127034 72320 101 16170
16172 2 464703 127034 72240 279 16171
16173 2 464887 126980 72160 134 16172
16174 2 464999 126956 72080 202 16173
16175 2 465139 126996 72000 32 16174
16176 2 465267 127076 71920 137 16175
16177 2 465331 127100 71800 150 16176
16178 2 465351 127174 71720 108 16177
16179 2 465543 127350 71640 200 16178
16180 2 465615 127426 71520 40 16179
16181 2 465683 127450 71400 160 16180
16182 2 465639 128022 71480 96 16181
16183 2 465543 128090 71520 120 16182
16184 2 465747 127462 71320 32 16181
16185 2 465783 127462 71240 249 16184
16186 2 465803 127522 71160 248 16185
16187 2 465843 127594 71080 120 16186
16188 2 465991 127750 71040 32 16187
16189 2 466079 127764 70960 219 16188
16190 2 466151 127858 70880 246 16189
16191 2 466315 128030 70800 86 16190
16192 2 466483 128302 70720 318 16191
16193 2 466627 128426 70680 258 16192
16194 2 466591 128556 70600 115 16193
16195 2 466659 128652 70520 157 16194
16196 2 466683 128652 70440 257 16195
16197 2 466719 128622 70360 217 16196
16198 2 466755 128658 70280 226 16197
16199 2 466887 128730 70160 186 16198
16200 2 466995 128802 70080 200 16199
16201 2 467019 128804 70000 178 16200
16202 2 467027 128836 69920 164 16201
16203 2 467027 128840 69840 342 16202
16204 2 467027 128840 69720 140 16203
16205 2 467027 128860 69640 228 16204
16206 2 466459 129008 69640 235 16205
16207 2 466367 129036 69600 45 16206
16208 2 466355 129112 69520 197 16207
16209 2 466359 129144 69440 160 16208
16210 2 467391 128608 69680 178 16205
16211 2 467463 128504 69600 257 16210
16212 2 467095 128852 69600 81 16205
16213 2 467135 128864 69520 64 16212
16214 2 467195 128860 69440 284 16213
16215 2 467227 128840 69360 71 16214
16216 2 467235 128832 69280 397 16215
16217 2 467247 128824 69200 71 16216
16218 2 467259 128812 69120 281 16217
16219 2 467375 128824 69040 208 16218
16220 2 467523 128912 68960 189 16219
16221 2 467691 129288 68920 40 16220
16222 2 467883 129762 68880 281 16221
16223 2 467915 129970 68960 194 16222
16224 2 467931 130042 69040 189 16223
16225 2 468015 130142 69120 71 16224
16226 2 468143 130174 69160 75 16225
16227 2 468183 130226 69240 335 16226
16228 2 468203 130298 69320 342 16227
16229 2 468269 130348 69440 32 16228
16230 2 468285 130380 69520 124 16229
16231 2 468445 130468 69600 181 16230
16232 2 468385 130516 69680 32 16231
16233 2 468415 130554 69760 60 16232
16234 2 468479 130578 69840 75 16233
16235 2 468571 130530 69920 131 16234
16236 2 468615 130546 70000 196 16235
16237 2 468603 130610 70080 124 16236
16238 2 468675 130650 70160 60 16237
16239 2 468891 130694 70240 91 16238
16240 2 469033 130720 70280 178 16239
16241 2 469113 130744 70360 197 16240
16242 2 469145 130744 70480 241 16241
16243 2 469221 130752 70560 128 16242
16244 2 469281 130816 70720 313 16243
16245 2 469305 130888 70840 315 16244
16246 2 469325 130916 70960 91 16245
16247 2 469459 131002 71040 120 16246
16248 2 469511 131042 71120 32 16247
16249 2 469547 131042 71240 249 16248
16250 2 469559 131102 71320 86 16249
16251 2 469559 131078 71400 60 16250
16252 2 469571 131082 71520 51 16251
16253 2 469727 131158 71560 107 16252
16254 2 469811 131186 71640 75 16253
16255 2 469797 131168 71720 163 16254
16256 2 469801 131148 71800 122 16255
16257 2 469785 131056 71880 86 16256
16258 2 469853 130988 71960 96 16257
16259 2 469909 130948 72040 264 16258
16260 2 469889 130932 72120 120 16259
16261 2 469921 130920 72200 229 16260
16262 2 469981 130856 72280 186 16261
16263 2 470073 130880 72360 120 16262
16264 2 470221 130892 72440 81 16263
16265 2 470311 130962 72520 40 16264
16266 2 470423 130934 72600 75 16265
16267 2 470583 130886 72680 226 16266
16268 2 470891 130794 72720 172 16267
16269 2 471377 130564 72760 153 16268
16270 2 471959 130418 72800 163 16269
16271 2 472377 130452 72880 64 16270
16272 2 472621 130356 72920 136 16271
16273 2 472821 130408 73000 189 16272
16274 2 472943 130442 73080 60 16273
16275 2 473051 130394 73120 202 16274
16276 2 473217 130292 73160 86 16275
16277 2 473381 130100 73240 75 16276
16278 2 473681 129980 73280 81 16277
16279 2 473773 130100 73240 120 16278
16280 2 473689 129972 73320 131 16278
16281 2 473681 129856 73360 102 16280
16282 2 473773 129648 73400 208 16281
16283 2 473875 129526 73480 163 16282
16284 2 473983 129166 73520 80 16283
16285 2 474197 129008 73560 175 16284
16286 2 474345 128984 73640 71 16285
16287 2 474395 128950 73720 204 16286
16288 2 474399 128946 73800 202 16287
16289 2 474339 129006 73880 136 16288
16290 2 474239 129014 73960 150 16289
16291 2 474211 128978 74040 227 16290
16292 2 474923 128934 73800 217 16288
16293 2 474969 128912 73880 96 16292
16294 2 475013 128880 73920 136 16293
16295 2 475129 128788 74080 229 16294
16296 2 475187 128806 74160 98 16295
16297 2 475243 128822 74240 40 16296
16298 2 475305 128828 74320 124 16297
16299 2 475511 128918 74400 86 16298
16300 2 475629 128868 74320 86 16299
16301 2 475721 128868 74240 104 16300
16302 2 475765 128860 74200 75 16301
16303 2 475831 128906 74120 214 16302
16304 2 475935 128906 74000 51 16303
16305 2 476091 128802 73920 75 16304
16306 2 476211 128866 73880 51 16305
16307 2 476267 129034 73920 287 16306
16308 2 476261 128952 74000 153 16307
16309 2 476229 128956 74080 51 16308
16310 2 476347 128906 73840 214 16306
16311 2 476551 128870 73760 90 16310
16312 2 476559 128838 73680 32 16311
16313 2 476615 128766 73600 172 16312
16314 2 476663 128758 73520 51 16313
16315 2 476829 128628 73440 176 16314
16316 2 477835 128362 73440 102 16315
16317 2 478349 128236 73400 154 16316
16318 2 478953 128008 73360 194 16317
16319 2 479145 127960 73320 86 16318
16320 2 479301 127756 73240 258 16319
16321 2 479391 127706 73200 204 16320
16322 2 479479 127718 73160 128 16321
16323 2 479613 127664 73120 137 16322
16324 2 479633 127620 73040 137 16323
16325 2 479673 127460 72960 75 16324
16326 2 479743 127366 72880 75 16325
16327 2 479807 127362 72800 108 16326
16328 2 479811 127382 72720 189 16327
16329 2 479835 127398 72640 279 16328
16330 2 479883 127434 72560 322 16329
16331 2 479943 127450 72480 224 16330
16332 2 480169 127528 72400 140 16331
16333 2 480179 127546 72320 60 16332
16334 2 480215 127614 72240 51 16333
16335 2 480201 127584 72160 64 16334
16336 2 480385 127644 72080 98 16335
16337 2 480439 127670 72000 200 16336
16338 2 480651 127750 71960 40 16337
16339 2 480803 127794 71880 228 16338
16340 2 481147 127722 71840 136 16339
16341 2 481363 127714 71760 237 16340
16342 2 481459 127738 71680 186 16341
16343 2 481515 127770 71640 32 16342
16344 2 481579 127850 71560 107 16343
16345 2 481639 127846 71480 150 16344
16346 2 481717 127872 71400 163 16345
16347 2 481761 127792 71320 136 16346
16348 2 481873 127792 71240 122 16347
16349 2 481913 127772 71160 86 16348
16350 2 481981 127752 71080 164 16349
16351 2 482087 127754 71000 102 16350
16352 2 482181 127788 70920 80 16351
16353 2 482195 127818 70840 128 16352
16354 2 482237 127840 70760 120 16353
16355 2 482285 127828 70680 51 16354
16356 2 482301 127828 70600 51 16355
16357 2 482337 127772 70520 197 16356
16358 2 482375 127746 70440 226 16357
16359 2 482395 127778 70360 80 16358
16360 2 482411 127754 70280 189 16359
16361 2 482415 127754 70160 101 16360
16362 2 482379 127770 70040 186 16361
16363 2 482355 127862 69960 71 16362
16364 2 482351 127842 69840 120 16363
16365 2 482403 127822 69800 172 16364
16366 2 482469 127804 69720 75 16365
16367 2 482477 127796 69640 282 16366
16368 2 482449 127748 69560 75 16367
16369 2 482397 127740 69480 75 16368
16370 2 482385 127746 69440 122 16369
16371 2 482265 127784 69400 98 16370
16372 2 482237 127764 69360 246 16371
16373 2 482163 127754 69280 178 16372
16374 2 482091 127734 69200 196 16373
16375 2 482099 127738 69120 245 16374
16376 2 482011 127718 69040 186 16375
16377 2 481993 127664 68960 200 16376
16378 2 481945 127644 68880 181 16377
16379 2 481897 127632 68800 90 16378
16380 2 481853 127584 68720 204 16379
16381 2 481833 127524 68640 32 16380
16382 2 481725 127448 68560 -1 16381
16383 2 481671 127398 68480 -1 16382
16384 2 481643 127346 68400 -1 16383
16385 2 481631 127366 68320 -1 16384
16386 2 481627 127254 68240 -1 16385
16387 2 481609 127268 68160 -1 16386
16388 2 481581 127260 68120 -1 16387
16389 2 481565 127220 68040 -1 16388
16390 2 481513 127108 67960 -1 16389
16391 2 481485 127068 67880 -1 16390
16392 2 481457 127020 67800 -1 16391
16393 2 481453 126976 67720 -1 16392
16394 2 481341 127160 67640 -1 16393
16395 2 481379 127382 67560 -1 16394
16396 2 481423 127522 67480 -1 16395
16397 2 481451 127698 67400 -1 16396
16398 2 481445 127832 67320 -1 16397
16399 2 481429 127780 67240 -1 16398
16400 2 481337 127704 67200 -1 16399
16401 2 481301 127620 67120 -1 16400
16402 2 481229 127464 67040 -1 16401
16403 2 481101 127268 66960 -1 16402
16404 2 481029 127012 66880 -1 16403
16405 2 480895 126706 66800 -1 16404
16406 2 480755 126514 66720 -1 16405
16407 2 480757 126492 66640 -1 16406
16408 2 480721 126524 66560 -1 16407
16409 2 480709 126520 66480 -1 16408
16410 2 480749 126264 66400 -1 16409
16411 2 480729 126200 66360 -1 16410
16412 2 480685 126188 66280 -1 16411
16413 2 480599 126274 66200 -1 16412
16414 2 480511 126466 66120 -1 16413
16415 2 480447 126554 66080 -1 16414
16416 2 480403 126614 66000 -1 16415
16417 2 480377 126640 65920 -1 16416
16418 2 480409 126672 65840 -1 16417
16419 2 480437 126712 65760 -1 16418
16420 2 480453 126768 65680 -1 16419
16421 2 480441 126820 65600 -1 16420
16422 2 480351 126898 65560 -1 16421
16423 2 480347 126922 65480 -1 16422
16424 2 480355 126826 65400 -1 16423
16425 2 480375 126810 65320 -1 16424
16426 2 480347 126714 65240 -1 16425
16427 2 480141 126500 65200 -1 16426
16428 2 480129 126472 65120 -1 16427
16429 2 480153 126428 65040 -1 16428
16430 2 480145 126372 64960 -1 16429
16431 2 480133 126316 64920 -1 16430
16432 2 480097 126284 64840 -1 16431
16433 2 480115 126210 64760 -1 16432
16434 2 480115 126170 64680 -1 16433
16435 2 480111 126446 64600 -1 16434
16436 2 480191 126650 64520 -1 16435
16437 2 480113 126720 64480 -1 16436
16438 2 480071 126798 64440 -1 16437
16439 2 480043 126822 64400 -1 16438
16440 2 479963 126874 64360 -1 16439
16441 2 479943 126978 64320 -1 16440
16442 2 479901 127000 64280 -1 16441
16443 2 479865 127032 64200 -1 16442
16444 2 479715 127042 64120 -1 16443
16445 2 479719 126942 64080 -1 16444
16446 2 479735 126782 64000 -1 16445
16447 2 479787 126490 63880 -1 16446
16448 2 480311 126918 64480 -1 16436
16449 2 480413 127004 64440 -1 16448
16450 2 482525 127732 69400 51 16370
16451 2 476789 128704 73360 102 16315
16452 2 476729 128824 73280 163 16451
16453 2 476705 128804 73200 104 16452
16454 2 476757 128844 73120 81 16453
16455 2 476689 128900 73080 128 16454
16456 2 476693 128972 73040 175 16455
16457 2 473169 130404 73000 227 16273
16458 2 473233 130384 72920 45 16457
16459 2 471157 130312 72840 137 16269
16460 2 467887 129802 68800 32 16222
16461 2 467843 129686 68720 228 16460
16462 2 467799 129590 68640 189 16461
16463 2 467787 129570 68560 124 16462
16464 2 467791 129786 68480 217 16463
16465 2 467867 129998 68400 81 16464
16466 2 467855 130058 68320 197 16465
16467 2 467919 130082 68240 196 16466
16468 2 467991 130180 68160 163 16467
16469 2 468251 130308 68120 189 16468
16470 2 468307 130460 68160 313 16469
16471 2 468279 130232 68040 90 16469
16472 2 468347 130224 67960 235 16471
16473 2 468343 130292 67880 120 16472
16474 2 468395 130352 67840 291 16473
16475 2 468379 130532 67800 317 16474
16476 2 468431 130578 67720 272 16475
16477 2 468687 130906 67680 318 16476
16478 2 468763 131096 67600 131 16477
16479 2 469075 130980 67600 241 16478
16480 2 468747 131296 67560 279 16478
16481 2 468723 131540 67480 235 16480
16482 2 468619 131868 67400 315 16481
16483 2 468427 132198 67360 235 16482
16484 2 468419 132352 67320 321 16483
16485 2 468391 132514 67240 301 16484
16486 2 468343 132460 67160 221 16485
16487 2 468351 132496 67080 364 16486
16488 2 468331 132344 67000 176 16487
16489 2 468323 132248 66920 75 16488
16490 2 468343 132002 66840 322 16489
16491 2 468319 131728 66760 237 16490
16492 2 468311 131668 66680 212 16491
16493 2 468331 131668 66600 136 16492
16494 2 468495 131780 66520 224 16493
16495 2 468599 131910 66440 81 16494
16496 2 469095 132168 66400 175 16495
16497 2 469359 132450 66360 260 16496
16498 2 469371 132802 66280 258 16497
16499 2 469455 133764 66320 186 16498
16500 2 469211 134434 66320 178 16499
16501 2 469191 134222 66280 277 16500
16502 2 469211 134138 66200 128 16501
16503 2 469199 134126 66120 120 16502
16504 2 469139 134122 66040 297 16503
16505 2 469107 134154 65960 390 16504
16506 2 469045 134248 65880 120 16505
16507 2 469013 134236 65800 272 16506
16508 2 469013 134228 65680 32 16507
16509 2 468981 134180 65560 156 16508
16510 2 468621 134384 65600 137 16509
16511 2 468977 134192 65480 245 16509
16512 2 468961 134212 65400 226 16511
16513 2 468925 134248 65320 139 16512
16514 2 468921 134248 65240 60 16513
16515 2 468909 134252 65160 120 16514
16516 2 468897 134260 65080 102 16515
16517 2 468913 134416 65000 259 16516
16518 2 468901 134380 64920 137 16517
16519 2 468901 134452 64840 115 16518
16520 2 468981 134316 64840 51 16519
16521 2 468989 134292 64800 101 16520
16522 2 468997 134560 64800 124 16519
16523 2 469045 134588 64720 181 16522
16524 2 469069 134640 64640 245 16523
16525 2 469093 134932 64600 164 16524
16526 2 469103 135058 64520 80 16525
16527 2 469135 135314 64440 75 16526
16528 2 469231 135590 64360 104 16527
16529 2 469185 135752 64280 81 16528
16530 2 469173 135852 64200 81 16529
16531 2 469069 135964 64120 75 16530
16532 2 469101 135832 64040 163 16531
16533 2 469165 135556 63960 40 16532
16534 2 469149 135396 63920 91 16533
16535 2 469147 135242 63840 128 16534
16536 2 469407 135066 63840 307 16535
16537 2 469431 134910 63760 160 16536
16538 2 469425 134736 63720 45 16537
16539 2 469469 134564 63640 128 16538
16540 2 469597 134660 63560 181 16539
16541 2 469711 134746 63520 209 16540
16542 2 469859 134750 63440 154 16541
16543 2 469991 134778 63360 124 16542
16544 2 470039 134802 63280 202 16543
16545 2 470075 134894 63200 192 16544
16546 2 470091 134970 63120 98 16545
16547 2 470257 135056 63040 51 16546
16548 2 470285 135140 62960 51 16547
16549 2 470337 135216 62880 45 16548
16550 2 470329 135232 62800 96 16549
16551 2 470361 135288 62720 32 16550
16552 2 470383 135346 62640 108 16551
16553 2 470489 135344 62560 219 16552
16554 2 470297 135416 62520 226 16553
16555 2 470433 135412 62480 102 16554
16556 2 470437 135472 62400 260 16555
16557 2 470561 135516 62320 134 16556
16558 2 470621 135524 62240 51 16557
16559 2 470673 135540 62200 178 16558
16560 2 470719 135566 62120 80 16559
16561 2 470765 135560 62040 80 16560
16562 2 470765 135536 61960 90 16561
16563 2 470829 135528 61920 214 16562
16564 2 470867 135538 61880 102 16563
16565 2 470889 135548 61800 131 16564
16566 2 470869 135528 61720 32 16565
16567 2 470897 135568 61640 228 16566
16568 2 470859 135578 61560 81 16567
16569 2 470813 135628 61480 98 16568
16570 2 470773 135672 61400 192 16569
16571 2 470761 135732 61320 153 16570
16572 2 470729 135764 61240 309 16571
16573 2 470663 135838 61160 115 16572
16574 2 470617 135876 61080 71 16573
16575 2 470463 135946 61000 120 16574
16576 2 470347 136054 61040 102 16575
16577 2 470393 136012 60960 124 16575
16578 2 470197 136104 60880 175 16577
16579 2 470187 136126 60840 176 16578
16580 2 470077 136188 60800 254 16579
16581 2 469987 136190 60760 51 16580
16582 2 469927 136194 60680 186 16581
16583 2 469827 136246 60600 134 16582
16584 2 469767 136242 60520 192 16583
16585 2 469725 136124 60440 122 16584
16586 2 469761 136144 60360 176 16585
16587 2 469845 136112 60280 90 16586
16588 2 469903 136090 60200 45 16587
16589 2 469927 135998 60160 90 16588
16590 2 469999 136094 60120 71 16589
16591 2 470019 136038 60080 150 16590
16592 2 469885 135876 60000 120 16591
16593 2 469857 135836 59920 154 16592
16594 2 469813 135832 59840 96 16593
16595 2 469859 136674 60160 108 16590
16596 2 469785 136644 60080 197 16595
16597 2 469541 136644 60000 229 16596
16598 2 469525 136660 59960 286 16597
16599 2 469435 136670 59920 81 16598
16600 2 469373 136656 59840 71 16599
16601 2 469271 136654 59760 64 16600
16602 2 469229 136664 59680 154 16601
16603 2 469217 136664 59600 98 16602
16604 2 469141 136708 59520 229 16603
16605 2 469117 136740 59440 104 16604
16606 2 469077 136804 59360 163 16605
16607 2 469009 136844 59280 166 16606
16608 2 468921 136904 59200 156 16607
16609 2 468869 136888 59120 71 16608
16610 2 468821 136936 59040 128 16609
16611 2 468815 137054 59000 101 16610
16612 2 468787 137078 58920 64 16611
16613 2 468771 137086 58880 32 16612
16614 2 468783 137138 58800 156 16613
16615 2 468791 137178 58720 256 16614
16616 2 468763 137218 58640 96 16615
16617 2 468735 137390 58560 81 16616
16618 2 468747 137406 58480 64 16617
16619 2 468771 137466 58400 90 16618
16620 2 468811 137538 58320 124 16619
16621 2 468923 137642 58200 163 16620
16622 2 469005 137700 58080 90 16621
16623 2 469109 137760 58000 51 16622
16624 2 469169 137828 57920 104 16623
16625 2 469189 137860 57840 202 16624
16626 2 469105 137900 57760 143 16625
16627 2 469149 138048 57680 200 16626
16628 2 469137 138112 57600 175 16627
16629 2 469109 138180 57480 98 16628
16630 2 469105 138188 57400 104 16629
16631 2 469195 138142 57320 197 16630
16632 2 469195 138142 57240 120 16631
16633 2 469211 138174 57160 90 16632
16634 2 469295 138254 57080 64 16633
16635 2 469395 138274 57000 226 16634
16636 2 469443 138338 56920 202 16635
16637 2 469463 138398 56840 60 16636
16638 2 469455 138382 56760 60 16637
16639 2 469487 138394 56680 209 16638
16640 2 469463 138426 56600 178 16639
16641 2 469551 138470 56520 45 16640
16642 2 469567 138506 56440 164 16641
16643 2 469615 138538 56360 278 16642
16644 2 469621 138536 56320 40 16643
16645 2 469631 138494 56280 104 16644
16646 2 469637 138492 56240 186 16645
16647 2 469711 138502 56160 176 16646
16648 2 469791 138530 56120 86 16647
16649 2 469847 138570 56040 134 16648
16650 2 469847 138546 55960 86 16649
16651 2 469923 138538 55880 143 16650
16652 2 469959 138574 55800 178 16651
16653 2 470009 138600 55720 172 16652
16654 2 470017 138624 55640 81 16653
16655 2 469989 138596 55560 230 16654
16656 2 470005 138604 55480 137 16655
16657 2 470005 138604 55400 178 16656
16658 2 470049 138592 55320 32 16657
16659 2 470129 138572 55240 32 16658
16660 2 470249 138564 55160 60 16659
16661 2 470375 138586 55080 256 16660
16662 2 470379 138594 55000 134 16661
16663 2 470403 138590 54920 104 16662
16664 2 470391 138586 54840 200 16663
16665 2 470391 138574 54760 108 16664
16666 2 470427 138570 54680 64 16665
16667 2 470483 138602 54600 140 16666
16668 2 470599 138618 54560 98 16667
16669 2 470621 138584 54520 75 16668
16670 2 470613 138572 54440 51 16669
16671 2 470613 138508 54360 60 16670
16672 2 470645 138424 54280 128 16671
16673 2 470741 138436 54200 60 16672
16674 2 470783 138466 54160 104 16673
16675 2 470809 138404 54080 86 16674
16676 2 470873 138428 54000 229 16675
16677 2 470869 138380 53920 176 16676
16678 2 470745 138528 53920 244 16677
16679 2 470737 138676 53880 208 16678
16680 2 470736 138679 53840 104 16679
16681 2 470920 138295 53880 98 16677
16682 2 470952 138271 53800 229 16681
16683 2 470998 138205 53720 75 16682
16684 2 471160 138031 53680 224 16683
16685 2 471262 137965 53640 150 16684
16686 2 471282 137913 53560 96 16685
16687 2 471330 137909 53480 -1 16686
16688 2 471196 137859 53440 -1 16687
16689 2 471320 137891 53400 -1 16688
16690 2 471410 137849 53360 -1 16689
16691 2 471546 137837 53320 -1 16690
16692 2 471548 137823 53240 -1 16691
16693 2 471524 137815 53200 -1 16692
16694 2 471680 137719 53120 -1 16693
16695 2 471790 137645 53040 -1 16694
16696 2 471856 137539 53000 -1 16695
16697 2 471772 137819 52960 -1 16696
16698 2 471748 137815 52920 -1 16697
16699 2 471730 137809 52880 -1 16698
16700 2 471784 137787 52720 -1 16699
16701 2 471810 137757 52640 -1 16700
16702 2 471890 137773 52560 -1 16701
16703 2 472050 137737 52480 -1 16702
16704 2 472106 137741 52400 -1 16703
16705 2 472286 137597 52360 -1 16704
16706 2 472420 137483 52280 -1 16705
16707 2 472504 137475 52200 -1 16706
16708 2 472532 137459 52120 -1 16707
16709 2 472580 137483 52040 -1 16708
16710 2 472688 137415 52000 -1 16709
16711 2 472850 137293 51960 -1 16710
16712 2 472962 137261 51920 -1 16711
16713 2 473176 137279 51880 -1 16712
16714 2 473302 137309 51840 -1 16713
16715 2 473382 137389 51760 -1 16714
16716 2 473476 137443 51680 -1 16715
16717 2 473292 137371 51640 -1 16716
16718 2 473456 137231 51600 -1 16717
16719 2 473566 137161 51560 -1 16718
16720 2 473582 137145 51480 -1 16719
16721 2 473606 137049 51440 -1 16720
16722 2 473630 137013 51400 -1 16721
16723 2 473702 136889 51360 -1 16722
16724 2 473786 136737 51320 -1 16723
16725 2 473956 136579 51240 -1 16724
16726 2 474100 136387 51200 45 16725
16727 2 474154 136237 51120 228 16726
16728 2 474154 136153 51080 212 16727
16729 2 474174 136097 51000 140 16728
16730 2 474286 136033 50960 200 16729
16731 2 474432 136223 50920 98 16730
16732 2 474402 135921 50880 163 16731
16733 2 474100 135671 50840 40 16732
16734 2 474092 135551 50800 301 16733
16735 2 474092 135503 50760 75 16734
16736 2 474108 135559 50720 250 16735
16737 2 474124 135619 50640 64 16736
16738 2 474172 135551 50560 64 16737
16739 2 474336 135439 50480 131 16738
16740 2 474496 135395 50440 202 16739
16741 2 474424 135279 50400 163 16740
16742 2 474392 135535 50360 102 16741
16743 2 474412 135555 50320 178 16742
16744 2 474604 135399 50360 224 16741
16745 2 474736 135235 50320 60 16744
16746 2 474870 135181 50280 45 16745
16747 2 474994 135197 50240 168 16746
16748 2 475154 135165 50200 40 16747
16749 2 475404 135091 50120 315 16748
16750 2 475552 135019 50080 51 16749
16751 2 475614 135049 50000 128 16750
16752 2 475786 135025 49920 178 16751
16753 2 475820 134935 49880 120 16752
16754 2 475872 134931 49840 197 16753
16755 2 475964 134915 49760 80 16754
16756 2 475992 134939 49680 150 16755
16757 2 476208 134899 49600 122 16756
16758 2 476264 134935 49520 98 16757
16759 2 476302 134961 49440 86 16758
16760 2 476752 134775 49360 163 16759
16761 2 476870 134661 49320 178 16760
16762 2 477040 134367 49280 135 16761
16763 2 477140 134295 49240 71 16762
16764 2 477296 134207 49160 45 16763
16765 2 477398 134093 49080 226 16764
16766 2 477432 134039 49000 75 16765
16767 2 477440 134023 48920 128 16766
16768 2 477518 133909 48880 202 16767
16769 2 477966 133377 48880 200 16768
16770 2 478106 133309 48920 104 16769
16771 2 477514 133905 48800 51 16768
16772 2 477514 133905 48720 71 16771
16773 2 476296 134355 48680 115 16772
16774 2 476334 134345 48600 71 16773
16775 2 476286 134353 48520 104 16774
16776 2 476306 134297 48440 51 16775
16777 2 476354 134261 48360 176 16776
16778 2 476450 134129 48280 120 16777
16779 2 477224 134271 49320 212 16762
16780 2 477264 134023 49360 228 16779
16781 2 477216 133919 49440 90 16780
16782 2 473652 137559 51640 -1 16716
16783 2 473886 137581 51600 -1 16782
16784 2 473966 137613 51520 -1 16783
16785 2 474046 137701 51400 -1 16784
16786 2 474098 137729 51280 -1 16785
16787 2 474144 137755 51200 -1 16786
16788 2 474160 137775 51120 -1 16787
16789 2 474180 137787 51040 -1 16788
16790 2 474144 137831 50960 -1 16789
16791 2 474302 138281 50920 -1 16790
16792 2 474134 137837 50880 -1 16791
16793 2 473868 137615 50840 -1 16792
16794 2 473908 137567 50800 -1 16793
16795 2 473910 137685 50760 -1 16794
16796 2 473962 137721 50720 -1 16795
16797 2 473994 137769 50640 -1 16796
16798 2 474098 137805 50600 -1 16797
16799 2 474182 137813 50560 -1 16798
16800 2 474160 137763 50520 -1 16799
16801 2 474176 137727 50440 -1 16800
16802 2 474120 137591 50400 -1 16801
16803 2 474300 137703 50360 -1 16802
16804 2 474320 137699 50320 -1 16803
16805 2 474374 137725 50280 -1 16804
16806 2 474392 137699 50240 -1 16805
16807 2 474480 137663 50160 -1 16806
16808 2 474596 137731 50120 -1 16807
16809 2 474664 137735 50040 -1 16808
16810 2 474778 137677 50000 -1 16809
16811 2 474922 137697 49920 -1 16810
16812 2 474930 137733 49840 -1 16811
16813 2 475028 137783 49800 -1 16812
16814 2 475124 137839 49720 -1 16813
16815 2 475278 137825 49640 -1 16814
16816 2 475354 137853 49560 -1 16815
16817 2 475476 137875 49480 -1 16816
16818 2 475736 137859 49440 -1 16817
16819 2 476070 137785 49400 -1 16818
16820 2 476146 137785 49360 -1 16819
16821 2 476212 137799 49280 -1 16820
16822 2 476282 137781 49200 -1 16821
16823 2 476372 137739 49120 -1 16822
16824 2 476384 137727 49040 -1 16823
16825 2 476528 137659 48960 -1 16824
16826 2 476628 137587 48880 -1 16825
16827 2 476772 137595 48840 -1 16826
16828 2 476942 137525 48760 -1 16827
16829 2 476744 137631 48720 -1 16828
16830 2 476126 137821 48680 -1 16829
16831 2 476166 137797 48640 -1 16830
16832 2 476164 137771 48600 -1 16831
16833 2 476142 137833 48560 -1 16832
16834 2 476238 137869 48520 -1 16833
16835 2 476314 137793 48440 -1 16834
16836 2 476268 137831 48360 -1 16835
16837 2 476240 137843 48280 -1 16836
16838 2 476264 137851 48200 -1 16837
16839 2 476240 137803 48160 -1 16838
16840 2 476292 137787 48120 -1 16839
16841 2 476368 137767 48040 -1 16840
16842 2 476384 137711 48000 -1 16841
16843 2 476398 137705 47920 -1 16842
16844 2 476358 137805 47880 -1 16843
16845 2 476350 137805 47800 -1 16844
16846 2 476402 137793 47720 -1 16845
16847 2 476414 137629 47680 -1 16846
16848 2 476430 137761 47600 -1 16847
16849 2 476454 137769 47560 -1 16848
16850 2 476486 137833 47480 -1 16849
16851 2 476566 137885 47400 -1 16850
16852 2 476582 137877 47320 -1 16851
16853 2 476574 137921 47240 -1 16852
16854 2 476538 138021 47160 -1 16853
16855 2 476486 138177 47120 -1 16854
16856 2 476516 138115 47080 -1 16855
16857 2 476500 138175 47000 -1 16856
16858 2 476536 138143 46920 -1 16857
16859 2 476548 138527 47160 -1 16855
16860 2 476632 138671 47240 -1 16859
16861 2 476690 138777 47320 -1 16860
16862 2 476682 138781 47440 -1 16861
16863 2 473758 137677 50680 -1 16797
16864 2 471890 137409 53040 -1 16696
16865 2 470347 138374 55080 32 16661
16866 2 469547 136926 60160 75 16595
16867 2 468839 135582 63880 98 16535
16868 2 468807 135630 63840 75 16867
16869 2 468679 135386 63760 202 16868
16870 2 468627 135190 63680 81 16869
16871 2 468305 135000 63640 164 16870
16872 2 467939 135006 63640 51 16871
16873 2 467855 135082 63720 45 16872
16874 2 467801 135332 63800 134 16873
16875 2 467771 135446 63840 75 16874
16876 2 467555 135550 63880 -1 16875
16877 2 467379 135590 63920 -1 16876
16878 2 467125 135484 63960 -1 16877
16879 2 466833 135188 63920 -1 16878
16880 2 466801 135028 63880 -1 16879
16881 2 466763 134950 63840 -1 16880
16882 2 466503 134986 63840 -1 16881
16883 2 466343 134786 63800 -1 16882
16884 2 466267 134930 63840 -1 16883
16885 2 466231 135054 63880 -1 16884
16886 2 466095 135070 63920 -1 16885
16887 2 465955 135130 63960 -1 16886
16888 2 465815 135210 64000 -1 16887
16889 2 465687 135414 64080 -1 16888
16890 2 465473 135384 64120 -1 16889
16891 2 464815 135306 64080 -1 16890
16892 2 464647 135370 64120 -1 16891
16893 2 464543 135406 64200 -1 16892
16894 2 464583 135406 64280 -1 16893
16895 2 464675 135310 64360 -1 16894
16896 2 464087 135226 64160 -1 16893
16897 2 464593 135260 64040 -1 16891
16898 2 464633 135104 63960 -1 16897
16899 2 464581 134968 63880 -1 16898
16900 2 468595 135402 63640 202 16870
16901 2 469403 134942 66280 175 16500
16902 2 469325 135088 66320 160 16901
16903 2 469367 135062 66440 40 16902
16904 2 469513 135132 66240 80 16901
16905 2 469565 135228 66160 40 16904
16906 2 469733 135420 66080 81 16905
16907 2 469845 135700 66040 168 16906
16908 2 469845 135868 65960 242 16907
16909 2 469909 136152 65880 91 16908
16910 2 469989 136516 65840 348 16909
16911 2 470111 136770 65800 200 16910
16912 2 470013 137108 65760 244 16911
16913 2 469859 137522 65720 71 16912
16914 2 469787 137578 65680 172 16913
16915 2 469787 137566 65600 287 16914
16916 2 469825 137272 65560 45 16915
16917 2 469849 137168 65480 40 16916
16918 2 469839 137106 65400 102 16917
16919 2 469789 137104 65320 32 16918
16920 2 469725 137036 65280 86 16919
16921 2 469557 137008 65200 221 16920
16922 2 469345 136936 65160 90 16921
16923 2 469251 136946 65120 217 16922
16924 2 469073 136972 65080 244 16923
16925 2 468921 137036 65000 256 16924
16926 2 468801 137140 64960 -1 16925
16927 2 468875 137030 64920 166 16926
16928 2 468939 137030 64880 124 16927
16929 2 468943 137010 64840 139 16928
16930 2 468919 137006 64800 157 16929
16931 2 469003 137018 64720 75 16930
16932 2 469001 137040 64680 148 16931
16933 2 469013 137136 64640 -1 16932
16934 2 468673 137352 65000 -1 16926
16935 2 468657 137392 65040 -1 16934
16936 2 469729 137396 65320 45 16919
16937 2 469665 137404 65280 346 16936
16938 2 469377 138284 65720 80 16914
16939 2 469377 138576 65840 124 16938
16940 2 469355 138686 65920 122 16939
16941 2 469247 138838 66000 40 16940
16942 2 469047 139166 66040 40 16941
16943 2 469051 139378 66000 64 16942
16944 2 469011 139594 66040 293 16943
16945 2 468967 139762 66080 346 16944
16946 2 468925 139972 66160 120 16945
16947 2 468845 140200 66200 86 16946
16948 2 468657 140592 66240 378 16947
16949 2 468707 140782 66200 163 16948
16950 2 468727 140810 66120 98 16949
16951 2 468701 140816 66040 101 16950
16952 2 468739 140846 66000 102 16951
16953 2 468786 140877 65920 163 16952
16954 2 468808 140869 65880 178 16953
16955 2 468769 140832 65840 228 16954
16956 2 468808 140833 65760 32 16955
16957 2 468810 140821 65680 235 16956
16958 2 468848 140815 65600 200 16957
16959 2 468888 140847 65560 104 16958
16960 2 468973 140854 65480 137 16959
16961 2 468996 140875 65400 120 16960
16962 2 469109 140874 65320 186 16961
16963 2 469152 140843 65240 359 16962
16964 2 469193 140862 65160 91 16963
16965 2 469190 140861 65080 229 16964
16966 2 469232 140889 65000 234 16965
16967 2 469225 140926 64920 40 16966
16968 2 469243 140958 64840 183 16967
16969 2 469361 140980 64760 101 16968
16970 2 469431 140948 64680 40 16969
16971 2 469484 140819 64640 98 16970
16972 2 469576 140825 64600 40 16971
16973 2 469600 140849 64560 136 16972
16974 2 469645 141052 64480 51 16973
16975 2 469677 141192 64440 203 16974
16976 2 469680 141313 64400 148 16975
16977 2 469738 141453 64320 240 16976
16978 2 469794 141529 64240 120 16977
16979 2 469928 141565 64200 209 16978
16980 2 470023 141538 64120 272 16979
16981 2 469977 141404 64040 60 16980
16982 2 470060 141185 63960 136 16981
16983 2 470145 141150 63920 71 16982
16984 2 470208 141063 63880 80 16983
16985 2 470271 140868 63800 75 16984
16986 2 470348 140729 63760 194 16985
16987 2 470425 140486 63680 32 16986
16988 2 470486 140437 63600 98 16987
16989 2 470623 140430 63560 102 16988
16990 2 470709 140496 63520 122 16989
16991 2 470797 140492 63440 175 16990
16992 2 470843 140466 63360 101 16991
16993 2 470847 140438 63280 312 16992
16994 2 470847 140434 63200 60 16993
16995 2 470851 140414 63120 32 16994
16996 2 470859 140390 63040 192 16995
16997 2 470883 140318 62960 120 16996
16998 2 470889 140292 62880 81 16997
16999 2 470937 140260 62800 205 16998
17000 2 470961 140236 62720 51 16999
17001 2 471101 140188 62680 212 17000
17002 2 471163 140166 62640 81 17001
17003 2 471601 139936 62080 81 17002
17004 2 471808 139712 61760 81 17003
17005 2 471904 139584 61520 81 17004
17006 2 472064 139424 61320 75 17005
17007 2 472192 139296 61120 32 17006
17008 2 472320 139168 60920 96 17007
17009 2 472224 138944 60760 45 17008
17010 2 472256 138752 60600 86 17009
17011 2 472448 138560 60480 98 17010
17012 2 472672 138432 60440 75 17011
17013 2 472928 138336 60400 51 17012
17014 2 473184 138272 60360 81 17013
17015 2 473408 138144 60200 51 17014
17016 2 473600 137952 60160 40 17015
17017 2 473664 137888 60160 40 17016
17018 2 468655 140654 66280 75 16948
17019 2 468675 140750 66360 75 17018
17020 2 468685 140808 66440 273 17019
17021 2 468385 140412 66400 75 17020
17022 2 468701 140892 66480 81 17020
17023 2 468643 141022 66520 186 17022
17024 2 468615 141130 66600 290 17023
17025 2 468515 141322 66680 71 17024
17026 2 468513 141420 66720 75 17025
17027 2 468477 141492 66760 60 17026
17028 2 468485 141552 66800 64 17027
17029 2 468483 141770 66840 91 17028
17030 2 468497 141868 66880 75 17029
17031 2 468431 142438 66880 45 17030
17032 2 468685 142824 66920 60 17031
17033 2 468799 142690 66880 122 17032
17034 2 468815 142438 66800 81 17033
17035 2 468861 142244 66760 98 17034
17036 2 468869 142212 66720 251 17035
17037 2 468691 142898 66960 32 17032
17038 2 468747 143074 67000 45 17037
17039 2 468711 143258 67080 339 17038
17040 2 468587 143654 67120 60 17039
17041 2 468545 143840 67200 102 17040
17042 2 468505 143984 67280 75 17041
17043 2 468509 144108 67320 51 17042
17044 2 468501 144180 67400 81 17043
17045 2 468439 144070 67480 230 17044
17046 2 468357 143960 67560 212 17045
17047 2 468379 143694 67600 81 17046
17048 2 468331 143514 67680 80 17047
17049 2 468601 143140 67720 104 17048
17050 2 468633 142968 67800 71 17049
17051 2 468661 142908 67840 178 17050
17052 2 468685 142956 67880 303 17051
17053 2 468661 142984 67960 122 17052
17054 2 468733 143060 68000 256 17053
17055 2 468469 142560 67800 139 17051
17056 2 468343 144710 67600 75 17046
17057 2 468227 144806 67680 131 17056
17058 2 468121 145448 67640 120 17057
17059 2 468125 145456 67720 107 17058
17060 2 468069 145552 67800 153 17059
17061 2 468097 145596 67880 32 17060
17062 2 468185 145732 67960 80 17061
17063 2 468275 145902 68000 98 17062
17064 2 468251 145990 68040 290 17063
17065 2 468267 146054 68080 75 17064
17066 2 468313 146244 68120 60 17065
17067 2 468383 146514 68160 40 17066
17068 2 468517 146720 68200 124 17067
17069 2 468723 146914 68160 32 17068
17070 2 469067 146842 68200 120 17069
17071 2 469365 146792 68280 64 17070
17072 2 469465 146756 68200 60 17071
17073 2 469737 146820 68120 45 17072
17074 2 470111 146638 68080 51 17073
17075 2 470083 146674 68000 235 17074
17076 2 470091 146670 67920 303 17075
17077 2 470355 146490 68040 143 17074
17078 2 470571 146498 68120 124 17077
17079 2 470645 146508 68160 81 17078
17080 2 470745 146576 68240 32 17079
17081 2 470969 146564 68320 240 17080
17082 2 471137 146680 68280 45 17081
17083 2 471385 146624 68240 200 17082
17084 2 471669 146676 68280 101 17083
17085 2 471881 146768 68320 75 17084
17086 2 472105 146812 68360 32 17085
17087 2 472083 146758 68400 163 17086
17088 2 472123 146850 68480 86 17087
17089 2 472091 146802 68520 86 17088
17090 2 472407 146850 68400 316 17086
17091 2 472807 146638 68360 115 17090
17092 2 472985 146648 68400 131 17091
17093 2 473199 146746 68480 200 17092
17094 2 473547 146882 68520 339 17093
17095 2 473635 146914 68560 120 17094
17096 2 474205 146944 68600 339 17095
17097 2 474443 147046 68560 164 17096
17098 2 474701 147100 68520 40 17097
17099 2 475157 146956 68480 40 17098
17100 2 475387 146846 68440 81 17099
17101 2 475565 146824 68400 295 17100
17102 2 475649 146740 68360 45 17101
17103 2 475717 146620 68320 108 17102
17104 2 475771 146518 68240 32 17103
17105 2 475891 146474 68160 32 17104
17106 2 475927 146398 68080 115 17105
17107 2 476083 146138 68040 40 17106
17108 2 476149 146064 68000 120 17107
17109 2 476153 146064 67920 91 17108
17110 2 476209 145948 67880 120 17109
17111 2 476249 145908 67800 71 17110
17112 2 476135 145894 67760 64 17111
17113 2 476591 145702 67760 91 17111
17114 2 477039 145386 67720 60 17113
17115 2 477221 145356 67680 80 17114
17116 2 477257 145424 67640 303 17115
17117 2 477311 145530 67560 60 17116
17118 2 477373 145536 67520 81 17117
17119 2 477401 145528 67480 71 17118
17120 2 477473 145576 67440 40 17119
17121 2 477485 145588 67360 90 17120
17122 2 477443 145594 67280 75 17121
17123 2 477369 145472 67200 51 17122
17124 2 477417 145388 67160 64 17123
17125 2 477421 145272 67080 122 17124
17126 2 477401 144948 67000 32 17125
17127 2 477371 144822 66960 86 17126
17128 2 477341 144696 66920 96 17127
17129 2 477349 144564 66880 202 17128
17130 2 477333 144428 66840 102 17129
17131 2 477333 144164 66760 32 17130
17132 2 477421 144096 66720 40 17131
17133 2 477405 144068 66680 81 17132
17134 2 477415 144050 66640 32 17133
17135 2 477441 143992 66600 75 17134
17136 2 477453 143936 66560 64 17135
17137 2 477445 143920 66480 181 17136
17138 2 477461 143908 66400 80 17137
17139 2 477477 143928 66320 64 17138
17140 2 477477 143908 66200 175 17139
17141 2 477457 143924 66080 81 17140
17142 2 477439 143962 65960 134 17141
17143 2 477403 143986 65880 150 17142
17144 2 477375 144022 65800 197 17143
17145 2 477367 144018 65720 80 17144
17146 2 477399 144010 65640 150 17145
17147 2 477459 144046 65560 51 17146
17148 2 477459 144034 65480 324 17147
17149 2 477511 144090 65400 207 17148
17150 2 477567 144070 65360 51 17149
17151 2 477585 144076 65280 176 17150
17152 2 477655 143894 65200 104 17151
17153 2 477761 143884 65160 202 17152
17154 2 477957 143864 65080 40 17153
17155 2 478017 143808 65000 324 17154
17156 2 478047 143830 64920 228 17155
17157 2 478053 143764 64840 293 17156
17158 2 478081 143744 64760 150 17157
17159 2 478181 143728 64720 32 17158
17160 2 478187 143730 64680 186 17159
17161 2 478239 143834 64640 156 17160
17162 2 478263 143934 64560 172 17161
17163 2 478283 144062 64520 81 17162
17164 2 478295 144178 64480 154 17163
17165 2 476011 146518 68200 217 17105
17166 2 476175 146662 68280 120 17165
17167 2 476247 146746 68360 40 17166
17168 2 476309 146764 68400 40 17167
17169 2 476381 147072 68480 98 17168
17170 2 476345 147252 68480 71 17169
17171 2 476389 147924 68440 -1 17170
17172 2 476433 148000 68480 -1 17171
17173 2 472933 146560 68280 45 17091
17174 2 471489 146496 68280 335 17083
17175 2 469349 146792 68360 128 17071
17176 2 469385 146720 68440 178 17175
17177 2 468751 147094 68240 175 17069
17178 2 468791 147138 68320 32 17177
17179 2 469151 147434 68360 143 17178
17180 2 469269 147644 68400 124 17179
17181 2 469417 148244 68400 32 17180
17182 2 469653 148448 68360 45 17181
17183 2 469665 148520 68280 107 17182
17184 2 469711 148614 68240 172 17183
17185 2 469775 148614 68160 115 17184
17186 2 469883 148618 68080 164 17185
17187 2 469985 148636 68000 120 17186
17188 2 470195 148698 67960 40 17187
17189 2 470295 148622 67920 40 17188
17190 2 470313 148652 67880 40 17189
17191 2 470279 148670 67840 391 17190
17192 2 470263 148698 67760 32 17191
17193 2 470057 148596 67720 51 17192
17194 2 470057 148596 67680 221 17193
17195 2 470579 148886 67760 71 17192
17196 2 470657 148844 67720 51 17195
17197 2 470717 148876 67680 251 17196
17198 2 471067 148802 67640 200 17197
17199 2 471529 149100 67600 75 17198
17200 2 471647 149162 67560 40 17199
17201 2 471753 149184 67480 102 17200
17202 2 471865 149304 67400 124 17201
17203 2 471889 149356 67360 205 17202
17204 2 471979 149434 67320 80 17203
17205 2 471961 149400 67240 160 17204
17206 2 471841 149272 67200 71 17205
17207 2 471845 149288 67160 64 17206
17208 2 471861 149260 67080 120 17207
17209 2 471853 149084 67040 81 17208
17210 2 471791 148978 67000 51 17209
17211 2 471763 148734 66920 120 17210
17212 2 471685 148604 66840 124 17211
17213 2 471541 148524 66800 64 17212
17214 2 471443 148398 66760 102 17213
17215 2 472657 149360 67040 86 17209
17216 2 472683 149206 66960 241 17215
17217 2 472741 149092 66920 81 17216
17218 2 471963 149262 67600 86 17200
17219 2 471969 149140 67680 60 17218
17220 2 472009 149044 67760 219 17219
17221 2 472177 149148 67840 150 17220
17222 2 472245 149104 67880 80 17221
17223 2 472213 148964 67960 322 17222
17224 2 472209 149396 67840 339 17221
17225 2 472131 149446 67880 137 17224
17226 2 472077 149488 67960 40 17225
17227 2 472047 149546 68040 98 17226
17228 2 471989 149544 68120 102 17227
17229 2 472005 149584 68240 150 17228
17230 2 470609 149248 67760 81 17195
17231 2 470785 149544 67760 40 17230
17232 2 470805 149684 67720 64 17231
17233 2 469251 147626 68480 71 17180
17234 2 469263 147710 68640 32 17233
17235 2 469347 147818 68680 60 17234
17236 2 468249 146824 68280 60 17068
17237 2 468081 147008 68320 104 17236
17238 2 467961 147124 68400 75 17237
17239 2 467927 147214 68440 75 17238
17240 2 467861 147276 68480 234 17239
17241 2 467827 147358 68560 186 17240
17242 2 467767 147418 68600 175 17241
17243 2 467687 147506 68680 190 17242
17244 2 467645 147672 68760 51 17243
17245 2 467557 148096 68800 98 17244
17246 2 467523 148390 68760 128 17245
17247 2 467511 148390 68680 64 17246
17248 2 467451 148342 68600 60 17247
17249 2 467323 148334 68480 32 17248
17250 2 467523 148498 68800 259 17246
17251 2 467441 148532 68840 289 17250
17252 2 467305 148600 68920 40 17251
17253 2 467213 148900 68960 51 17252
17254 2 467217 149012 69000 71 17253
17255 2 467219 149074 69080 131 17254
17256 2 467139 149226 69120 136 17255
17257 2 467143 149350 69080 181 17256
17258 2 467135 149262 69160 150 17256
17259 2 467143 149366 69200 98 17258
17260 2 467085 149468 69280 244 17259
17261 2 467083 149510 69360 122 17260
17262 2 467081 149616 69440 80 17261
17263 2 467091 149646 69520 334 17262
17264 2 467045 149708 69600 98 17263
17265 2 467009 149736 69680 136 17264
17266 2 466951 149778 69760 198 17265
17267 2 466861 149784 69800 45 17266
17268 2 466805 149792 69880 168 17267
17269 2 466709 149808 69960 101 17268
17270 2 466651 149866 70000 81 17269
17271 2 466627 149886 70080 172 17270
17272 2 466603 149878 70120 32 17271
17273 2 466567 149846 70160 256 17272
17274 2 466539 149894 70200 246 17273
17275 2 466523 149898 70280 208 17274
17276 2 466497 149904 70320 45 17275
17277 2 466517 149912 70400 64 17276
17278 2 466505 149928 70480 32 17277
17279 2 466469 149944 70560 150 17278
17280 2 466453 149956 70640 229 17279
17281 2 466373 150016 70720 204 17280
17282 2 466317 150120 70800 282 17281
17283 2 466241 150184 70880 124 17282
17284 2 466095 150162 70960 203 17283
17285 2 466087 150154 71040 160 17284
17286 2 466043 150142 71120 71 17285
17287 2 466043 150142 71200 207 17286
17288 2 466043 150142 71280 175 17287
17289 2 466011 150170 71440 64 17288
17290 2 465929 150152 71520 71 17289
17291 2 465955 150250 71600 120 17290
17292 2 465919 150294 71680 75 17291
17293 2 465958 150326 71760 115 17292
17294 2 465932 150388 71840 178 17293
17295 2 465904 150332 71920 134 17294
17296 2 465900 150260 71960 175 17295
17297 2 465902 150242 72040 80 17296
17298 2 465914 150238 72120 175 17297
17299 2 465942 150234 72200 183 17298
17300 2 465966 150254 72280 156 17299
17301 2 465902 150310 72360 256 17300
17302 2 465834 150354 72400 246 17301
17303 2 465822 150370 72440 101 17302
17304 2 465850 150366 72520 200 17303
17305 2 465860 150384 72560 200 17304
17306 2 465906 150406 72640 175 17305
17307 2 465944 150432 72680 108 17306
17308 2 465972 150448 72760 81 17307
17309 2 466036 150444 72840 150 17308
17310 2 465988 150484 72880 71 17309
17311 2 465956 150488 72960 64 17310
17312 2 465956 150508 73040 98 17311
17313 2 465916 150512 73120 186 17312
17314 2 465850 150518 73160 153 17313
17315 2 465842 150562 73240 51 17314
17316 2 465802 150618 73320 250 17315
17317 2 465784 150684 73360 71 17316
17318 2 465788 150744 73440 208 17317
17319 2 465792 150800 73520 115 17318
17320 2 465808 150788 73600 128 17319
17321 2 465782 150826 73680 124 17320
17322 2 465770 150846 73720 202 17321
17323 2 465750 150878 73800 134 17322
17324 2 465726 150882 73880 64 17323
17325 2 465698 150898 73960 91 17324
17326 2 465680 150900 74000 71 17325
17327 2 465636 150936 74080 81 17326
17328 2 465586 150930 74160 96 17327
17329 2 465526 150930 74200 107 17328
17330 2 465472 150960 74240 137 17329
17331 2 465384 150992 74320 86 17330
17332 2 465352 151024 74360 164 17331
17333 2 465332 151028 74440 136 17332
17334 2 465274 151050 74520 194 17333
17335 2 465236 151080 74560 81 17334
17336 2 465244 151100 74640 81 17335
17337 2 465254 151146 74680 98 17336
17338 2 465260 151148 74720 214 17337
17339 2 465242 151218 74800 51 17338
17340 2 465228 151256 74880 101 17339
17341 2 465232 151268 74960 293 17340
17342 2 465268 151228 75000 64 17341
17343 2 465260 151252 75080 98 17342
17344 2 465156 151332 75120 150 17343
17345 2 465102 151354 75160 91 17344
17346 2 465126 151402 75240 153 17345
17347 2 465110 151434 75280 124 17346
17348 2 465092 151444 75360 40 17347
17349 2 465124 151436 75440 104 17348
17350 2 465170 151434 75480 32 17349
17351 2 465216 151392 75560 128 17350
17352 2 465258 151438 75640 244 17351
17353 2 465248 151452 75720 124 17352
17354 2 465232 151452 75800 137 17353
17355 2 465226 151478 75840 230 17354
17356 2 465246 151502 75920 186 17355
17357 2 465258 151534 75960 178 17356
17358 2 465238 151546 76000 81 17357
17359 2 465288 151544 76080 137 17358
17360 2 465264 151520 76160 198 17359
17361 2 465268 151524 76240 156 17360
17362 2 465304 151500 76320 51 17361
17363 2 465344 151552 76400 75 17362
17364 2 465316 151576 76480 101 17363
17365 2 465348 151628 76560 280 17364
17366 2 465392 151684 76640 124 17365
17367 2 465436 151760 76720 309 17366
17368 2 465482 151786 76800 128 17367
17369 2 465504 151796 76840 80 17368
17370 2 465517 151797 76920 32 17369
17371 2 465519 151799 77000 217 17370
17372 2 465521 151801 77040 71 17371
17373 2 465535 151829 77120 166 17372
17374 2 465584 151838 77200 104 17373
17375 2 465595 151829 77280 186 17374
17376 2 465593 151835 77360 176 17375
17377 2 465585 151841 77440 122 17376
17378 2 465563 151871 77480 122 17377
17379 2 465528 151958 77560 198 17378
17380 2 465492 151994 77640 107 17379
17381 2 465462 152046 77720 197 17380
17382 2 465493 152017 77800 219 17381
17383 2 465487 152029 77880 104 17382
17384 2 465501 152009 77960 288 17383
17385 2 465532 151970 78040 40 17384
17386 2 465498 151958 78120 186 17385
17387 2 465498 152000 78200 134 17386
17388 2 465496 152028 78280 86 17387
17389 2 465518 152060 78360 45 17388
17390 2 465520 152124 78440 60 17389
17391 2 465537 152141 78520 90 17390
17392 2 465530 152176 78600 40 17391
17393 2 465533 152175 78680 90 17392
17394 2 465533 152175 78800 64 17393
17395 2 465527 152217 78880 32 17394
17396 2 465483 152269 78960 75 17395
17397 2 465482 152356 79040 139 17396
17398 2 465406 152420 79120 108 17397
17399 2 465362 152510 79200 209 17398
17400 2 465385 152573 79280 324 17399
17401 2 465398 152662 79360 81 17400
17402 2 465364 152716 79440 64 17401
17403 2 465358 152758 79480 108 17402
17404 2 465342 152822 79560 164 17403
17405 2 465350 152898 79640 166 17404
17406 2 465374 152922 79720 185 17405
17407 2 465402 152986 79800 198 17406
17408 2 465402 152986 79880 71 17407
17409 2 465416 153048 79960 32 17408
17410 2 465376 153088 80040 108 17409
17411 2 465308 153104 80120 256 17410
17412 2 465280 153124 80200 209 17411
17413 2 465240 153124 80280 81 17412
17414 2 465224 153140 80360 64 17413
17415 2 465212 153156 80440 164 17414
17416 2 465296 153200 80520 202 17415
17417 2 465352 153220 80600 246 17416
17418 2 465284 153300 80680 307 17417
17419 2 465276 153384 80760 104 17418
17420 2 465256 153392 80840 131 17419
17421 2 465224 153384 80880 75 17420
17422 2 465232 153416 80960 163 17421
17423 2 465452 151172 75120 98 17343
17424 2 465266 151054 74760 148 17338
17425 2 465106 150902 74840 228 17424
17426 2 464948 150844 74920 81 17425
17427 2 464932 150804 75000 64 17426
17428 2 464876 150772 75080 75 17427
17429 2 464876 150716 75200 102 17428
17430 2 464812 150672 75360 98 17429
17431 2 464836 150708 75520 71 17430
17432 2 464860 150772 75680 90 17431
17433 2 464900 150712 75760 90 17432
17434 2 464948 150708 75880 115 17433
17435 2 465020 150664 76040 60 17434
17436 2 465092 150656 76160 98 17435
17437 2 465413 149920 71480 40 17290
17438 2 465433 149888 71400 186 17437
17439 2 465529 149892 71320 75 17438
17440 2 465589 149892 71200 183 17439
17441 2 465289 149888 71520 81 17437
17442 2 465237 149880 71640 60 17441
17443 2 465185 149892 71760 40 17442
17444 2 465245 149892 71840 32 17443
17445 2 467845 146988 68360 32 17238
17446 2 467637 146928 68240 104 17445
17447 2 468019 145706 67560 186 17058
17448 2 467951 145882 67480 75 17447
17449 2 467899 146042 67400 189 17448
17450 2 469387 132530 66240 186 16498
17451 2 469411 132510 66160 259 17450
17452 2 469427 132490 66120 71 17451
17453 2 469393 132552 66080 60 17452
17454 2 469749 133160 66080 32 17453
17455 2 469917 133172 66080 64 17454
17456 2 468771 131296 67720 281 16477
17457 2 468903 131332 67760 51 17456
17458 2 469091 131384 67800 224 17457
17459 2 469139 131437 67880 194 17458
17460 2 469248 131641 67960 164 17459
17461 2 469269 132215 68000 150 17460
17462 2 469120 132544 68120 107 17461
17463 2 469088 132800 68160 107 17462
17464 2 469024 132992 68320 71 17463
17465 2 469024 133248 68360 101 17464
17466 2 469024 133472 68520 86 17465
17467 2 469024 133696 68680 86 17466
17468 2 469024 133920 68880 96 17467
17469 2 468992 134112 69040 51 17468
17470 2 468992 134336 69200 51 17469
17471 2 469056 134592 69240 96 17470
17472 2 469088 134848 69280 128 17471
17473 2 469184 135040 69440 135 17472
17474 2 469280 135232 69600 102 17473
17475 2 469408 135424 69800 91 17474
17476 2 469472 135616 69960 75 17475
17477 2 469600 135840 70040 80 17476
17478 2 469632 136032 70200 91 17477
17479 2 469664 136256 70320 81 17478
17480 2 469760 136512 70440 148 17479
17481 2 469760 136672 70640 166 17480
17482 2 469920 136832 70840 75 17481
17483 2 470080 136832 71040 60 17482
17484 2 470304 136736 71200 71 17483
17485 2 470560 136672 71240 32 17484
17486 2 470816 136608 71240 81 17485
17487 2 471072 136544 71200 108 17486
17488 2 471328 136576 71120 102 17487
17489 2 471488 136544 70920 60 17488
17490 2 471616 136448 70680 40 17489
17491 2 471776 136288 70480 51 17490
17492 2 472000 136160 70480 71 17491
17493 2 472192 135968 70560 45 17492
17494 2 472384 135776 70640 45 17493
17495 2 472576 135584 70640 75 17494
17496 2 472736 135392 70680 115 17495
17497 2 472800 135136 70640 115 17496
17498 2 473024 134944 70640 115 17497
17499 2 473280 134880 70680 51 17498
17500 2 473440 134912 70880 51 17499
17501 2 473568 135040 71120 71 17500
17502 2 473536 135200 71360 102 17501
17503 2 473376 135360 71520 81 17502
17504 2 473376 135488 71760 32 17503
17505 2 473376 135520 72040 71 17504
17506 2 473376 135680 72240 75 17505
17507 2 473504 135904 72360 122 17506
17508 2 473696 136096 72440 128 17507
17509 2 473792 136352 72560 90 17508
17510 2 458875 126738 84640 298 15878
17511 2 461240 129177 88480 101 15815
17512 2 461722 129368 88280 81 17511
17513 2 463398 130822 88280 124 17512
17514 2 463400 130624 88080 81 17513
17515 2 463675 130552 87640 51 17514
17516 2 464105 130639 87160 258 17515
17517 2 463899 130080 87000 51 17516
17518 2 464469 130677 86800 134 17517
17519 2 465052 131073 86560 204 17518
17520 2 465584 131355 86320 153 17519
17521 2 466057 131525 86120 51 17520
17522 2 467060 132717 85800 154 17521
17523 2 467133 132837 85520 160 17522
17524 2 467214 133043 84960 51 17523
17525 2 467349 133240 84800 150 17524
17526 2 467252 133599 84600 209 17525
17527 2 467285 133672 84400 60 17526
17528 2 467086 133695 84200 91 17527
17529 2 466894 133840 84000 163 17528
17530 2 466627 134209 83800 80 17529
17531 2 466414 134680 83600 102 17530
17532 2 466205 135184 83400 32 17531
17533 2 466109 135345 83240 228 17532
17534 2 466005 135528 83040 124 17533
17535 2 466014 135575 82840 230 17534
17536 2 465854 134919 82840 131 17535
17537 2 465765 134757 82800 219 17536
17538 2 465470 134788 82760 71 17537
17539 2 465294 134692 82760 71 17538
17540 2 465238 134597 82640 -1 17539
17541 2 465229 134588 82600 -1 17540
17542 2 464974 134716 82520 -1 17541
17543 2 464892 134548 82360 -1 17542
17544 2 464869 134443 82320 -1 17543
17545 2 466109 135648 82680 32 17535
17546 2 466124 135680 82480 209 17545
17547 2 466053 135608 82280 120 17546
17548 2 465982 135504 82080 160 17547
17549 2 465828 135669 81880 309 17548
17550 2 465285 135440 81800 86 17549
17551 2 465133 135401 81600 51 17550
17552 2 465119 135358 81480 75 17551
17553 2 465052 135394 81360 189 17552
17554 2 464960 135840 80400 81 17553
17555 2 464896 136000 80160 101 17554
17556 2 464768 136032 79920 32 17555
17557 2 464672 136032 79680 107 17556
17558 2 464704 136192 79440 98 17557
17559 2 464832 136352 79240 102 17558
17560 2 464960 136544 79200 91 17559
17561 2 466022 135872 81720 120 17549
17562 2 466133 136048 81560 75 17561
17563 2 466165 136152 81360 115 17562
17564 2 466101 136897 81280 96 17563
17565 2 466191 136854 81000 289 17564
17566 2 465894 137223 80760 40 17565
17567 2 465741 137505 80560 197 17566
17568 2 465734 137769 80360 60 17567
17569 2 465620 137857 79920 75 17568
17570 2 465580 137969 79480 150 17569
17571 2 465603 138056 79360 172 17570
17572 2 465557 138249 79280 244 17571
17573 2 465637 138184 79080 71 17572
17574 2 465534 138024 78880 60 17573
17575 2 465514 138239 78720 102 17574
17576 2 465351 138347 78560 124 17575
17577 2 465251 138529 78360 163 17576
17578 2 465277 138571 78320 124 17577
17579 2 465276 138623 78280 197 17578
17580 2 465312 138666 78200 206 17579
17581 2 465172 138974 78000 40 17580
17582 2 465106 139185 77800 200 17581
17583 2 465071 139309 77600 75 17582
17584 2 465138 139416 77520 160 17583
17585 2 465351 139597 77480 71 17584
17586 2 465363 139816 77440 91 17585
17587 2 465408 139877 77320 98 17586
17588 2 465448 140135 77120 148 17587
17589 2 465245 140264 76920 124 17588
17590 2 465309 140544 76720 115 17589
17591 2 465292 140841 76560 198 17590
17592 2 465246 141144 76360 236 17591
17593 2 465430 142232 76320 160 17592
17594 2 465350 142424 76440 51 17593
17595 2 465230 142712 76640 275 17594
17596 2 465222 143073 76840 160 17595
17597 2 465195 143260 76880 101 17596
17598 2 465142 143632 76960 128 17597
17599 2 465229 144129 76920 40 17598
17600 2 465157 144257 76760 217 17599
17601 2 465133 144194 76560 45 17600
17602 2 465479 144241 76200 -1 17601
17603 2 464934 144232 75800 -1 17602
17604 2 465165 143305 77080 163 17597
17605 2 464905 143620 77280 128 17604
17606 2 464788 143822 77440 86 17605
17607 2 464622 144025 77680 230 17606
17608 2 464449 144241 77840 122 17607
17609 2 464310 144462 77960 309 17608
17610 2 464247 144401 78040 107 17609
17611 2 464178 144358 78160 71 17610
17612 2 464165 144361 78200 45 17611
17613 2 464122 144352 78280 71 17612
17614 2 463702 144512 78360 98 17613
17615 2 463556 144614 78320 32 17614
17616 2 468140 133419 85720 71 17523
17617 2 468230 133262 85960 148 17616
17618 2 468245 133236 86000 75 17617
17619 2 467872 132064 85720 124 17618
17620 2 468901 133212 86000 115 17618
17621 2 469236 133452 86200 96 17620
17622 2 469377 133572 86320 175 17621
17623 2 469768 133614 86520 64 17622
17624 2 470151 133570 86720 164 17623
17625 2 470328 133568 86880 226 17624
17626 2 470714 133721 87000 32 17625
17627 2 470576 133989 87160 208 17626
17628 2 470730 134132 87320 400 17627
17629 2 470833 134292 87480 237 17628
17630 2 470925 134365 87640 81 17629
17631 2 471087 134492 87920 51 17630
17632 2 471131 134753 88000 120 17631
17633 2 471146 134933 88280 160 17632
17634 2 471169 135196 88480 124 17633
17635 2 471182 135221 88520 181 17634
17636 2 471174 135414 88560 206 17635
17637 2 471309 135241 88600 51 17636
17638 2 471442 135415 88760 96 17637
17639 2 471573 135485 88920 139 17638
17640 2 471561 135565 89160 150 17639
17641 2 471690 135517 89320 51 17640
17642 2 471749 135678 89680 200 17641
17643 2 471712 136253 89880 131 17642
17644 2 471735 136943 89960 198 17643
17645 2 471657 137318 90080 178 17644
17646 2 471475 137909 90120 32 17645
17647 2 471323 138333 90280 197 17646
17648 2 471276 138702 90440 131 17647
17649 2 471195 138925 90600 137 17648
17650 2 471289 139143 90800 181 17649
17651 2 471349 139344 91000 230 17650
17652 2 471553 139470 91160 108 17651
17653 2 471842 139718 91360 178 17652
17654 2 472171 139843 91480 122 17653
17655 2 472327 139950 91640 108 17654
17656 2 472325 140008 91800 81 17655
17657 2 472453 139986 92200 226 17656
17658 2 472724 140161 92560 207 17657
17659 2 472796 140256 92880 86 17658
17660 2 472825 140360 93120 40 17659
17661 2 472891 140829 93240 51 17660
17662 2 472977 140990 93400 208 17661
17663 2 473369 141254 93640 124 17662
17664 2 473497 141598 93800 122 17663
17665 2 473556 141630 93840 51 17664
17666 2 473572 141707 93880 186 17665
17667 2 473702 141767 93960 176 17666
17668 2 473768 141896 94120 186 17667
17669 2 473711 141946 94320 60 17668
17670 2 473528 142074 94480 32 17669
17671 2 473384 142084 94640 75 17670
17672 2 473135 142143 94800 108 17671
17673 2 473134 142225 94960 32 17672
17674 2 473187 142199 95120 202 17673
17675 2 473175 142302 95320 256 17674
17676 2 473231 142300 95520 244 17675
17677 2 473543 141749 95520 102 17676
17678 2 474000 141877 95520 81 17677
17679 2 473992 142057 95680 186 17678
17680 2 474101 142139 95880 131 17679
17681 2 474113 142172 96000 186 17680
17682 2 473238 142406 95640 240 17676
17683 2 470554 132875 86920 137 17625
17684 2 470483 132616 86760 175 17683
17685 2 468622 135292 85960 98 17617
17686 2 468398 136691 85960 156 17685
17687 2 468077 139011 85720 40 17686
17688 2 468064 137952 85640 249 17687
17689 2 468096 137696 85640 256 17688
17690 2 468029 137958 85600 -1 17689
17691 2 468014 137949 85560 -1 17690
17692 2 467942 138015 85240 -1 17691
17693 2 468111 142516 85920 176 17687
17694 2 467648 141568 86000 197 17693
17695 2 467392 141568 86080 104 17694
17696 2 467136 141568 86160 75 17695
17697 2 466880 141504 86160 51 17696
17698 2 466624 141472 86280 45 17697
17699 2 466432 141472 86400 40 17698
17700 2 467973 143332 85600 186 17693
17701 2 467919 143400 85480 176 17700
17702 2 467863 143468 85360 143 17701
17703 2 467924 143495 85320 149 17702
17704 2 468046 143548 85240 163 17703
17705 2 468247 143803 85000 32 17704
17706 2 468463 143923 84800 197 17705
17707 2 468643 143876 84480 156 17706
17708 2 470334 144332 84320 120 17707
17709 2 470542 144524 84080 40 17708
17710 2 470805 144763 83840 181 17709
17711 2 471422 145412 83640 164 17710
17712 2 473583 145908 83640 102 17711
17713 2 474496 145984 84360 91 17712
17714 2 474720 145888 84480 160 17713
17715 2 474976 145824 84440 122 17714
17716 2 475200 145792 84320 80 17715
17717 2 475456 145792 84200 86 17716
17718 2 475712 145760 84160 91 17717
17719 2 475968 145696 84120 120 17718
17720 2 476224 145600 84120 96 17719
17721 2 476480 145568 84120 80 17720
17722 2 476704 145440 84000 80 17721
17723 2 476928 145344 83920 51 17722
17724 2 477184 145248 83880 86 17723
17725 2 477408 145120 83880 163 17724
17726 2 477440 145088 83840 150 17725
17727 2 477696 145120 83800 71 17726
17728 2 477952 145088 83720 51 17727
17729 2 478176 144992 83640 51 17728
17730 2 478432 144992 83720 124 17729
17731 2 478688 144928 83800 204 17730
17732 2 478944 144960 83760 163 17731
17733 2 479072 144736 83720 86 17732
17734 2 479168 144480 83640 32 17733
17735 2 479168 144384 83760 64 17734
17736 2 477344 144832 83880 102 17726
17737 2 477184 144640 83960 60 17736
17738 2 477024 144416 83960 80 17737
17739 2 476992 144160 83920 75 17738
17740 2 476960 143968 83920 71 17739
17741 2 473951 146435 83200 197 17712
17742 2 474710 147011 82960 75 17741
17743 2 475163 147217 82360 55 17742
17744 2 475126 147201 82240 51 17743
17745 2 475090 147158 82160 49 17744
17746 2 474982 147066 82080 47 17745
17747 2 474940 147000 82000 45 17746
17748 2 474864 146900 81840 40 17747
17749 2 474559 146500 81840 60 17748
17750 2 474578 146506 81880 -1 17749
17751 2 474620 146506 81960 -1 17750
17752 2 474644 146500 82040 -1 17751
17753 2 474648 146462 82120 -1 17752
17754 2 474496 146368 81800 40 17749
17755 2 474496 146112 81720 86 17754
17756 2 474464 145888 81600 51 17755
17757 2 474400 145632 81520 45 17756
17758 2 474240 145472 81400 75 17757
17759 2 474080 145408 81200 45 17758
17760 2 473920 145376 81000 122 17759
17761 2 473888 145344 80920 122 17760
17762 2 475367 147465 82760 98 17742
17763 2 475830 147971 82400 80 17762
17764 2 476599 148450 82240 122 17763
17765 2 477703 149545 82120 45 17764
17766 2 478511 149873 82240 164 17765
17767 2 479271 150305 82240 207 17766
17768 2 480422 150371 82480 271 17767
17769 2 480807 150242 82600 80 17768
17770 2 481593 150163 82720 214 17769
17771 2 482015 149978 82800 75 17770
17772 2 484136 149930 82840 120 17771
17773 2 485046 150034 83080 122 17772
17774 2 485846 150122 83200 143 17773
17775 2 486167 149967 83040 32 17774
17776 2 486988 149302 82920 157 17775
17777 2 487339 149225 82960 148 17776
17778 2 487669 149248 83000 139 17777
17779 2 487806 149258 83040 131 17778
17780 2 487902 149220 83160 105 17779
17781 2 488027 149208 83240 88 17780
17782 2 488160 149120 83320 71 17781
17783 2 488384 148992 83360 60 17782
17784 2 488640 148992 83360 51 17783
17785 2 488736 148992 83360 75 17784
17786 2 489012 148991 83440 -1 17785
17787 2 489104 148996 83520 -1 17786
17788 2 489212 149048 83560 -1 17787
17789 2 489344 149024 83640 -1 17788
17790 2 489507 148999 83680 -1 17789
17791 2 489686 148904 83680 -1 17790
17792 2 489845 148891 83680 -1 17791
17793 2 489994 148891 83640 -1 17792
17794 2 490123 148752 83640 -1 17793
17795 2 487008 149293 82800 178 17776
17796 2 486808 148637 82800 32 17795
17797 2 486168 147421 82800 128 17796
17798 2 486246 147541 83200 102 17797
17799 2 486798 147181 83360 71 17798
17800 2 486823 147131 83600 128 17799
17801 2 486718 147106 83760 102 17800
17802 2 486551 147234 84120 190 17801
17803 2 485910 150138 83360 75 17774
17804 2 486214 150786 83360 71 17803
17805 2 485962 150404 83400 72 17804
17806 2 485700 150378 83520 76 17805
17807 2 485601 150444 83640 81 17806
17808 2 485613 150606 83760 86 17807
17809 2 485529 150622 83840 89 17808
17810 2 485550 150868 83920 92 17809
17811 2 485541 151025 84040 97 17810
17812 2 485568 151104 84120 101 17811
17813 2 485632 151360 84240 75 17812
17814 2 485632 151584 84360 128 17813
17815 2 485632 151808 84480 45 17814
17816 2 485696 152032 84640 64 17815
17817 2 485696 152288 84760 32 17816
17818 2 485728 152448 84960 75 17817
17819 2 485824 152512 85200 98 17818
17820 2 485920 152544 85320 102 17819
17821 2 485856 152736 85520 71 17820
17822 2 485856 152992 85600 40 17821
17823 2 485856 153248 85680 75 17822
17824 2 485824 153504 85760 86 17823
17825 2 485728 153728 85880 150 17824
17826 2 485504 153888 85880 134 17825
17827 2 485344 154080 85960 81 17826
17828 2 485312 154336 86000 80 17827
17829 2 485248 154400 86000 81 17828
17830 2 486176 152544 85360 51 17820
17831 2 486400 152448 85440 71 17830
17832 2 486656 152416 85400 60 17831
17833 2 486912 152416 85360 51 17832
17834 2 487168 152416 85360 86 17833
17835 2 487392 152288 85400 71 17834
17836 2 487616 152128 85400 60 17835
17837 2 487680 152064 85400 60 17836
17838 2 486662 150970 83240 122 17804
17839 2 486927 151233 83240 96 17838
17840 2 487495 151377 83240 217 17839
17841 2 487990 151450 83080 163 17840
17842 2 488318 151594 82920 81 17841
17843 2 488967 151807 82760 86 17842
17844 2 489605 151722 82560 219 17843
17845 2 489592 151657 82400 60 17844
17846 2 489864 151529 82400 107 17845
17847 2 490999 151346 82360 120 17846
17848 2 491471 151602 82360 253 17847
17849 2 491612 151674 82240 200 17848
17850 2 492099 151391 82200 45 17849
17851 2 492375 151504 82200 75 17850
17852 2 492648 151492 82160 137 17851
17853 2 492915 151444 82040 214 17852
17854 2 493223 151448 82040 64 17853
17855 2 493293 151434 82080 214 17854
17856 2 493356 151434 82240 378 17855
17857 2 494064 151667 82400 98 17856
17858 2 494734 151809 82480 200 17857
17859 2 495922 151489 82480 181 17858
17860 2 496355 151356 82400 186 17859
17861 2 496526 151218 82320 251 17860
17862 2 496626 151136 82200 120 17861
17863 2 497014 150904 82040 -1 17862
17864 2 497215 150907 81840 71 17863
17865 2 497776 150871 81720 80 17864
17866 2 498086 150838 81560 175 17865
17867 2 498379 150858 81400 186 17866
17868 2 498335 150827 81200 75 17867
17869 2 498535 150691 80840 51 17868
17870 2 499036 150563 80560 40 17869
17871 2 499770 150312 80400 71 17870
17872 2 500288 150230 80280 124 17871
17873 2 500736 150043 80120 104 17872
17874 2 501091 149903 79960 164 17873
17875 2 501390 149834 79760 226 17874
17876 2 501513 149748 79640 230 17875
17877 2 501895 149724 79480 270 17876
17878 2 502338 149888 79320 64 17877
17879 2 503411 150322 79200 124 17878
17880 2 503962 150459 79280 90 17879
17881 2 504595 150738 79200 128 17880
17882 2 505204 151182 79200 128 17881
17883 2 505700 150958 78760 60 17882
17884 2 506198 151057 78720 178 17883
17885 2 506371 151200 78720 120 17884
17886 2 506466 151266 78760 64 17885
17887 2 506562 151285 78800 163 17886
17888 2 506661 151371 78920 91 17887
17889 2 467572 144060 85320 -1 17703
17890 2 467526 144168 85400 -1 17889
17891 2 467278 144276 85480 -1 17890
17892 2 467010 144366 85560 -1 17891
17893 2 466914 144413 85640 -1 17892
17894 2 466848 144469 85720 -1 17893
17895 2 466772 144514 85760 83 17894
17896 2 466591 144491 85800 95 17895
17897 2 466391 144632 85840 107 17896
17898 2 466208 144768 85960 122 17897
17899 2 466048 144832 86040 98 17898
17900 2 465856 145024 86080 80 17899
17901 2 465600 145120 86040 107 17900
17902 2 465344 145152 86040 86 17901
17903 2 465088 145184 86040 81 17902
17904 2 464864 145312 86080 71 17903
17905 2 464640 145472 86160 60 17904
17906 2 464448 145664 86280 80 17905
17907 2 464256 145856 86320 91 17906
17908 2 464096 146048 86400 98 17907
17909 2 463904 146240 86520 81 17908
17910 2 463712 146432 86560 75 17909
17911 2 463520 146624 86640 86 17910
17912 2 463328 146784 86720 120 17911
17913 2 463072 146880 86800 120 17912
17914 2 463008 146944 86800 98 17913
17915 2 465888 144736 85840 32 17899
17916 2 465792 144672 85640 40 17915
17917 2 467560 143770 85480 163 17701
17918 2 467574 143890 85600 244 17917
17919 2 467438 144530 85720 71 17918
17920 2 467120 145337 85760 156 17919
17921 2 466999 145602 85600 190 17920
17922 2 466766 146083 85440 98 17921
17923 2 466647 146114 85320 101 17922
17924 2 466527 146187 85160 51 17923
17925 2 466359 146499 85040 200 17924
17926 2 466207 148292 85040 136 17925
17927 2 466227 148326 84960 143 17926
17928 2 466349 148387 85440 40 17927
17929 2 466574 148403 85680 107 17928
17930 2 466438 148507 85840 80 17929
17931 2 466384 148520 86040 104 17930
17932 2 466347 148532 86120 153 17931
17933 2 466287 148450 84680 190 17927
17934 2 466295 148530 84480 189 17933
17935 2 466385 148513 84240 32 17934
17936 2 466384 148906 84080 163 17935
17937 2 466471 148906 83920 96 17936
17938 2 466905 149162 83720 107 17937
17939 2 467136 149105 83560 60 17938
17940 2 467200 149314 83400 107 17939
17941 2 467200 149314 83240 245 17940
17942 2 467200 149355 83040 115 17941
17943 2 466804 132020 85320 90 17523
17944 2 466516 131884 85160 107 17943
17945 2 466406 131947 84960 101 17944
17946 2 466348 132068 84800 186 17945
17947 2 466309 132112 84640 32 17946
17948 2 466197 132032 84480 75 17947
17949 2 466204 132113 84320 71 17948
17950 2 466108 132169 84160 71 17949
17951 2 466045 132176 84000 209 17950
17952 2 466068 132198 83840 241 17951
17953 2 466229 132280 83640 166 17952
17954 2 466269 132207 83480 80 17953
17955 2 466229 132233 83320 324 17954
17956 2 466238 132279 83120 139 17955
17957 2 466229 132375 82960 124 17956
17958 2 466278 132375 82760 275 17957
17959 2 466277 132263 82480 40 17958
17960 2 466335 132265 82320 120 17959
17961 2 466349 132265 82280 102 17960
17962 2 466221 132296 82080 275 17961
17963 2 466255 132316 81880 107 17962
17964 2 466188 132464 81720 81 17963
17965 2 466140 132520 81520 212 17964
17966 2 466171 132598 81320 32 17965
17967 2 466141 132623 81160 226 17966
17968 2 466116 132665 80960 60 17967
17969 2 465964 132762 80640 75 17968
17970 2 465981 132856 80320 32 17969
17971 2 466004 132807 80000 120 17970
17972 2 466093 132776 79640 148 17971
17973 2 466308 132784 79520 81 17972
17974 2 466308 132624 79320 115 17973
17975 2 466404 132513 78920 124 17974
17976 2 466433 132825 78560 120 17975
17977 2 466405 132967 78280 218 17976
17978 2 466274 132941 78200 91 17977
17979 2 466144 133079 78000 32 17978
17980 2 466149 133145 77800 45 17979
17981 2 466080 133258 77360 81 17980
17982 2 465300 133284 76880 226 17981
17983 2 465174 133476 76640 32 17982
17984 2 464835 133519 76240 256 17983
17985 2 464837 133532 75800 203 17984
17986 2 464756 133485 75560 75 17985
17987 2 464685 133411 75000 236 17986
17988 2 464621 133397 74800 120 17987
17989 2 464524 133316 74560 98 17988
17990 2 464445 133299 74320 164 17989
17991 2 464295 133251 73880 221 17990
17992 2 464221 133268 73520 143 17991
17993 2 463708 133174 73160 102 17992
17994 2 463653 133269 72680 137 17993
17995 2 463693 133276 72200 136 17994
17996 2 463558 133542 71560 51 17995
17997 2 463389 133534 71360 124 17996
17998 2 463293 133549 71080 124 17997
17999 2 463092 133389 70680 98 17998
18000 2 462829 133277 70240 256 17999
18001 2 463085 133085 70040 60 18000
18002 2 463029 132917 69840 90 18001
18003 2 462997 132908 69760 200 18002
18004 2 462981 132860 69520 71 18003
18005 2 462932 132725 69320 209 18004
18006 2 462932 132572 69080 45 18005
18007 2 462876 132477 68880 98 18006
18008 2 462765 132293 68640 139 18007
18009 2 462684 132237 68440 120 18008
18010 2 462604 132213 68280 71 18009
18011 2 462556 132101 68040 60 18010
18012 2 462277 131917 67800 136 18011
18013 2 462247 131997 67640 189 18012
18014 2 462389 132459 67440 124 18013
18015 2 462444 132587 67280 51 18014
18016 2 462322 132357 67200 241 18015
18017 2 462202 131860 67000 102 18016
18018 2 461925 131269 66800 245 18017
18019 2 461440 131044 66600 81 18018
18020 2 461272 130938 66320 185 18019
18021 2 461446 130930 66120 284 18020
18022 2 461602 130819 65920 134 18021
18023 2 461642 130761 65720 124 18022
18024 2 461450 130681 65360 313 18023
18025 2 461298 130522 65120 51 18024
18026 2 461331 130609 65040 51 18025
18027 2 461281 130641 64880 200 18026
18028 2 461226 130498 64720 124 18027
18029 2 461278 130625 64600 104 18028
18030 2 461456 130566 64440 339 18029
18031 2 460509 129770 64560 71 18030
18032 2 460239 129222 64680 45 18031
18033 2 460120 129081 64840 164 18032
18034 2 459850 129041 65040 32 18033
18035 2 459099 128843 65160 212 18034
18036 2 457909 128768 65240 197 18035
18037 2 457403 128034 65120 189 18036
18038 2 457188 127800 64960 200 18037
18039 2 456940 127705 64840 108 18038
18040 2 456879 127650 64720 150 18039
18041 2 456647 127362 64720 124 18040
18042 2 456143 127205 64680 104 18041
18043 2 455526 126850 64720 230 18042
18044 2 454795 126981 64640 80 18043
18045 2 455087 127572 64440 32 18044
18046 2 461536 130829 64280 60 18030
18047 2 461643 130685 64080 60 18046
18048 2 461610 130370 63920 64 18047
18049 2 461593 129938 63760 71 18048
18050 2 461814 129723 63560 32 18049
18051 2 461657 129660 63440 90 18050
18052 2 461695 129635 63240 64 18051
18053 2 461574 129570 63080 124 18052
18054 2 461375 129321 62880 80 18053
18055 2 461316 129228 62760 107 18054
18056 2 460352 129536 62160 64 18055
18057 2 460256 129632 61920 75 18056
18058 2 460224 129664 61920 75 18057
18059 2 460252 129662 61880 -1 18058
18060 2 460147 129754 61800 -1 18059
18061 2 460130 129787 61760 -1 18060
18062 2 459899 129811 61640 -1 18061
18063 2 459848 129832 61560 -1 18062
18064 2 459774 129898 61400 -1 18063
18065 2 459751 129926 61360 -1 18064
18066 2 461181 128755 62720 75 18055
18067 2 461157 128372 62760 143 18066
18068 2 461093 128115 62720 -1 18067
18069 2 461125 127884 62800 -1 18068
18070 2 461053 127715 62720 -1 18069
18071 2 460965 127622 62640 -1 18070
18072 2 460856 127728 62520 -1 18071
18073 2 460556 127724 62400 -1 18072
18074 2 460356 127641 62240 -1 18073
18075 2 460104 127601 62080 -1 18074
18076 2 459809 127564 61880 -1 18075
18077 2 459608 127542 61680 -1 18076
18078 2 459563 127472 61520 -1 18077
18079 2 459485 127375 61320 -1 18078
18080 2 459447 127214 61120 -1 18079
18081 2 459320 127209 60840 -1 18080
18082 2 459261 127125 60680 -1 18081
18083 2 459256 127078 60520 -1 18082
18084 2 459242 126921 60320 -1 18083
18085 2 459261 126921 60240 -1 18084
18086 2 465877 133236 75800 32 17985
18087 2 466205 133284 75800 156 18086
18088 2 428437 123754 123200 208 14455
18089 2 428413 123766 123160 102 18088
18090 2 424672 126464 126680 51 14430
18091 2 424512 126624 126480 32 18090
18092 2 424352 126784 126360 71 18091
18093 2 424256 127040 126320 120 18092
18094 2 424256 127296 126240 124 18093
18095 2 424256 127552 126120 120 18094
18096 2 424256 127808 126040 120 18095
18097 2 424288 128032 125920 120 18096
18098 2 424320 128288 125840 120 18097
18099 2 424352 128544 125800 102 18098
18100 2 424416 128800 125800 124 18099
18101 2 424448 129056 125840 108 18100
18102 2 424448 129280 125960 96 18101
18103 2 424448 129536 126000 71 18102
18104 2 424384 129792 126000 32 18103
18105 2 424320 130016 125880 102 18104
18106 2 424320 130272 125800 128 18105
18107 2 424192 130464 125680 135 18106
18108 2 424064 130624 125520 131 18107
18109 2 424000 130880 125440 128 18108
18110 2 423872 131104 125440 51 18109
18111 2 423712 131328 125440 120 18110
18112 2 423520 131520 125480 120 18111
18113 2 423296 131712 125480 153 18112
18114 2 423040 131776 125480 98 18113
18115 2 422816 131904 125400 153 18114
18116 2 422592 132096 125400 175 18115
18117 2 422336 132160 125320 75 18116
18118 2 422144 132352 125320 98 18117
18119 2 421888 132384 125280 168 18118
18120 2 421792 132416 125280 156 18119
18121 2 421664 132288 125480 71 18120
18122 2 421504 132192 125680 32 18121
18123 2 421248 132192 125680 60 18122
18124 2 420992 132160 125720 60 18123
18125 2 420768 132064 125840 150 18124
18126 2 420544 132064 125960 204 18125
18127 2 420288 132160 126040 160 18126
18128 2 420192 132160 126280 124 18127
18129 2 420064 132160 126520 115 18128
18130 2 419808 132192 126560 51 18129
18131 2 419712 132416 126720 32 18130
18132 2 419808 132480 126960 71 18131
18133 2 419584 132416 127120 51 18132
18134 2 419360 132480 127280 90 18133
18135 2 419232 132576 127440 32 18134
18136 2 421760 132640 125160 102 18120
18137 2 421632 132864 125000 71 18136
18138 2 421408 132960 124880 86 18137
18139 2 421184 133120 124800 75 18138
18140 2 420928 133248 124720 71 18139
18141 2 420672 133312 124640 91 18140
18142 2 420416 133376 124560 75 18141
18143 2 420160 133440 124480 102 18142
18144 2 419904 133472 124400 96 18143
18145 2 419648 133472 124360 107 18144
18146 2 419424 133504 124240 80 18145
18147 2 419168 133600 124160 107 18146
18148 2 418912 133600 124080 120 18147
18149 2 418656 133600 124000 96 18148
18150 2 418400 133632 124000 75 18149
18151 2 418144 133632 124000 75 18150
18152 2 417888 133568 123960 75 18151
18153 2 417632 133504 123920 81 18152
18154 2 417376 133408 123920 91 18153
18155 2 417120 133344 123840 75 18154
18156 2 416864 133280 123760 80 18155
18157 2 416608 133216 123680 81 18156
18158 2 416352 133184 123680 108 18157
18159 2 416096 133152 123560 101 18158
18160 2 415840 133216 123560 98 18159
18161 2 415584 133280 123560 102 18160
18162 2 415328 133280 123640 98 18161
18163 2 415072 133184 123640 108 18162
18164 2 414848 133184 123520 120 18163
18165 2 414592 133152 123400 75 18164
18166 2 414496 132992 123200 90 18165
18167 2 414368 132864 122960 137 18166
18168 2 414208 132736 122800 107 18167
18169 2 414048 132544 122760 108 18168
18170 2 413824 132416 122680 124 18169
18171 2 413568 132384 122600 107 18170
18172 2 413312 132448 122600 86 18171
18173 2 413184 132512 122560 80 18172
18174 2 412992 132320 122600 75 18173
18175 2 412800 132224 122760 128 18174
18176 2 412576 132160 122880 51 18175
18177 2 412416 132320 122760 120 18176
18178 2 412160 132320 122680 102 18177
18179 2 412096 132256 122640 64 18178
18180 2 412992 132672 122440 134 18173
18181 2 412832 132800 122240 163 18180
18182 2 412576 132736 122120 148 18181
18183 2 412352 132672 121960 51 18182
18184 2 412288 132672 121680 137 18183
18185 2 412224 132544 121440 131 18184
18186 2 412032 132480 121240 81 18185
18187 2 411872 132320 121040 40 18186
18188 2 411680 132128 120920 75 18187
18189 2 411520 131968 120800 120 18188
18190 2 411360 131744 120760 120 18189
18191 2 411136 131616 120720 124 18190
18192 2 410976 131488 120560 122 18191
18193 2 410784 131328 120480 128 18192
18194 2 410592 131264 120320 86 18193
18195 2 410336 131264 120240 75 18194
18196 2 410080 131264 120200 51 18195
18197 2 409824 131328 120200 51 18196
18198 2 409568 131360 120160 75 18197
18199 2 409312 131392 120120 80 18198
18200 2 409056 131424 120080 45 18199
18201 2 408800 131424 120000 64 18200
18202 2 408544 131488 120000 86 18201
18203 2 408288 131456 119960 64 18202
18204 2 408032 131360 119880 51 18203
18205 2 407776 131264 119800 75 18204
18206 2 407552 131168 119720 80 18205
18207 2 407328 131136 119600 64 18206
18208 2 407072 131104 119520 75 18207
18209 2 406848 130976 119400 96 18208
18210 2 406656 130880 119240 81 18209
18211 2 406432 130784 119120 60 18210
18212 2 406176 130752 119040 75 18211
18213 2 405952 130752 118880 64 18212
18214 2 405824 130752 118640 71 18213
18215 2 405664 130752 118400 128 18214
18216 2 405600 130592 118160 51 18215
18217 2 405344 130592 118080 90 18216
18218 2 405184 130624 118080 75 18217
18219 2 405376 130752 118320 32 18218
18220 2 404928 130560 117960 51 18218
18221 2 405088 130336 117840 45 18220
18222 2 405184 130208 117760 45 18221
18223 2 404672 130592 117840 32 18220
18224 2 404576 130560 117600 32 18223
18225 2 404416 130464 117400 40 18224
18226 2 404256 130304 117200 86 18225
18227 2 404064 130176 117000 124 18226
18228 2 403808 130112 116960 90 18227
18229 2 403616 130176 116800 98 18228
18230 2 403424 130112 116600 75 18229
18231 2 403264 129984 116400 98 18230
18232 2 403040 129888 116280 156 18231
18233 2 402784 129824 116280 122 18232
18234 2 402528 129792 116240 80 18233
18235 2 402272 129760 116240 71 18234
18236 2 402016 129632 116240 40 18235
18237 2 401792 129472 116280 60 18236
18238 2 401696 129344 116360 71 18237
18239 2 412281 136586 141240 51 14157
18240 2 412244 137186 140720 39 18239
18241 2 412352 137408 140400 32 18240
18242 2 412352 137632 140240 136 18241
18243 2 412448 137824 140040 150 18242
18244 2 412480 138048 139840 60 18243
18245 2 412640 138240 139800 32 18244
18246 2 412864 138304 139960 45 18245
18247 2 413088 138368 140080 71 18246
18248 2 413344 138400 140080 32 18247
18249 2 413600 138432 140000 40 18248
18250 2 413856 138432 140000 51 18249
18251 2 414112 138432 139960 32 18250
18252 2 414336 138560 139880 32 18251
18253 2 412384 137920 139640 32 18244
18254 2 412512 137728 139440 51 18253
18255 2 409552 137817 145120 324 14051
18256 2 409682 137720 145120 60 18255
18257 2 409750 137697 145160 154 18256
18258 2 410419 138245 145280 131 14047
18259 2 408885 140829 147120 339 14001
18260 2 409117 140987 147120 172 18259
18261 2 409853 140830 147120 40 18260
18262 2 409877 140830 147160 163 18261
18263 2 409899 140819 147200 237 18262
18264 2 409917 140813 147240 295 18263
18265 2 409947 140807 147280 150 18264
18266 2 410156 140806 147320 318 18265
18267 2 410375 140820 147360 71 18266
18268 2 410508 140894 147400 196 18267
18269 2 410651 140966 147440 98 18268
18270 2 411083 141325 147520 96 18269
18271 2 411436 141156 147480 84 18270
18272 2 411673 140869 147440 72 18271
18273 2 412008 140832 147400 60 18272
18274 2 412256 140864 147400 60 18273
18275 2 412512 140896 147400 60 18274
18276 2 412768 140896 147320 75 18275
18277 2 412943 140931 147280 -1 18276
18278 2 413154 141009 147200 -1 18277
18279 2 413270 140980 147120 -1 18278
18280 2 413328 140969 147040 -1 18279
18281 2 413319 140903 146960 -1 18280
18282 2 413408 140830 146880 -1 18281
18283 2 413503 140825 146760 -1 18282
18284 2 413655 140813 146680 -1 18283
18285 2 413836 140788 146560 -1 18284
18286 2 413917 140755 146480 -1 18285
18287 2 413992 140759 146400 -1 18286
18288 2 414032 140806 146360 -1 18287
18289 2 414131 140782 146280 -1 18288
18290 2 414305 140797 146200 -1 18289
18291 2 411118 141589 147640 98 18270
18292 2 411264 141777 147560 81 18291
18293 2 411250 141791 147480 124 18292
18294 2 411236 141944 147360 194 18293
18295 2 411584 142091 147320 181 18294
18296 2 411821 142153 147400 135 18295
18297 2 412044 142209 147520 71 18296
18298 2 412455 142188 147600 75 18297
18299 2 413325 142258 147560 75 18298
18300 2 413694 142105 147480 124 18299
18301 2 413708 141997 147400 51 18300
18302 2 413798 141927 147280 64 18301
18303 2 414056 141844 147200 81 18302
18304 2 414390 141872 147160 71 18303
18305 2 414457 141938 147120 181 18304
18306 2 414592 141823 147040 185 18305
18307 2 415038 141649 146960 75 18306
18308 2 415404 141437 146920 102 18307
18309 2 415501 141360 146840 172 18308
18310 2 415651 141336 146800 80 18309
18311 2 415713 141287 146760 81 18310
18312 2 415932 141193 146640 60 18311
18313 2 415949 141022 146600 124 18312
18314 2 416175 140879 146560 163 18313
18315 2 416280 140851 146520 86 18314
18316 2 416454 140793 146440 102 18315
18317 2 416558 140725 146360 164 18316
18318 2 416788 140699 146320 197 18317
18319 2 416916 140627 146280 86 18318
18320 2 417218 140521 146240 217 18319
18321 2 417486 140421 146200 64 18320
18322 2 417978 140409 146200 107 18321
18323 2 418220 140411 146280 163 18322
18324 2 418302 140433 146200 136 18323
18325 2 418374 140421 146080 124 18324
18326 2 418596 140499 146040 254 18325
18327 2 419094 140813 146000 98 18326
18328 2 418808 140667 145640 71 18327
18329 2 418884 140651 145560 75 18328
18330 2 418994 140649 145480 163 18329
18331 2 419002 140557 145400 80 18330
18332 2 419018 140497 145360 175 18331
18333 2 418994 140413 145280 98 18332
18334 2 418818 139905 146240 71 18323
18335 2 419312 139775 146240 107 18334
18336 2 419384 139663 146200 175 18335
18337 2 419440 139595 146120 153 18336
18338 2 419488 139503 146080 75 18337
18339 2 419716 139075 146040 102 18338
18340 2 419740 138791 146080 124 18339
18341 2 419777 138815 145760 127 18340
18342 2 419929 138625 145480 131 18341
18343 2 420256 138304 145040 137 18342
18344 2 420448 138240 144840 140 18343
18345 2 420640 138176 144680 157 18344
18346 2 420864 138112 144560 136 18345
18347 2 421088 138016 144480 150 18346
18348 2 421312 137984 144280 154 18347
18349 2 421568 137920 144240 124 18348
18350 2 421792 137728 144240 219 18349
18351 2 422400 137920 143640 96 18350
18352 2 422560 138080 143520 75 18351
18353 2 422784 138048 143400 98 18352
18354 2 423008 137952 143240 137 18353
18355 2 423168 137824 143080 64 18354
18356 2 423296 137664 142880 40 18355
18357 2 423424 137696 142640 102 18356
18358 2 423424 137568 142400 120 18357
18359 2 423584 137408 142200 120 18358
18360 2 423744 137248 142040 137 18359
18361 2 423968 137120 142000 64 18360
18362 2 423936 136928 141840 32 18361
18363 2 424032 136736 141680 86 18362
18364 2 424160 136640 141480 122 18363
18365 2 424320 136480 141280 108 18364
18366 2 424576 136352 141200 75 18365
18367 2 424800 136320 141000 40 18366
18368 2 425056 136256 140920 60 18367
18369 2 425280 136384 141080 32 18368
18370 2 425440 136224 140880 136 18369
18371 2 425664 136064 140760 136 18370
18372 2 425824 135936 140600 86 18371
18373 2 425920 135776 140400 102 18372
18374 2 426080 135616 140240 150 18373
18375 2 426240 135392 140240 163 18374
18376 2 426496 135328 140160 163 18375
18377 2 426720 135232 140080 196 18376
18378 2 426976 135168 140200 148 18377
18379 2 427232 135040 140200 124 18378
18380 2 427424 134944 140240 90 18379
18381 2 427552 134944 140000 60 18380
18382 2 427712 134912 139800 108 18381
18383 2 427936 134912 139680 96 18382
18384 2 428128 134848 139520 90 18383
18385 2 428384 134848 139520 115 18384
18386 2 428608 134784 139680 98 18385
18387 2 428800 134720 139840 32 18386
18388 2 429024 134560 139800 32 18387
18389 2 429184 134368 139720 96 18388
18390 2 429408 134240 139720 98 18389
18391 2 429632 134176 139840 71 18390
18392 2 429792 133984 139960 120 18391
18393 2 429984 133792 139920 81 18392
18394 2 430112 133568 140000 71 18393
18395 2 430336 133472 140120 80 18394
18396 2 430560 133344 140200 60 18395
18397 2 430720 133312 140400 45 18396
18398 2 430880 133248 140600 32 18397
18399 2 431040 133184 140840 98 18398
18400 2 431232 133024 140960 75 18399
18401 2 431424 132896 141080 75 18400
18402 2 431424 132640 141200 104 18401
18403 2 431520 132512 141400 101 18402
18404 2 431552 132448 141640 108 18403
18405 2 431424 132352 141880 32 18404
18406 2 431328 132224 142120 91 18405
18407 2 431296 132096 142360 90 18406
18408 2 431168 131936 142560 80 18407
18409 2 431008 131744 142640 124 18408
18410 2 431008 131712 142680 124 18409
18411 2 430848 131520 142760 86 18410
18412 2 430784 131264 142760 80 18411
18413 2 430624 131072 142920 64 18412
18414 2 430656 130880 143080 98 18413
18415 2 430912 130784 143080 75 18414
18416 2 431136 130816 143200 81 18415
18417 2 431392 130720 143200 75 18416
18418 2 431648 130624 143200 64 18417
18419 2 431904 130656 143200 81 18418
18420 2 432160 130688 143200 71 18419
18421 2 432416 130784 143200 51 18420
18422 2 432672 130816 143240 45 18421
18423 2 432704 130816 143240 51 18422
18424 2 431168 131744 142880 101 18410
18425 2 431136 131968 143000 102 18424
18426 2 430880 132160 143120 32 18425
18427 2 427424 134784 140440 45 18380
18428 2 427424 134624 140640 60 18427
18429 2 427360 134464 140840 81 18428
18430 2 427200 134336 141040 60 18429
18431 2 427200 134336 141080 45 18430
18432 2 425792 135744 140400 75 18373
18433 2 425600 135584 140480 32 18432
18434 2 425472 135488 140720 32 18433
18435 2 425632 135552 140920 86 18434
18436 2 419696 138631 146160 75 18340
18437 2 419662 138529 146240 60 18436
18438 2 419618 138481 146320 60 18437
18439 2 419590 138485 146400 90 18438
18440 2 419558 138429 146480 120 18439
18441 2 419548 138411 146600 186 18440
18442 2 419532 138395 146680 40 18441
18443 2 419486 138381 146720 124 18442
18444 2 419514 138393 146800 32 18443
18445 2 419600 138375 146840 175 18444
18446 2 419608 138379 146920 360 18445
18447 2 419598 138389 147000 104 18446
18448 2 419524 138367 147080 101 18447
18449 2 419468 138391 147160 96 18448
18450 2 419388 138319 147240 124 18449
18451 2 419376 138283 147320 91 18450
18452 2 419316 138255 147400 40 18451
18453 2 419216 138271 147480 283 18452
18454 2 419124 138247 147560 51 18453
18455 2 418948 138219 147600 186 18454
18456 2 418894 138209 147680 81 18455
18457 2 418854 138301 147760 96 18456
18458 2 411786 142307 147640 241 18298
18459 2 411737 142397 147720 194 18458
18460 2 411549 142495 147800 102 18459
18461 2 411375 142606 147880 189 18460
18462 2 411361 142648 147960 124 18461
18463 2 411306 142752 148040 276 18462
18464 2 411236 142878 148080 32 18463
18465 2 410592 143232 148840 60 18464
18466 2 410368 143296 148960 81 18465
18467 2 410208 143456 149120 124 18466
18468 2 409984 143552 149240 96 18467
18469 2 409792 143744 149360 60 18468
18470 2 409632 143936 149400 40 18469
18471 2 409472 144096 149520 51 18470
18472 2 409440 144128 149560 51 18471
18473 2 409560 144341 149680 -1 18472
18474 2 409565 144779 149760 -1 18473
18475 2 409548 145113 149840 -1 18474
18476 2 409510 145388 149920 -1 18475
18477 2 409499 145628 150000 -1 18476
18478 2 409798 140807 147080 166 18261
18479 2 409755 140779 147040 81 18478
18480 2 409708 140751 147000 102 18479
18481 2 409516 140731 146960 148 18480
18482 2 409327 140712 146920 230 18481
18483 2 409326 140682 146880 45 18482
18484 2 409320 140651 146840 228 18483
18485 2 409310 140625 146800 32 18484
18486 2 405286 141497 148400 163 13799
18487 2 405290 141187 148440 120 18486
18488 2 405355 140941 148480 -1 18487
18489 2 405409 140643 148520 -1 18488
18490 2 405369 140607 148640 -1 18489
18491 2 405255 140505 148680 -1 18490
18492 2 405195 140497 148720 -1 18491
18493 2 405209 140479 148760 -1 18492
18494 2 405195 140465 148800 -1 18493
18495 2 405135 140437 148880 -1 18494
18496 2 404999 140089 148920 -1 18495
18497 2 404807 139881 148960 -1 18496
18498 2 404363 139778 149040 -1 18497
18499 2 403889 139799 149000 -1 18498
18500 2 403613 139831 149080 -1 18499
18501 2 403273 139757 149120 -1 18500
18502 2 403099 139759 149200 -1 18501
18503 2 402899 139815 149280 -1 18502
18504 2 402865 139865 149360 -1 18503
18505 2 402805 139861 149440 -1 18504
18506 2 402717 139857 149480 -1 18505
18507 2 402633 139853 149560 -1 18506
18508 2 402717 140017 149600 -1 18507
18509 2 402741 140093 149640 -1 18508
18510 2 402845 140281 149680 -1 18509
18511 2 402853 140361 149720 -1 18510
18512 2 402905 140473 149760 -1 18511
18513 2 402697 140533 149800 -1 18512
18514 2 402543 140559 149840 -1 18513
18515 2 402527 140735 149880 -1 18514
18516 2 402511 140855 149920 -1 18515
18517 2 402531 140983 149960 -1 18516
18518 2 402505 141145 150040 -1 18517
18519 2 402525 141337 150120 -1 18518
18520 2 402525 141389 150200 -1 18519
18521 2 402437 141381 150280 -1 18520
18522 2 402281 141233 150360 -1 18521
18523 2 402033 141009 150400 -1 18522
18524 2 401851 140927 150440 -1 18523
18525 2 401763 140811 150480 -1 18524
18526 2 401599 140611 150560 -1 18525
18527 2 401479 140379 150600 -1 18526
18528 2 401317 140205 150640 -1 18527
18529 2 401125 140061 150680 -1 18528
18530 2 400817 139873 150720 -1 18529
18531 2 400307 139763 150760 98 18530
18532 2 399777 139725 150720 154 18531
18533 2 399567 139591 150800 80 18532
18534 2 399591 139523 150880 314 18533
18535 2 399603 139515 150960 45 18534
18536 2 399631 139487 151040 288 18535
18537 2 399659 139455 151120 86 18536
18538 2 399719 139387 151200 200 18537
18539 2 399775 139295 151280 64 18538
18540 2 399961 138933 151240 101 18539
18541 2 400161 138821 151200 75 18540
18542 2 400287 138935 151080 71 18541
18543 2 400339 139063 151000 217 18542
18544 2 400381 139109 150960 98 18543
18545 2 399701 139237 151360 101 18539
18546 2 399689 139245 151440 51 18545
18547 2 399653 139213 151520 107 18546
18548 2 399597 139369 151560 60 18547
18549 2 399641 139349 151640 32 18548
18550 2 399649 138941 151600 140 18547
18551 2 399625 138909 151640 32 18550
18552 2 399497 138793 151680 75 18551
18553 2 399319 138707 151720 267 18552
18554 2 399235 138667 151800 251 18553
18555 2 399211 138687 151840 91 18554
18556 2 399023 138623 151920 75 18555
18557 2 398913 138633 152000 212 18556
18558 2 398771 138667 152080 71 18557
18559 2 398631 138639 152160 186 18558
18560 2 398551 138695 152200 32 18559
18561 2 398515 138715 152240 186 18560
18562 2 398347 138691 152280 279 18561
18563 2 398173 138689 152360 40 18562
18564 2 397777 138849 152400 40 18563
18565 2 397235 139091 152440 175 18564
18566 2 396873 139125 152480 139 18565
18567 2 396703 139211 152520 258 18566
18568 2 396563 139239 152600 40 18567
18569 2 396439 139279 152680 98 18568
18570 2 396299 139311 152720 64 18569
18571 2 396099 139319 152760 251 18570
18572 2 395757 139293 152840 402 18571
18573 2 395589 139181 152920 241 18572
18574 2 395545 139045 152960 98 18573
18575 2 395375 139027 153040 51 18574
18576 2 395135 138975 153120 64 18575
18577 2 394997 138949 153160 80 18576
18578 2 394697 138937 153240 51 18577
18579 2 394613 138937 153280 115 18578
18580 2 394553 138973 153360 266 18579
18581 2 394393 138989 153440 71 18580
18582 2 394207 139115 153480 98 18581
18583 2 393907 139223 153560 64 18582
18584 2 393799 139251 153600 32 18583
18585 2 393997 139245 153640 186 18584
18586 2 394013 139277 153680 60 18585
18587 2 394081 139333 153760 81 18586
18588 2 393589 139249 153680 75 18584
18589 2 393415 139223 153720 75 18588
18590 2 393251 139259 153800 60 18589
18591 2 393037 139209 153880 122 18590
18592 2 392851 139263 153920 140 18591
18593 2 392709 139261 154000 96 18592
18594 2 392539 139263 154080 40 18593
18595 2 391989 139137 154120 202 18594
18596 2 391595 139071 154160 71 18595
18597 2 391379 139079 154240 51 18596
18598 2 391125 139085 154280 32 18597
18599 2 391011 139103 154320 32 18598
18600 2 390877 139137 154400 40 18599
18601 2 390825 139157 154480 122 18600
18602 2 390769 139109 154560 329 18601
18603 2 390681 139061 154640 212 18602
18604 2 390529 139013 154680 32 18603
18605 2 390309 138969 154720 150 18604
18606 2 390269 138925 154760 288 18605
18607 2 390223 138899 154800 45 18606
18608 2 390119 138831 154880 60 18607
18609 2 389939 138743 154960 32 18608
18610 2 389887 138659 155040 148 18609
18611 2 389863 138579 155120 259 18610
18612 2 389691 138611 155200 288 18611
18613 2 389479 138579 155280 212 18612
18614 2 389329 138601 155360 91 18613
18615 2 388717 138657 155440 251 18614
18616 2 388423 138639 155480 71 18615
18617 2 388443 138659 155560 178 18616
18618 2 388129 138541 155600 51 18617
18619 2 387991 138519 155680 81 18618
18620 2 387889 138513 155720 150 18619
18621 2 387743 138527 155760 189 18620
18622 2 387547 138527 155800 40 18621
18623 2 387287 138395 155840 86 18622
18624 2 387045 137893 155800 86 18623
18625 2 386803 137755 155760 101 18624
18626 2 386457 137601 155720 153 18625
18627 2 386325 137561 155800 91 18626
18628 2 386141 137481 155880 75 18627
18629 2 385963 137299 155840 40 18628
18630 2 385803 137363 155760 75 18629
18631 2 385533 137261 155800 275 18630
18632 2 385487 137175 155880 107 18631
18633 2 385415 137099 155840 124 18632
18634 2 385375 137011 155760 51 18633
18635 2 385143 136951 155720 32 18634
18636 2 384797 136893 155680 60 18635
18637 2 384757 136905 155600 256 18636
18638 2 384659 136951 155560 204 18637
18639 2 384569 136957 155520 40 18638
18640 2 384459 136991 155480 102 18639
18641 2 384291 136991 155400 32 18640
18642 2 384073 136917 155320 303 18641
18643 2 383861 136821 155280 64 18642
18644 2 383671 136715 155200 321 18643
18645 2 383471 136535 155200 71 18644
18646 2 383631 136639 155120 64 18644
18647 2 383511 136631 155080 64 18646
18648 2 383403 136611 155040 163 18647
18649 2 383113 136557 154960 75 18648
18650 2 382937 136493 154880 402 18649
18651 2 382483 136467 154840 80 18650
18652 2 382289 136289 154800 251 18651
18653 2 382197 136269 154720 71 18652
18654 2 382063 136363 154680 120 18653
18655 2 381839 136547 154720 75 18654
18656 2 381663 136599 154760 40 18655
18657 2 381471 136651 154800 32 18656
18658 2 381325 136801 154760 60 18657
18659 2 381213 136861 154680 64 18658
18660 2 381183 136899 154600 91 18659
18661 2 381231 136923 154520 375 18660
18662 2 381271 136915 154440 32 18661
18663 2 381291 136971 154400 32 18662
18664 2 381237 137017 154360 309 18663
18665 2 381215 137075 154320 81 18664
18666 2 381199 137039 154240 75 18665
18667 2 381171 136963 154160 51 18666
18668 2 381155 136847 154080 40 18667
18669 2 381095 136787 154000 45 18668
18670 2 381110 136730 153920 107 18669
18671 2 381086 136698 153880 32 18670
18672 2 381057 136671 153840 122 18671
18673 2 380757 136611 153760 91 18672
18674 2 380559 136651 153720 81 18673
18675 2 380173 136677 153680 40 18674
18676 2 379637 136917 153640 226 18675
18677 2 379143 137211 153600 64 18676
18678 2 378927 137223 153560 237 18677
18679 2 378641 137161 153480 80 18678
18680 2 378153 137245 153440 166 18679
18681 2 377843 137287 153520 51 18680
18682 2 377835 137375 153600 302 18681
18683 2 377869 137461 153640 81 18682
18684 2 377919 137519 153680 401 18683
18685 2 377921 137533 153720 40 18684
18686 2 377839 137547 153760 124 18685
18687 2 377803 137651 153800 120 18686
18688 2 377705 137729 153840 40 18687
18689 2 377645 137725 153880 214 18688
18690 2 377557 137753 153920 98 18689
18691 2 377547 137259 153480 214 18681
18692 2 377547 137259 153400 140 18691
18693 2 377483 137227 153320 154 18692
18694 2 377483 137227 153240 51 18693
18695 2 377497 137209 153160 32 18694
18696 2 377453 137241 153120 164 18695
18697 2 377409 137269 153080 51 18696
18698 2 377393 137269 153000 163 18697
18699 2 377313 137261 152920 157 18698
18700 2 377061 137229 152840 64 18699
18701 2 376897 137269 152800 32 18700
18702 2 376841 137281 152720 40 18701
18703 2 376563 137283 152640 122 18702
18704 2 376409 137221 152560 32 18703
18705 2 376329 137233 152480 240 18704
18706 2 376169 137257 152440 102 18705
18707 2 376021 137341 152400 75 18706
18708 2 375711 137359 152440 122 18707
18709 2 375501 137429 152520 45 18708
18710 2 375189 137417 152560 75 18709
18711 2 374935 137459 152640 108 18710
18712 2 374735 137407 152720 139 18711
18713 2 374385 137289 152800 128 18712
18714 2 374079 137287 152840 288 18713
18715 2 373835 137239 152920 32 18714
18716 2 373543 137219 152960 107 18715
18717 2 373445 137197 153000 140 18716
18718 2 373283 137207 153080 51 18717
18719 2 373109 137237 153120 143 18718
18720 2 372885 137185 153160 45 18719
18721 2 372833 137117 153200 45 18720
18722 2 372815 137099 153280 40 18721
18723 2 372827 137147 153360 71 18722
18724 2 372979 136975 153360 64 18723
18725 2 373093 136821 153400 86 18724
18726 2 373213 136705 153440 51 18725
18727 2 373223 136671 153480 60 18726
18728 2 373141 136561 153520 32 18727
18729 2 373177 136457 153560 163 18728
18730 2 373169 136361 153600 256 18729
18731 2 373177 136189 153680 235 18730
18732 2 373205 136097 153720 208 18731
18733 2 373303 136047 153760 64 18732
18734 2 373307 135975 153840 45 18733
18735 2 373299 135911 153920 273 18734
18736 2 373319 135795 153960 64 18735
18737 2 373343 135667 154040 359 18736
18738 2 373367 135503 154120 102 18737
18739 2 373571 135303 154160 375 18738
18740 2 373701 135225 154200 71 18739
18741 2 373665 135141 154280 166 18740
18742 2 373693 134961 154320 122 18741
18743 2 373627 134895 154400 75 18742
18744 2 373699 134663 154440 214 18743
18745 2 373781 134509 154480 90 18744
18746 2 373787 134515 154520 259 18745
18747 2 373787 134499 154600 153 18746
18748 2 373775 134483 154680 150 18747
18749 2 373743 134463 154760 163 18748
18750 2 373685 134441 154840 91 18749
18751 2 373625 134413 154920 75 18750
18752 2 373571 134107 154920 181 18751
18753 2 373663 133999 154960 32 18752
18754 2 373791 133927 155000 96 18753
18755 2 373787 133911 155080 45 18754
18756 2 373809 133917 155160 60 18755
18757 2 373831 133911 155200 86 18756
18758 2 373833 133913 155240 51 18757
18759 2 373873 133905 155320 60 18758
18760 2 373921 133901 155400 32 18759
18761 2 373961 133777 155480 81 18760
18762 2 374099 133715 155520 64 18761
18763 2 374129 133653 155600 186 18762
18764 2 373923 133703 155640 221 18763
18765 2 373863 133643 155720 277 18764
18766 2 374311 133567 155680 98 18763
18767 2 374481 133481 155720 334 18766
18768 2 374673 133373 155760 202 18767
18769 2 374624 132672 156760 96 18768
18770 2 374688 132448 156880 40 18769
18771 2 374848 132320 157040 51 18770
18772 2 375008 132192 157240 60 18771
18773 2 375200 132096 157440 90 18772
18774 2 375200 131936 157680 60 18773
18775 2 375424 131776 157760 40 18774
18776 2 375584 131552 157800 75 18775
18777 2 375712 131328 157840 60 18776
18778 2 375744 131072 157840 60 18777
18779 2 375744 130816 157880 60 18778
18780 2 375936 130624 157880 32 18779
18781 2 376192 130560 157920 32 18780
18782 2 372745 137273 153400 32 18723
18783 2 372689 137361 153480 32 18782
18784 2 372603 137439 153520 204 18783
18785 2 372527 137547 153600 102 18784
18786 2 372417 137645 153680 256 18785
18787 2 372387 137715 153720 40 18786
18788 2 372339 137751 153760 329 18787
18789 2 372249 137877 153840 40 18788
18790 2 372213 137945 153880 81 18789
18791 2 372147 138011 153920 96 18790
18792 2 372077 138041 153960 75 18791
18793 2 372059 138047 154000 51 18792
18794 2 372045 138113 154080 137 18793
18795 2 371893 138185 154160 45 18794
18796 2 371789 138189 154200 150 18795
18797 2 371657 138205 154280 102 18796
18798 2 371393 138317 154320 124 18797
18799 2 371019 138475 154360 122 18798
18800 2 370871 138571 154400 98 18799
18801 2 370793 138601 154440 156 18800
18802 2 370569 138633 154480 202 18801
18803 2 370529 138661 154560 148 18802
18804 2 370525 138725 154600 60 18803
18805 2 370365 138785 154680 128 18804
18806 2 370221 138797 154720 75 18805
18807 2 370135 138855 154800 71 18806
18808 2 370013 138881 154840 75 18807
18809 2 369891 138895 154920 32 18808
18810 2 369743 138891 154960 228 18809
18811 2 369553 138893 155040 139 18810
18812 2 369481 138881 155120 75 18811
18813 2 369389 138937 155160 244 18812
18814 2 369229 138957 155240 163 18813
18815 2 369135 138967 155280 137 18814
18816 2 368256 139520 155640 71 18815
18817 2 368000 139552 155720 64 18816
18818 2 367744 139520 155760 96 18817
18819 2 367488 139552 155840 64 18818
18820 2 367232 139616 155840 40 18819
18821 2 367008 139616 155840 51 18820
18822 2 366442 139690 155840 -1 18821
18823 2 366351 139791 155760 -1 18822
18824 2 366172 140018 155680 -1 18823
18825 2 365998 140354 155600 -1 18824
18826 2 365868 140530 155520 -1 18825
18827 2 365758 140791 155440 -1 18826
18828 2 365664 140959 155360 -1 18827
18829 2 365574 141258 155360 -1 18828
18830 2 365574 141246 155280 -1 18829
18831 2 365494 141354 155200 -1 18830
18832 2 365455 141398 155120 -1 18831
18833 2 365322 141540 155000 -1 18832
18834 2 365188 141737 154920 -1 18833
18835 2 365040 141850 154840 -1 18834
18836 2 364996 141893 154760 -1 18835
18837 2 365054 141951 154640 -1 18836
18838 2 365049 141977 154480 -1 18837
18839 2 364972 142168 154360 -1 18838
18840 2 364892 142246 154240 -1 18839
18841 2 364753 142304 154120 -1 18840
18842 2 364596 142392 154000 -1 18841
18843 2 364377 142425 153920 -1 18842
18844 2 364217 142406 153760 -1 18843
18845 2 364036 142371 153640 -1 18844
18846 2 376071 137267 152360 71 18707
18847 2 376075 137239 152320 206 18846
18848 2 385471 137159 155960 32 18632
18849 2 385439 137115 156040 75 18848
18850 2 385445 137041 156080 251 18849
18851 2 387317 138385 155920 86 18623
18852 2 387353 138381 156000 86 18851
18853 2 387339 138343 156040 172 18852
18854 2 387309 138365 156080 202 18853
18855 2 387209 138425 156160 51 18854
18856 2 387177 138525 156200 153 18855
18857 2 402617 141301 150320 -1 18522
18858 2 402643 141171 150360 -1 18857
18859 2 405007 139889 148880 -1 18496
18860 2 405279 139757 148840 -1 18859
18861 2 401116 144101 151880 197 13713
18862 2 400515 143815 151920 -1 13712
18863 2 393449 151100 156160 350 13606
18864 2 391729 152839 159040 71 13534
18865 2 391507 152240 159040 122 18864
18866 2 391507 152074 158960 266 18865
18867 2 391535 151946 158880 272 18866
18868 2 391503 151758 158800 51 18867
18869 2 391471 151594 158720 32 18868
18870 2 391397 151430 158640 124 18869
18871 2 391337 151178 158560 81 18870
18872 2 391373 151114 158520 81 18871
18873 2 391301 150598 158520 40 18872
18874 2 391457 150198 158520 90 18873
18875 2 391465 150078 158440 160 18874
18876 2 391168 148992 158240 75 18875
18877 2 391136 148736 158160 86 18876
18878 2 391104 148661 158120 90 18877
18879 2 391040 148512 158040 98 18878
18880 2 390944 148320 157880 107 18879
18881 2 390848 148128 157720 64 18880
18882 2 390816 148032 157480 71 18881
18883 2 390912 147872 157280 40 18882
18884 2 391040 147744 157040 71 18883
18885 2 391104 147648 156800 90 18884
18886 2 391104 147456 156600 86 18885
18887 2 390976 147296 156400 60 18886
18888 2 390912 147296 156280 71 18887
18889 2 390816 147168 156040 86 18888
18890 2 390880 146944 155880 96 18889
18891 2 391040 146912 155680 60 18890
18892 2 391232 146784 155480 71 18891
18893 2 391360 146592 155320 122 18892
18894 2 391392 146336 155280 128 18893
18895 2 391392 146080 155200 124 18894
18896 2 391296 145824 155280 98 18895
18897 2 391200 145696 155480 81 18896
18898 2 391360 145568 155680 91 18897
18899 2 391456 145440 155880 91 18898
18900 2 391616 145280 156040 40 18899
18901 2 391808 145184 156200 81 18900
18902 2 391904 145248 156120 96 18901
18903 2 391104 147456 156160 32 18888
18904 2 391232 147648 156040 32 18903
18905 2 391328 147840 155880 32 18904
18906 2 391264 148032 155720 45 18905
18907 2 391104 148000 155480 71 18906
18908 2 390976 147968 155240 32 18907
18909 2 390976 147968 155200 32 18908
18910 2 389728 154847 160120 176 13507
18911 2 389641 154628 160120 163 18910
18912 2 389515 156336 160600 71 13451
18913 2 389759 156241 160640 51 18912
18914 2 389760 156212 160680 40 18913
18915 2 389779 156190 160720 75 18914
18916 2 390848 156288 161160 80 18915
18917 2 391072 156384 161000 75 18916
18918 2 391296 156416 160880 75 18917
18919 2 391552 156416 160880 75 18918
18920 2 391808 156384 160880 81 18919
18921 2 392064 156320 160880 71 18920
18922 2 392320 156224 160920 64 18921
18923 2 392544 156096 160960 80 18922
18924 2 392736 155904 160960 81 18923
18925 2 392960 155712 160960 71 18924
18926 2 393152 155552 160840 81 18925
18927 2 393376 155392 160760 86 18926
18928 2 393600 155296 160640 102 18927
18929 2 393824 155168 160600 101 18928
18930 2 394080 155072 160560 96 18929
18931 2 394304 154976 160400 91 18930
18932 2 394528 154816 160400 64 18931
18933 2 394720 154624 160400 60 18932
18934 2 394912 154464 160360 120 18933
18935 2 395104 154272 160280 120 18934
18936 2 395232 154080 160440 120 18935
18937 2 395296 153824 160480 122 18936
18938 2 395424 153600 160520 120 18937
18939 2 395488 153344 160520 86 18938
18940 2 395648 153120 160480 81 18939
18941 2 395840 152928 160440 81 18940
18942 2 396000 152704 160400 122 18941
18943 2 396256 152608 160360 160 18942
18944 2 396512 152544 160320 64 18943
18945 2 396768 152512 160280 102 18944
18946 2 397024 152384 160320 60 18945
18947 2 397184 152512 160160 71 18946
18948 2 397376 152576 160000 75 18947
18949 2 397600 152576 159840 60 18948
18950 2 397760 152608 159640 60 18949
18951 2 397920 152608 159440 75 18950
18952 2 398080 152512 159240 32 18951
18953 2 398240 152416 159040 51 18952
18954 2 398400 152256 158840 81 18953
18955 2 398496 152064 158640 51 18954
18956 2 398624 151904 158480 45 18955
18957 2 398752 151712 158360 75 18956
18958 2 398880 151488 158280 32 18957
18959 2 398976 151424 158280 32 18958
18960 2 397152 152192 160440 98 18946
18961 2 397248 151968 160520 98 18960
18962 2 397440 151744 160520 86 18961
18963 2 397600 151552 160640 120 18962
18964 2 397696 151328 160760 104 18963
18965 2 397856 151168 160920 86 18964
18966 2 397952 151104 161000 75 18965
18967 2 397728 150912 161000 45 18966
18968 2 397536 150720 161080 45 18967
18969 2 397376 150560 161240 45 18968
18970 2 398176 151040 161120 75 18966
18971 2 398432 151040 161160 51 18970
18972 2 398688 151104 161200 51 18971
18973 2 398880 151008 161320 120 18972
18974 2 398816 150848 161560 45 18973
18975 2 398816 150688 161760 90 18974
18976 2 398656 150496 161840 40 18975
18977 2 398528 150368 161840 51 18976
18978 2 399136 151008 161320 98 18973
18979 2 399392 151072 161240 60 18978
18980 2 399584 150944 161040 60 18979
18981 2 399776 150848 160840 81 18980
18982 2 399968 150752 160680 91 18981
18983 2 400160 150656 160520 75 18982
18984 2 400352 150592 160360 71 18983
18985 2 400512 150464 160200 51 18984
18986 2 400672 150240 160160 71 18985
18987 2 400864 150048 160080 51 18986
18988 2 401088 149888 160040 80 18987
18989 2 401344 149888 160040 80 18988
18990 2 401600 149824 160040 71 18989
18991 2 401856 149792 160000 51 18990
18992 2 402112 149792 160000 81 18991
18993 2 402336 149664 159880 81 18992
18994 2 402560 149568 159720 45 18993
18995 2 402752 149472 159560 64 18994
18996 2 403008 149440 159440 60 18995
18997 2 403232 149440 159320 71 18996
18998 2 403456 149440 159200 102 18997
18999 2 403712 149440 159200 156 18998
19000 2 403968 149440 159120 141 18999
19001 2 404000 149440 159120 150 19000
19002 2 404128 149664 159160 181 19001
19003 2 404192 149920 159240 160 19002
19004 2 404128 150176 159280 183 19003
19005 2 404000 150400 159400 134 19004
19006 2 403872 150592 159520 148 19005
19007 2 403776 150752 159720 51 19006
19008 2 403680 150848 159960 107 19007
19009 2 403648 150848 160000 108 19008
19010 2 403424 150656 160000 120 19009
19011 2 403168 150656 160040 81 19010
19012 2 402912 150688 160040 71 19011
19013 2 402720 150688 160000 32 19012
19014 2 403744 150976 160240 140 19009
19015 2 403712 151104 160480 120 19014
19016 2 403648 151264 160680 104 19015
19017 2 403488 151424 160840 107 19016
19018 2 403488 151584 161040 60 19017
19019 2 403456 151616 161080 51 19018
19020 2 404192 149280 159080 81 19001
19021 2 404448 149184 159040 60 19020
19022 2 404640 148992 159000 45 19021
19023 2 404832 148832 158960 51 19022
19024 2 405024 148608 158960 40 19023
19025 2 405280 148512 158960 60 19024
19026 2 405536 148448 159000 71 19025
19027 2 405792 148416 158960 60 19026
19028 2 406016 148288 158880 75 19027
19029 2 406272 148288 158840 60 19028
19030 2 406528 148288 158840 60 19029
19031 2 406784 148160 158840 81 19030
19032 2 407040 148032 158760 45 19031
19033 2 407232 147872 158720 51 19032
19034 2 407424 147680 158680 40 19033
19035 2 407616 147520 158600 71 19034
19036 2 407776 147360 158480 86 19035
19037 2 407904 147104 158480 71 19036
19038 2 407968 147072 158480 51 19037
19039 2 387738 157832 161120 40 13438
19040 2 385293 161341 161960 32 13417
19041 2 385535 162304 162720 81 19040
19042 2 385535 162347 162760 78 19041
19043 2 385535 162434 162840 73 19042
19044 2 385535 162521 162920 69 19043
19045 2 385536 163040 163400 45 19044
19046 2 385569 163067 163600 35 19045
19047 2 385536 163040 163680 32 19046
19048 2 385376 163040 163880 45 19047
19049 2 385468 161628 161960 124 19040
19050 2 385698 162258 161960 150 19049
19051 2 385802 162370 162000 102 19050
19052 2 385748 162356 162040 96 19051
19053 2 385667 162377 162120 178 19052
19054 2 385601 162381 162200 107 19053
19055 2 385529 162383 162240 98 19054
19056 2 385416 162416 162320 40 19055
19057 2 385384 162466 162360 230 19056
19058 2 385262 162748 162400 207 19057
19059 2 385495 162452 162400 181 19057
19060 2 385954 162394 161960 40 19051
19061 2 385982 162462 161880 96 19060
19062 2 385995 162477 161840 124 19061
19063 2 386037 162531 161760 275 19062
19064 2 386107 162521 161680 75 19063
19065 2 386191 162505 161640 143 19064
19066 2 386282 162492 161480 81 19065
19067 2 386305 162475 161400 137 19066
19068 2 386381 162515 161320 218 19067
19069 2 386453 162543 161240 32 19068
19070 2 386591 162527 161200 40 19069
19071 2 386866 162518 161160 81 19070
19072 2 386972 162612 161120 175 19071
19073 2 387064 163140 161120 60 19072
19074 2 387220 163324 161080 224 19073
19075 2 387258 163638 161040 98 19074
19076 2 386976 163708 161040 102 19075
19077 2 387376 163796 161080 102 19075
19078 2 387412 163560 160960 124 19075
19079 2 387670 163502 160880 81 19078
19080 2 387762 163398 160840 120 19079
19081 2 388114 163066 160840 71 19080
19082 2 387952 162700 160880 40 19081
19083 2 388284 162884 160800 205 19081
19084 2 388428 162736 160760 137 19083
19085 2 388440 162728 160680 75 19084
19086 2 388570 162694 160600 51 19085
19087 2 388610 162654 160520 51 19086
19088 2 388676 162676 160480 90 19087
19089 2 388758 162630 160400 40 19088
19090 2 388854 162622 160320 90 19089
19091 2 388866 162586 160240 51 19090
19092 2 388910 162538 160160 90 19091
19093 2 388986 162506 160080 51 19092
19094 2 389124 162364 160000 64 19093
19095 2 389166 162280 159960 313 19094
19096 2 389208 162196 159920 80 19095
19097 2 389392 162012 159880 139 19096
19098 2 390304 161280 159840 51 19097
19099 2 390528 161152 159760 40 19098
19100 2 390720 160992 159640 51 19099
19101 2 390912 160800 159520 51 19100
19102 2 391072 160640 159440 60 19101
19103 2 389144 162460 159920 40 19095
19104 2 389188 162480 159840 51 19103
19105 2 389254 162478 159760 140 19104
19106 2 389348 162500 159680 256 19105
19107 2 389452 162440 159640 248 19106
19108 2 389664 162480 159560 281 19107
19109 2 389900 162560 159520 40 19108
19110 2 390044 162660 159440 -1 19109
19111 2 390192 162764 159400 -1 19110
19112 2 390274 162886 159360 104 19111
19113 2 390558 163322 159320 75 19112
19114 2 390776 163440 159280 90 19113
19115 2 390880 163588 159240 81 19114
19116 2 391282 163458 159280 64 19115
19117 2 391598 163246 159280 124 19116
19118 2 391840 163384 159240 40 19117
19119 2 392118 163330 159160 40 19118
19120 2 392376 163228 159120 164 19119
19121 2 392566 163218 159080 51 19120
19122 2 392702 163190 159040 124 19121
19123 2 392748 163156 158960 120 19122
19124 2 392892 163324 158920 71 19123
19125 2 392914 163518 158960 120 19124
19126 2 392678 163578 158960 71 19125
19127 2 392606 163614 159000 107 19126
19128 2 392966 163350 158880 71 19124
19129 2 393100 163368 158800 60 19128
19130 2 393328 163376 158720 98 19129
19131 2 393526 163414 158640 71 19130
19132 2 393550 163390 158600 81 19131
19133 2 393676 163184 158560 71 19132
19134 2 393888 162892 158560 214 19133
19135 2 393984 162760 158640 60 19134
19136 2 394020 162736 158720 32 19135
19137 2 394044 162720 158800 32 19136
19138 2 394060 163656 158560 309 19132
19139 2 394238 163654 158520 266 19138
19140 2 394370 163730 158400 51 19139
19141 2 394480 163792 158360 281 19140
19142 2 394532 163912 158280 81 19141
19143 2 394730 164158 158240 96 19142
19144 2 394758 164130 158200 229 19143
19145 2 394890 164078 158160 124 19144
19146 2 395276 164024 158160 45 19145
19147 2 395312 164072 158240 81 19146
19148 2 394968 164016 158120 32 19145
19149 2 395202 163994 158080 139 19148
19150 2 395292 164036 158000 51 19149
19151 2 394546 164378 158240 71 19143
19152 2 393266 163286 158560 80 19132
19153 2 393194 163338 158520 148 19152
19154 2 392232 163272 159080 60 19120
19155 2 392232 163272 159000 261 19154
19156 2 392272 163256 158920 86 19155
19157 2 392340 163276 158880 181 19156
19158 2 387052 162504 161080 81 19072
19159 2 387018 162458 161000 75 19158
19160 2 387018 162454 160960 120 19159
19161 2 386962 162402 160920 115 19160
19162 2 386982 162426 160880 75 19161
19163 2 387012 162396 160840 200 19162
19164 2 386788 162312 160760 153 19163
19165 2 386808 162160 160760 86 19164
19166 2 385942 160648 162040 136 13415
19167 2 382528 161753 164040 208 13365
19168 2 382705 161477 164040 163 19167
19169 2 379911 164208 164600 71 13351
19170 2 379376 164060 164600 137 19169
19171 2 379255 164028 164560 160 19170
19172 2 379203 164022 164520 81 19171
19173 2 378247 163976 164400 124 19172
19174 2 377879 163694 164440 128 19173
19175 2 376891 162834 164560 75 19174
19176 2 376707 162658 164400 141 19175
19177 2 376967 162550 164320 226 19176
19178 2 377099 162458 164360 235 19177
19179 2 376563 162582 164360 200 19176
19180 2 376079 162276 164040 224 19179
19181 2 376011 162172 163960 98 19180
19182 2 375927 162152 163920 108 19181
19183 2 375799 161944 163880 160 19182
19184 2 375639 161764 163760 134 19183
19185 2 375511 161702 163600 75 19184
19186 2 375283 161634 163480 160 19185
19187 2 375107 161586 163280 32 19186
19188 2 374923 161610 163080 45 19187
19189 2 374631 161374 163040 224 19188
19190 2 374291 161206 163000 75 19189
19191 2 374143 161078 163160 75 19190
19192 2 373987 160772 163240 163 19191
19193 2 373983 161102 163320 204 19192
19194 2 373795 160224 163200 40 19192
19195 2 373929 159810 163080 140 19194
19196 2 373769 159438 163120 75 19195
19197 2 373717 159262 163280 172 19196
19198 2 373621 159178 163400 128 19197
19199 2 373503 159184 163520 196 19198
19200 2 373483 159228 163560 166 19199
19201 2 373491 159264 163600 98 19200
19202 2 373271 159136 163640 64 19201
19203 2 372721 158974 163760 163 19202
19204 2 372565 158950 163800 98 19203
19205 2 372481 158926 163840 176 19204
19206 2 372051 158856 163960 86 19205
19207 2 371531 159020 164040 98 19206
19208 2 371111 159136 164080 51 19207
19209 2 370513 159130 164160 120 19208
19210 2 370317 159182 164080 98 19209
19211 2 369799 159004 164120 51 19210
19212 2 369523 158892 164280 261 19211
19213 2 369407 158844 164400 45 19212
19214 2 369127 158800 164440 71 19213
19215 2 369119 158808 164480 208 19214
19216 2 369111 158816 164520 86 19215
19217 2 369111 158820 164560 96 19216
19218 2 369085 158826 164600 136 19217
19219 2 369067 158836 164640 137 19218
19220 2 369219 158928 164680 64 19219
19221 2 369555 158804 164760 102 19220
19222 2 368827 158368 164680 51 19219
19223 2 369039 158460 164440 71 19214
19224 2 373187 159324 163640 164 19201
19225 2 373679 158568 163480 291 19199
19226 2 373873 158334 163400 75 19225
19227 2 374519 157696 163320 98 19226
19228 2 374995 157092 163200 64 19227
19229 2 375251 156670 163160 140 19228
19230 2 375247 156562 163040 128 19229
19231 2 375231 156402 162960 181 19230
19232 2 375187 155924 162920 122 19231
19233 2 375063 155888 163000 98 19232
19234 2 375331 155596 162800 45 19232
19235 2 375591 155042 162440 51 19234
19236 2 375915 154888 162200 71 19235
19237 2 376159 154748 162160 60 19236
19238 2 376263 154772 162240 98 19237
19239 2 376199 154796 162120 90 19237
19240 2 376447 154848 161960 107 19239
19241 2 376811 154708 161760 86 19240
19242 2 376975 154516 161600 90 19241
19243 2 377191 154250 161560 32 19242
19244 2 377367 154182 161480 90 19243
19245 2 377655 153870 161320 200 19244
19246 2 378207 153392 161080 101 19245
19247 2 378259 153162 161160 226 19246
19248 2 378283 153222 161040 91 19246
19249 2 378407 153058 160920 124 19248
19250 2 378483 152998 160800 32 19249
19251 2 378547 152818 160680 153 19250
19252 2 378711 152536 160680 51 19251
19253 2 378959 152208 160720 45 19252
19254 2 379027 151836 160760 60 19253
19255 2 378563 152604 160640 96 19252
19256 2 378711 152536 160520 153 19255
19257 2 378547 152512 160400 260 19256
19258 2 378339 152324 160440 60 19257
19259 2 378215 152200 160440 128 19258
19260 2 377859 152182 160360 -1 19259
19261 2 377580 152248 160320 -1 19260
19262 2 377398 152335 160320 -1 19261
19263 2 377269 152365 160400 -1 19262
19264 2 377259 152356 160440 -1 19263
19265 2 377233 152360 160480 -1 19264
19266 2 377212 152374 160520 -1 19265
19267 2 377219 152368 160560 -1 19266
19268 2 376881 152528 160440 -1 19264
19269 2 376866 152558 160480 -1 19268
19270 2 376827 152560 160520 -1 19269
19271 2 377566 152266 160240 -1 19262
19272 2 377615 152247 160200 -1 19271
19273 2 377573 152259 160160 -1 19272
19274 2 378503 152604 160360 148 19257
19275 2 378435 152536 160320 40 19274
19276 2 379031 152316 160400 107 19274
19277 2 379331 152014 160240 60 19276
19278 2 379659 151798 160200 60 19277
19279 2 380175 151430 160040 150 19278
19280 2 380571 151042 160000 32 19279
19281 2 380619 150858 159960 81 19280
19282 2 380735 150556 159760 183 19281
19283 2 380639 150288 159720 183 19282
19284 2 380627 150012 159680 172 19283
19285 2 380547 149888 159640 221 19284
19286 2 380435 149572 159600 64 19285
19287 2 380275 149305 159560 81 19286
19288 2 380131 149146 159600 98 19287
19289 2 380099 149078 159680 81 19288
19290 2 379891 148910 159760 217 19289
19291 2 379779 148806 160000 51 19290
19292 2 379575 148658 160160 40 19291
19293 2 379471 148530 160400 81 19292
19294 2 379499 148390 160480 260 19293
19295 2 379515 148332 160680 51 19294
19296 2 379863 147998 160800 108 19295
19297 2 379915 147910 160680 134 19296
19298 2 380139 148014 160800 51 19296
19299 2 379871 147934 160840 80 19296
19300 2 379887 147802 160920 156 19299
19301 2 379735 147646 161000 60 19300
19302 2 379567 147564 161040 124 19301
19303 2 379547 147552 161160 81 19302
19304 2 379487 147516 161280 98 19303
19305 2 379435 147452 161400 128 19304
19306 2 379271 147308 161480 81 19305
19307 2 379051 147172 161560 168 19306
19308 2 378655 147000 161680 101 19307
19309 2 378127 146808 161800 128 19308
19310 2 377787 146702 162080 -1 19309
19311 2 377556 146567 162200 -1 19310
19312 2 377479 146522 162240 -1 19311
19313 2 377395 146434 162240 -1 19312
19314 2 377275 146246 162440 -1 19313
19315 2 376631 145964 163040 -1 19314
19316 2 376523 146000 163240 -1 19315
19317 2 376423 146000 163360 -1 19316
19318 2 376623 146056 163240 -1 19317
19319 2 376239 145948 163400 -1 19317
19320 2 375983 145784 163520 -1 19319
19321 2 375499 145170 163600 -1 19320
19322 2 375431 145086 163640 -1 19321
19323 2 375239 144932 163680 -1 19322
19324 2 375271 144668 163800 128 19323
19325 2 375539 144192 163800 134 19324
19326 2 375739 144072 163640 32 19325
19327 2 375967 143768 163520 98 19326
19328 2 376467 143648 163480 96 19327
19329 2 376727 143660 163440 40 19328
19330 2 377059 143494 163360 157 19329
19331 2 377499 143378 163400 90 19330
19332 2 377751 143326 163440 194 19331
19333 2 377855 143336 163600 208 19332
19334 2 377955 143288 163680 60 19333
19335 2 377991 143356 163720 32 19334
19336 2 377995 143364 163840 128 19335
19337 2 378039 143408 163920 45 19336
19338 2 378251 143668 163960 224 19337
19339 2 378087 143140 163680 80 19334
19340 2 378575 142826 163720 101 19339
19341 2 378883 142336 163600 172 19340
19342 2 379251 142090 163840 90 19341
19343 2 379611 141646 164080 189 19342
19344 2 379795 141412 164280 200 19343
19345 2 379683 141340 164320 221 19344
19346 2 379663 141160 164640 51 19345
19347 2 379227 140430 164880 102 19346
19348 2 378747 140104 165000 81 19347
19349 2 378635 139860 164960 124 19348
19350 2 378619 139740 164920 81 19349
19351 2 378459 139480 165040 256 19350
19352 2 379847 141360 164240 185 19344
19353 2 377339 146330 162080 -1 19311
19354 2 377351 146170 161920 -1 19353
19355 2 380115 149038 159520 32 19287
19356 2 380119 148986 159440 139 19355
19357 2 380259 148966 159400 189 19356
19358 2 380267 148990 159360 60 19357
19359 2 373939 159888 162960 90 19195
19360 2 373935 159836 162800 217 19359
19361 2 373931 159728 162680 107 19360
19362 2 373911 159656 162560 136 19361
19363 2 373903 159624 162400 60 19362
19364 2 373831 159612 162280 45 19363
19365 2 373831 159672 162240 75 19364
19366 2 373823 159628 162320 150 19364
19367 2 373743 159288 162400 104 19366
19368 2 374195 161238 162920 64 19190
19369 2 373335 161130 162880 90 19368
19370 2 373011 161326 162960 150 19369
19371 2 372711 161490 162960 32 19370
19372 2 372609 161498 162920 64 19371
19373 2 372507 161506 162880 96 19372
19374 2 372291 161529 162760 96 19373
19375 2 372035 161438 162520 97 19374
19376 2 371552 161152 162240 98 19375
19377 2 371360 160960 162160 64 19376
19378 2 371136 160992 162000 71 19377
19379 2 370880 161056 161920 81 19378
19380 2 370624 161088 161800 64 19379
19381 2 370400 161088 161680 51 19380
19382 2 370208 161088 161680 86 19381
19383 2 370080 161312 161680 60 19382
19384 2 370112 161568 161720 51 19383
19385 2 370112 161824 161800 60 19384
19386 2 370080 161920 161800 40 19385
19387 2 369984 160896 161680 115 19382
19388 2 369792 160704 161640 102 19387
19389 2 369568 160672 161520 139 19388
19390 2 369312 160608 161480 175 19389
19391 2 369152 160480 161320 71 19390
19392 2 368896 160448 161280 51 19391
19393 2 368672 160288 161280 71 19392
19394 2 368512 160096 161320 32 19393
19395 2 368352 159872 161280 102 19394
19396 2 368288 159712 161080 96 19395
19397 2 368288 159552 160880 60 19396
19398 2 368352 159392 160680 75 19397
19399 2 368352 159136 160640 102 19398
19400 2 368320 158944 160440 75 19399
19401 2 368288 158784 160240 45 19400
19402 2 368160 158624 160040 71 19401
19403 2 368096 158464 159840 32 19402
19404 2 367936 158272 159800 101 19403
19405 2 367872 158048 159680 75 19404
19406 2 367712 157824 159640 40 19405
19407 2 367552 157632 159520 45 19406
19408 2 367456 157408 159440 81 19407
19409 2 367424 157152 159520 150 19408
19410 2 367488 156896 159600 104 19409
19411 2 367360 156736 159760 107 19410
19412 2 367136 156608 159840 107 19411
19413 2 367008 156416 160040 86 19412
19414 2 367008 156160 160080 60 19413
19415 2 366976 155904 160120 75 19414
19416 2 366944 155648 160120 80 19415
19417 2 366784 155456 160200 75 19416
19418 2 366656 155232 160240 104 19417
19419 2 366656 154976 160240 86 19418
19420 2 366528 154752 160320 98 19419
19421 2 366368 154560 160360 128 19420
19422 2 366176 154368 160280 75 19421
19423 2 365984 154176 160280 122 19422
19424 2 365792 153984 160360 139 19423
19425 2 365792 153728 160400 102 19424
19426 2 365792 153472 160360 51 19425
19427 2 365632 153248 160440 45 19426
19428 2 365472 153120 160600 75 19427
19429 2 365280 153024 160800 64 19428
19430 2 365056 152864 160880 60 19429
19431 2 365088 152608 160920 32 19430
19432 2 364896 152480 161040 75 19431
19433 2 364768 152256 161080 80 19432
19434 2 364736 152064 161240 71 19433
19435 2 364608 151936 161440 102 19434
19436 2 364480 151712 161560 120 19435
19437 2 364352 151488 161600 75 19436
19438 2 364384 151328 161840 51 19437
19439 2 364416 151168 162080 96 19438
19440 2 364608 151136 162280 60 19439
19441 2 364832 151040 162400 71 19440
19442 2 364896 151072 162680 71 19441
19443 2 364896 151264 162880 51 19442
19444 2 364928 151392 162920 51 19443
19445 2 374287 161146 162880 163 19368
19446 2 374283 160874 162760 101 19445
19447 2 374383 160834 162720 212 19446
19448 2 376063 162028 163880 98 19182
19449 2 376187 161896 163840 115 19448
19450 2 376815 162770 164640 200 19175
19451 2 376543 162766 164760 178 19450
19452 2 376239 162694 165000 200 19451
19453 2 376023 162742 165040 309 19452
19454 2 376953 172577 169800 185 13176
19455 2 377108 172691 169400 112 19454
19456 2 377411 172667 169240 83 19455
19457 2 377694 172693 169000 40 19456
19458 2 377952 172800 168840 64 19457
19459 2 378023 172816 168720 48 19458
19460 2 378107 172792 168640 37 19459
19461 2 378080 172736 168600 32 19460
19462 2 378131 172688 168480 38 19461
19463 2 378176 172608 168360 45 19462
19464 2 378336 172576 168160 64 19463
19465 2 378496 172576 167960 64 19464
19466 2 378656 172672 167760 60 19465
19467 2 378816 172672 167560 32 19466
19468 2 379072 172672 167480 40 19467
19469 2 379264 172576 167320 60 19468
19470 2 379392 172448 167160 51 19469
19471 2 374951 174092 170880 122 13149
19472 2 374992 174036 170840 98 19471
19473 2 375022 173988 170800 235 19472
19474 2 375020 173987 170760 75 19473
19475 2 375009 173983 170720 51 19474
19476 2 375005 173986 170680 166 19475
19477 2 374971 174003 170640 224 19476
19478 2 374974 174015 170600 143 19477
19479 2 374208 173792 169640 124 19478
19480 2 374112 173760 169400 148 19479
19481 2 373984 173760 169160 196 19480
19482 2 373824 173792 168960 164 19481
19483 2 373664 173824 168760 181 19482
19484 2 373472 173856 168600 40 19483
19485 2 373376 173888 168360 108 19484
19486 2 373312 173888 168080 137 19485
19487 2 373248 173888 167800 120 19486
19488 2 373248 173888 167520 101 19487
19489 2 373248 173888 167240 122 19488
19490 2 373216 173856 166960 160 19489
19491 2 373056 173920 166760 148 19490
19492 2 372832 173920 166600 150 19491
19493 2 372704 173920 166520 108 19492
19494 2 376305 173129 172040 181 13120
19495 2 376890 172945 172040 60 19494
19496 2 376885 172923 172080 284 19495
19497 2 376906 172892 172120 102 19496
19498 2 376876 172883 172160 189 19497
19499 2 376930 172822 172200 86 19498
19500 2 376933 172791 172240 120 19499
19501 2 377063 172757 172280 219 19500
19502 2 377159 172741 172320 190 19501
19503 2 377190 172691 172360 81 19502
19504 2 377195 172676 172400 45 19503
19505 2 377292 172512 172480 102 19504
19506 2 377733 171957 172760 96 19505
19507 2 377961 171505 172920 128 19506
19508 2 377656 171904 173040 86 19507
19509 2 377563 172095 173080 60 19508
19510 2 377596 172174 173120 81 19509
19511 2 378152 171165 173040 81 19507
19512 2 378152 171034 173120 40 19511
19513 2 378150 170785 173320 189 19512
19514 2 378589 171007 173520 98 19513
19515 2 379156 170981 173640 40 19514
19516 2 379455 171027 173600 32 19515
19517 2 379668 171156 173560 81 19516
19518 2 379756 171202 173520 128 19517
19519 2 380053 171313 173480 80 19518
19520 2 380534 171492 173440 251 19519
19521 2 380618 171655 173400 202 19520
19522 2 380768 171732 173320 81 19521
19523 2 380826 171763 173280 75 19522
19524 2 380882 171827 173240 139 19523
19525 2 380891 171734 173200 102 19524
19526 2 381093 171994 173160 124 19525
19527 2 381203 172008 173120 102 19526
19528 2 381457 172059 173080 120 19527
19529 2 381711 172173 173040 104 19528
19530 2 381966 172293 173080 98 19529
19531 2 382298 172452 173120 51 19530
19532 2 382383 172537 173160 51 19531
19533 2 382421 172522 173200 32 19532
19534 2 382575 172799 173240 115 19533
19535 2 382725 172929 173280 45 19534
19536 2 382877 173277 173200 51 19535
19537 2 382960 173507 173160 136 19536
19538 2 383325 173661 173200 81 19537
19539 2 383497 173927 173120 81 19538
19540 2 383571 174011 173040 209 19539
19541 2 383602 174088 173000 80 19540
19542 2 383651 174163 172960 256 19541
19543 2 383675 174195 172960 64 19542
19544 2 383697 174241 172880 32 19543
19545 2 383833 174323 172800 81 19544
19546 2 383886 174359 172760 104 19545
19547 2 383945 174388 172720 124 19546
19548 2 383992 174427 172680 141 19547
19549 2 384078 174483 172640 128 19548
19550 2 384176 174602 172600 71 19549
19551 2 384211 174610 172560 150 19550
19552 2 384251 174630 172520 189 19551
19553 2 384268 174651 172480 80 19552
19554 2 384360 174704 172400 124 19553
19555 2 384532 174861 172360 237 19554
19556 2 384599 175052 172320 120 19555
19557 2 384708 175259 172280 120 19556
19558 2 384763 175430 172240 156 19557
19559 2 384742 175626 172200 96 19558
19560 2 384731 175697 172160 115 19559
19561 2 384775 175994 172120 75 19560
19562 2 384778 176008 172080 96 19561
19563 2 384777 176017 172000 200 19562
19564 2 384779 176037 171960 308 19563
19565 2 384780 176069 171920 51 19564
19566 2 384777 176160 171880 197 19565
19567 2 384782 176263 171800 75 19566
19568 2 384787 176345 171760 282 19567
19569 2 384849 176421 171720 122 19568
19570 2 385010 176507 171640 200 19569
19571 2 385108 176562 171680 115 19570
19572 2 384974 176557 171520 60 19570
19573 2 384978 176552 171480 91 19572
19574 2 384939 176552 171440 51 19573
19575 2 384922 176560 171400 102 19574
19576 2 384898 176571 171360 64 19575
19577 2 384858 176586 171320 91 19576
19578 2 384820 176626 171280 134 19577
19579 2 384812 176642 171240 120 19578
19580 2 384800 176646 171200 175 19579
19581 2 384792 176647 171160 40 19580
19582 2 384788 176638 171120 217 19581
19583 2 384768 176629 171080 148 19582
19584 2 384741 176627 171040 175 19583
19585 2 384709 176631 171000 101 19584
19586 2 384621 176629 170960 154 19585
19587 2 384559 176611 170920 45 19586
19588 2 384500 176644 170880 45 19587
19589 2 384435 176682 170840 32 19588
19590 2 384356 176603 170560 80 19589
19591 2 384351 176511 170520 98 19590
19592 2 384342 176470 170480 102 19591
19593 2 384312 176405 170440 90 19592
19594 2 384319 176298 170400 51 19593
19595 2 384318 176283 170360 175 19594
19596 2 384301 176277 170280 267 19595
19597 2 384181 176216 170240 81 19596
19598 2 384207 176341 170200 140 19597
19599 2 384147 176353 170160 75 19598
19600 2 384140 176322 170120 107 19599
19601 2 384032 176217 170080 32 19600
19602 2 383999 176066 170040 120 19601
19603 2 384010 175998 170000 60 19602
19604 2 384091 175889 169960 71 19603
19605 2 384116 175841 169920 197 19604
19606 2 384143 175763 169880 51 19605
19607 2 384320 176778 170800 86 19589
19608 2 384258 176825 170760 237 19607
19609 2 384184 176886 170720 40 19608
19610 2 384136 176924 170680 122 19609
19611 2 384084 176998 170680 282 19610
19612 2 384112 177290 170800 71 19611
19613 2 384096 178464 170920 80 19612
19614 2 384000 178656 171080 124 19613
19615 2 383904 178912 171080 91 19614
19616 2 383904 179168 171080 128 19615
19617 2 383744 179360 171240 90 19616
19618 2 383552 179552 171320 102 19617
19619 2 383648 179744 171120 96 19618
19620 2 383744 179776 170920 163 19619
19621 2 384898 175595 172440 32 19557
19622 2 384944 175650 172560 197 19621
19623 2 384982 175701 172600 75 19622
19624 2 384997 175718 172640 64 19623
19625 2 385004 175727 172680 101 19624
19626 2 385247 175554 172720 166 19625
19627 2 385009 175798 172720 101 19625
19628 2 385009 175835 172760 228 19627
19629 2 384722 175994 173280 137 19628
19630 2 384480 176128 173720 60 19629
19631 2 384480 176288 173920 60 19630
19632 2 384480 176448 174120 60 19631
19633 2 384576 176608 174320 81 19632
19634 2 384736 176768 174520 51 19633
19635 2 384864 176928 174680 120 19634
19636 2 385056 176704 174680 32 19635
19637 2 385248 176512 174680 60 19636
19638 2 385440 176320 174680 40 19637
19639 2 385600 176096 174680 51 19638
19640 2 385792 175968 174760 32 19639
19641 2 384928 177152 174840 150 19635
19642 2 384992 177312 175040 120 19641
19643 2 385056 177568 175080 102 19642
19644 2 385056 177824 175080 136 19643
19645 2 385216 178016 175120 175 19644
19646 2 385408 178208 175120 120 19645
19647 2 385536 178432 175000 71 19646
19648 2 385696 178656 174920 102 19647
19649 2 385824 178848 174760 81 19648
19650 2 385984 179072 174640 60 19649
19651 2 386144 179232 174520 45 19650
19652 2 386272 179392 174360 104 19651
19653 2 386304 179648 174280 101 19652
19654 2 386208 179904 174280 51 19653
19655 2 386144 180160 174280 80 19654
19656 2 386048 180384 174360 60 19655
19657 2 385984 180576 174560 71 19656
19658 2 385984 180768 174760 32 19657
19659 2 386080 180928 174960 81 19658
19660 2 386176 181088 175160 108 19659
19661 2 386272 181248 175400 32 19660
19662 2 386432 181408 175520 124 19661
19663 2 386624 181632 175520 122 19662
19664 2 386816 181792 175640 75 19663
19665 2 387040 181856 175760 81 19664
19666 2 387264 181984 175840 80 19665
19667 2 387488 182080 175920 75 19666
19668 2 387712 182208 176040 150 19667
19669 2 387904 182336 176160 153 19668
19670 2 388128 182496 176280 175 19669
19671 2 388352 182624 176320 208 19670
19672 2 388352 182560 176600 148 19671
19673 2 388512 182560 176800 81 19672
19674 2 388736 182656 176960 71 19673
19675 2 388960 182752 177120 64 19674
19676 2 389120 182880 177320 71 19675
19677 2 389280 183040 177520 60 19676
19678 2 389280 183200 177720 71 19677
19679 2 389312 183456 177760 75 19678
19680 2 389472 183680 177880 98 19679
19681 2 389600 183808 178080 163 19680
19682 2 389632 183840 178120 153 19681
19683 2 389792 183872 178320 128 19682
19684 2 390016 183712 178400 32 19683
19685 2 390112 183488 178480 51 19684
19686 2 390144 183232 178440 75 19685
19687 2 390240 183008 178600 32 19686
19688 2 390432 182944 178800 45 19687
19689 2 390688 182944 178840 32 19688
19690 2 390944 183072 178880 32 19689
19691 2 391008 183136 178960 45 19690
19692 2 389824 184032 178080 139 19682
19693 2 389792 184288 178040 204 19692
19694 2 389696 184544 178040 202 19693
19695 2 389824 184544 178280 178 19694
19696 2 390016 184736 178360 139 19695
19697 2 390208 184928 178400 81 19696
19698 2 390304 185152 178480 81 19697
19699 2 390336 185344 178640 60 19698
19700 2 390304 185504 178800 75 19699
19701 2 388256 182816 176160 75 19671
19702 2 388128 183040 176080 40 19701
19703 2 388128 183296 176000 45 19702
19704 2 388128 183552 175960 80 19703
19705 2 388096 183808 175880 75 19704
19706 2 388000 184064 175920 81 19705
19707 2 387808 184256 175920 45 19706
19708 2 387584 184416 175920 32 19707
19709 2 387456 184640 175880 71 19708
19710 2 387360 184896 175760 71 19709
19711 2 387360 185152 175720 81 19710
19712 2 387392 185408 175640 60 19711
19713 2 387392 185664 175680 75 19712
19714 2 387456 185920 175720 156 19713
19715 2 387584 186112 175840 75 19714
19716 2 387584 186272 176040 102 19715
19717 2 387552 186464 176240 175 19716
19718 2 387520 186720 176280 81 19717
19719 2 387520 186976 176280 90 19718
19720 2 387520 187232 176280 80 19719
19721 2 387520 187488 176280 80 19720
19722 2 387456 187744 176360 71 19721
19723 2 387360 188000 176440 40 19722
19724 2 387200 188192 176520 71 19723
19725 2 387104 188416 176600 71 19724
19726 2 387040 188672 176640 102 19725
19727 2 387040 188928 176640 75 19726
19728 2 387200 189152 176720 81 19727
19729 2 387392 189344 176760 51 19728
19730 2 387392 189600 176800 60 19729
19731 2 387296 189856 176840 120 19730
19732 2 387328 190112 176920 139 19731
19733 2 387392 190368 176880 218 19732
19734 2 387328 190624 176840 128 19733
19735 2 387456 190848 176840 140 19734
19736 2 387520 191104 176760 186 19735
19737 2 387680 191264 176880 160 19736
19738 2 387680 191424 177080 71 19737
19739 2 387680 191616 177280 98 19738
19740 2 387680 191840 177440 51 19739
19741 2 387680 192096 177440 75 19740
19742 2 387616 192352 177480 40 19741
19743 2 387392 192448 177560 32 19742
19744 2 387264 192448 177560 51 19743
19745 2 381542 172139 172840 81 19529
19746 2 379534 170888 173680 71 19515
19747 2 379737 170652 173640 75 19746
19748 2 379883 170571 173600 209 19747
19749 2 380172 170465 173600 81 19748
19750 2 380629 170152 173640 102 19749
19751 2 380768 170028 173680 120 19750
19752 2 380791 169989 173720 32 19751
19753 2 380844 169941 173760 71 19752
19754 2 380788 169887 173800 163 19753
19755 2 380865 169791 173840 168 19754
19756 2 380940 169714 173920 101 19755
19757 2 381054 169642 173960 115 19756
19758 2 381331 169581 174000 71 19757
19759 2 381004 169619 174000 64 19757
19760 2 380923 169635 174040 51 19759
19761 2 380872 169647 174200 60 19760
19762 2 380854 169682 174240 81 19761
19763 2 380844 169717 174280 51 19762
19764 2 380831 169729 174320 45 19763
19765 2 380828 169725 174400 45 19764
19766 2 380811 169723 174440 108 19765
19767 2 380785 169719 174480 200 19766
19768 2 380772 169728 174520 204 19767
19769 2 380779 169714 174600 96 19768
19770 2 380777 169680 174680 40 19769
19771 2 380782 169661 174760 115 19770
19772 2 380740 169679 174840 81 19771
19773 2 380649 169682 175000 189 19772
19774 2 380607 169680 175040 40 19773
19775 2 380532 169669 175080 51 19774
19776 2 380487 169666 175120 71 19775
19777 2 380455 169657 175200 90 19776
19778 2 380411 169661 175280 136 19777
19779 2 380389 169667 175320 51 19778
19780 2 380335 169677 175360 186 19779
19781 2 380327 169677 175400 200 19780
19782 2 380328 169676 175480 200 19781
19783 2 380314 169688 175560 178 19782
19784 2 380286 169683 175640 178 19783
19785 2 380270 169695 175680 40 19784
19786 2 380253 169657 175720 96 19785
19787 2 380247 169633 175760 51 19786
19788 2 380238 169611 175800 175 19787
19789 2 380231 169597 175840 91 19788
19790 2 380227 169590 175880 115 19789
19791 2 380198 169577 175920 208 19790
19792 2 380202 169581 175960 154 19791
19793 2 380157 169636 176000 176 19792
19794 2 380129 169643 176040 120 19793
19795 2 380078 169619 176120 102 19794
19796 2 380027 169580 176160 139 19795
19797 2 379998 169551 176240 32 19796
19798 2 379972 169515 176280 153 19797
19799 2 379960 169475 176400 40 19798
19800 2 379950 169439 176520 80 19799
19801 2 379938 169336 176560 204 19800
19802 2 379929 169314 176600 81 19801
19803 2 379910 169259 176640 75 19802
19804 2 379907 169258 176680 51 19803
19805 2 379897 169259 176760 186 19804
19806 2 379893 169251 176800 98 19805
19807 2 379886 169235 176840 86 19806
19808 2 379836 169204 176880 253 19807
19809 2 379797 169181 176920 98 19808
19810 2 379759 169192 176960 120 19809
19811 2 379735 169189 177000 206 19810
19812 2 379681 169166 177040 40 19811
19813 2 379640 169156 177080 51 19812
19814 2 379612 169119 177120 51 19813
19815 2 379580 169048 177200 104 19814
19816 2 379585 169027 177240 150 19815
19817 2 379589 169002 177280 128 19816
19818 2 379580 168954 177360 51 19817
19819 2 379538 168928 177360 107 19818
19820 2 379506 168909 177400 71 19819
19821 2 379488 168893 177440 71 19820
19822 2 379480 168843 177480 98 19821
19823 2 379438 168768 177520 75 19822
19824 2 379432 168742 177560 40 19823
19825 2 379426 168728 177600 200 19824
19826 2 379420 168720 177640 108 19825
19827 2 379420 168707 177680 120 19826
19828 2 379420 168702 177720 98 19827
19829 2 379345 168657 177920 75 19828
19830 2 379324 168619 177960 102 19829
19831 2 379277 168612 178040 51 19830
19832 2 379240 168614 178080 45 19831
19833 2 379187 168617 178120 286 19832
19834 2 379137 168598 178160 264 19833
19835 2 379079 168600 178200 90 19834
19836 2 379010 168600 178240 150 19835
19837 2 378943 168606 178280 190 19836
19838 2 378903 168621 178360 81 19837
19839 2 378845 168580 178400 71 19838
19840 2 378797 168560 178440 60 19839
19841 2 378741 168557 178480 40 19840
19842 2 378669 168565 178520 122 19841
19843 2 378637 168555 178600 122 19842
19844 2 378611 168539 178600 90 19843
19845 2 378550 168525 178640 163 19844
19846 2 378454 168496 178680 175 19845
19847 2 378399 168475 178720 51 19846
19848 2 378278 168428 178760 40 19847
19849 2 378006 168310 178800 51 19848
19850 2 377900 168124 178760 80 19849
19851 2 377914 168042 178720 71 19850
19852 2 377856 168244 178840 64 19849
19853 2 377762 168173 178880 45 19852
19854 2 377659 167937 178920 91 19853
19855 2 377650 167845 178880 186 19854
19856 2 377695 167883 178920 122 19855
19857 2 377728 167923 179000 75 19856
19858 2 377760 167947 179040 176 19857
19859 2 377756 167964 179080 32 19858
19860 2 377744 167974 179120 45 19859
19861 2 377724 167969 179200 40 19860
19862 2 377670 167967 179240 137 19861
19863 2 377614 167948 179320 134 19862
19864 2 377465 167827 179360 101 19863
19865 2 377328 167742 179400 -1 19864
19866 2 377238 167637 179440 -1 19865
19867 2 377179 167563 179480 -1 19866
19868 2 377161 167527 179520 -1 19867
19869 2 377141 167411 179640 -1 19868
19870 2 377130 167253 179680 -1 19869
19871 2 377087 167102 179720 -1 19870
19872 2 377060 166951 179680 -1 19871
19873 2 377101 166834 179720 -1 19872
19874 2 377045 166761 179760 -1 19873
19875 2 377076 166592 179880 -1 19874
19876 2 377150 166419 180000 -1 19875
19877 2 377227 166317 180160 -1 19876
19878 2 379959 169442 176000 64 19792
19879 2 379789 169335 176040 51 19878
19880 2 379624 169367 176080 51 19879
19881 2 379488 169394 176000 150 19880
19882 2 379325 169363 175960 219 19881
19883 2 379706 169344 176160 164 19879
19884 2 379637 169350 176200 331 19883
19885 2 379604 169317 176240 128 19884
19886 2 379577 169251 176320 172 19885
19887 2 379604 169126 176360 166 19886
19888 2 379845 168868 176320 51 19887
19889 2 379852 168707 176280 131 19888
19890 2 380104 168705 176240 45 19889
19891 2 380119 168683 176200 190 19890
19892 2 380177 168498 176200 124 19891
19893 2 380159 168368 176200 -1 19892
19894 2 380416 168265 176240 -1 19893
19895 2 380659 168102 176200 -1 19894
19896 2 380793 167958 176160 -1 19895
19897 2 379597 169105 176400 32 19887
19898 2 379638 169013 176440 120 19897
19899 2 379686 168976 176480 60 19898
19900 2 379757 168937 176520 51 19899
19901 2 379728 168898 176600 60 19900
19902 2 379737 168904 176680 75 19901
19903 2 379778 168909 176800 189 19902
19904 2 379774 168897 176880 32 19903
19905 2 379720 168879 176920 75 19904
19906 2 379689 168793 177000 175 19905
19907 2 379727 168784 177040 32 19906
19908 2 379850 168784 177080 115 19907
19909 2 379870 168766 177160 32 19908
19910 2 379878 168732 177200 115 19909
19911 2 379871 168687 177240 202 19910
19912 2 379850 168648 177280 96 19911
19913 2 379878 168587 177320 32 19912
19914 2 379900 168554 177360 45 19913
19915 2 379938 168534 177400 32 19914
19916 2 379978 168523 177440 96 19915
19917 2 380008 168497 177480 237 19916
19918 2 380117 169885 175720 128 19785
19919 2 380126 170008 175760 64 19918
19920 2 380102 170312 175800 139 19919
19921 2 380133 170417 175920 51 19920
19922 2 380114 170456 175960 60 19921
19923 2 380096 170494 176000 98 19922
19924 2 380092 170578 176000 -1 19923
19925 2 381054 169591 173920 230 19757
19926 2 378026 170551 173560 122 19513
19927 2 377968 170294 173640 318 19926
19928 2 378002 170028 173680 102 19927
19929 2 378284 169293 173840 32 19928
19930 2 378411 168996 173920 75 19929
19931 2 378375 168662 174200 102 19930
19932 2 378636 168248 174160 64 19931
19933 2 379072 167890 174000 260 19932
19934 2 379379 167679 173800 124 19933
19935 2 379659 167427 173640 122 19934
19936 2 379776 167191 173800 91 19935
19937 2 379894 167080 173840 81 19936
19938 2 380121 166884 173920 296 19937
19939 2 379760 166934 174040 60 19938
19940 2 379408 166836 174160 96 19939
19941 2 380218 166462 174040 60 19938
19942 2 380212 166235 174080 189 19941
19943 2 379866 166141 174160 122 19942
19944 2 379594 166164 174200 214 19943
19945 2 380389 165853 174400 51 19942
19946 2 380482 165695 174520 64 19945
19947 2 380536 165369 174800 81 19946
19948 2 380726 164992 175200 197 19947
19949 2 380877 164836 175320 124 19948
19950 2 381225 164490 175360 137 19949
19951 2 381214 164220 175680 45 19950
19952 2 381343 163995 176000 51 19951
19953 2 381683 163673 176280 148 19952
19954 2 382068 163420 176400 208 19953
19955 2 382187 163269 176440 206 19954
19956 2 382716 163029 176640 45 19955
19957 2 382809 163050 176520 183 19956
19958 2 382896 163080 176400 51 19957
19959 2 382933 163282 176360 86 19958
19960 2 382918 163397 176320 150 19959
19961 2 382819 162983 176680 71 19956
19962 2 383175 162851 176960 91 19961
19963 2 383191 162739 177040 115 19962
19964 2 383298 162551 177360 107 19963
19965 2 383387 162341 177520 75 19964
19966 2 383378 162038 177680 160 19965
19967 2 383376 161959 177720 120 19966
19968 2 383409 161793 177880 98 19967
19969 2 383441 161528 178040 75 19968
19970 2 383453 161447 178200 136 19969
19971 2 383470 161284 178280 122 19970
19972 2 383397 161157 178400 96 19971
19973 2 383419 160942 178600 166 19972
19974 2 383557 160860 178480 86 19973
19975 2 383966 160797 178440 120 19974
19976 2 384307 160702 178600 298 19975
19977 2 384488 160628 178760 124 19976
19978 2 384605 160556 178640 60 19977
19979 2 385408 159808 178440 81 19978
19980 2 385664 159744 178400 90 19979
19981 2 385888 159712 178280 71 19980
19982 2 386112 159680 178120 81 19981
19983 2 386336 159680 178000 60 19982
19984 2 386560 159584 177920 98 19983
19985 2 386720 159360 177920 32 19984
19986 2 386816 159264 177920 102 19985
19987 2 386848 159040 178040 104 19986
19988 2 386944 158880 178280 51 19987
19989 2 387008 158720 178480 51 19988
19990 2 387072 158496 178600 32 19989
19991 2 387232 158336 178800 71 19990
19992 2 387392 158208 179000 64 19991
19993 2 387360 158144 179240 51 19992
19994 2 387264 158016 179440 75 19993
19995 2 387232 157856 179640 81 19994
19996 2 387168 157696 179880 32 19995
19997 2 387040 157472 179920 32 19996
19998 2 387008 157216 179960 122 19997
19999 2 387008 157184 179960 136 19998
20000 2 386880 157024 180120 32 19999
20001 2 387008 156832 180240 32 20000
20002 2 387040 156704 180040 32 20001
20003 2 387232 157056 180040 75 19999
20004 2 387456 156960 180280 60 20003
20005 2 387520 156800 180440 32 20004
20006 2 386912 159296 177680 172 19986
20007 2 386912 159296 177400 164 20006
20008 2 386816 159232 177160 178 20007
20009 2 386784 159232 177120 178 20008
20010 2 386720 159008 177000 156 20009
20011 2 386880 158880 176800 115 20010
20012 2 386912 158656 176680 51 20011
20013 2 386720 158464 176680 32 20012
20014 2 386560 158496 176480 101 20013
20015 2 386304 158592 176480 86 20014
20016 2 386240 158592 176480 81 20015
20017 2 386752 159232 176840 101 20009
20018 2 386848 159392 176640 156 20017
20019 2 387072 159424 176520 120 20018
20020 2 387296 159488 176400 81 20019
20021 2 387488 159680 176400 120 20020
20022 2 387584 159776 176400 75 20021
20023 2 384585 160736 178920 120 19977
20024 2 384622 160756 179000 32 20023
20025 2 384631 160774 179040 -1 20024
20026 2 384615 160811 179120 -1 20025
20027 2 384591 160835 179200 -1 20026
20028 2 384555 160808 179240 -1 20027
20029 2 384627 160872 179320 -1 20028
20030 2 384647 161088 179400 -1 20029
20031 2 384511 161592 179440 -1 20030
20032 2 384447 161740 179360 -1 20031
20033 2 384443 161844 179240 -1 20032
20034 2 384687 161594 179200 -1 20033
20035 2 384603 161414 179200 -1 20034
20036 2 384591 161390 179120 -1 20035
20037 2 384557 161400 179040 -1 20036
20038 2 384195 162062 179240 -1 20033
20039 2 384319 162178 179200 -1 20038
20040 2 384367 162262 179120 -1 20039
20041 2 384511 161578 179480 -1 20031
20042 2 384224 161824 179480 124 20041
20043 2 384032 161984 179640 60 20042
20044 2 383808 161984 179800 51 20043
20045 2 383552 161984 179800 75 20044
20046 2 383296 161952 179720 75 20045
20047 2 383104 161856 179560 40 20046
20048 2 382848 161920 179560 40 20047
20049 2 382784 161952 179560 32 20048
20050 2 382664 162047 179520 -1 20049
20051 2 384511 161564 179520 -1 20041
20052 2 384527 161542 179560 -1 20051
20053 2 384559 161498 179640 -1 20052
20054 2 383115 162420 177720 108 19966
20055 2 382945 162444 177800 80 20054
20056 2 383602 162975 177000 40 19962
20057 2 384099 163195 176960 98 20056
20058 2 384288 163281 176880 128 20057
20059 2 384292 163287 176760 197 20058
20060 2 384479 163375 176680 175 20059
20061 2 384725 163510 176600 131 20060
20062 2 385461 163843 176400 96 20061
20063 2 385627 163943 176240 96 20062
20064 2 385776 163922 176440 219 20063
20065 2 385956 164038 176400 32 20064
20066 2 386259 164118 176280 40 20065
20067 2 386657 164265 176160 136 20066
20068 2 386977 164273 176000 40 20067
20069 2 387353 164176 175880 81 20068
20070 2 387134 164217 175840 80 20069
20071 2 387014 164261 175760 80 20070
20072 2 387022 164179 175680 98 20071
20073 2 387131 164105 175600 186 20072
20074 2 387189 164096 175480 45 20073
20075 2 387213 164084 175440 71 20074
20076 2 387193 164050 175360 124 20075
20077 2 387482 164123 176120 137 20069
20078 2 387759 164101 176200 32 20077
20079 2 388057 164062 176240 71 20078
20080 2 388207 163768 176240 51 20079
20081 2 388333 163761 176160 186 20080
20082 2 388435 163677 176280 241 20080
20083 2 388589 163411 176320 108 20082
20084 2 388550 163328 176360 86 20083
20085 2 388570 163198 176400 -1 20084
20086 2 388625 162979 176440 -1 20085
20087 2 388867 162752 176480 -1 20086
20088 2 389045 162602 176520 -1 20087
20089 2 388287 164266 176240 90 20079
20090 2 388570 164415 176280 242 20089
20091 2 388852 164408 176360 51 20090
20092 2 388916 164526 176400 131 20091
20093 2 389035 164704 176480 242 20092
20094 2 389090 164744 176520 90 20093
20095 2 389144 164705 176680 122 20094
20096 2 389537 164882 176920 105 20095
20097 2 389568 164972 177040 97 20096
20098 2 389579 165083 177200 87 20097
20099 2 389573 165402 177440 71 20098
20100 2 389472 165536 177600 75 20099
20101 2 389376 165664 177800 98 20100
20102 2 389376 165728 178080 104 20101
20103 2 389440 165792 178320 71 20102
20104 2 389376 165824 178440 32 20103
20105 2 389216 165792 178640 75 20104
20106 2 388960 165728 178720 124 20105
20107 2 388736 165600 178800 80 20106
20108 2 388480 165536 178840 71 20107
20109 2 388256 165536 178960 64 20108
20110 2 388000 165600 178960 45 20109
20111 2 387776 165728 179000 64 20110
20112 2 387520 165728 179080 60 20111
20113 2 387264 165824 179080 80 20112
20114 2 387040 165888 178920 81 20113
20115 2 386848 165920 178720 108 20114
20116 2 386656 166048 178520 101 20115
20117 2 386560 166144 178400 139 20116
20118 2 386464 166208 178320 148 20117
20119 2 386368 166400 178160 64 20118
20120 2 386272 166624 178080 51 20119
20121 2 386176 166880 178080 96 20120
20122 2 386176 167136 178160 108 20121
20123 2 386208 167392 178120 51 20122
20124 2 386368 167584 178000 45 20123
20125 2 386528 167648 177800 51 20124
20126 2 386656 167680 177760 64 20125
20127 2 386272 166176 178480 128 20118
20128 2 386016 166176 178480 81 20127
20129 2 385760 166176 178480 131 20128
20130 2 385536 166112 178640 32 20129
20131 2 385440 165920 178800 51 20130
20132 2 385376 166112 178960 51 20131
20133 2 385376 166144 178960 45 20132
20134 2 386784 166240 178320 40 20117
20135 2 387008 166272 178200 32 20134
20136 2 387200 166272 178000 32 20135
20137 2 387360 166304 177800 32 20136
20138 2 387424 166368 177720 45 20137
20139 2 389568 165824 178640 75 20104
20140 2 389760 165952 178840 40 20139
20141 2 389984 165952 179000 32 20140
20142 2 390144 166112 179120 45 20141
20143 2 390208 166272 179320 75 20142
20144 2 390208 166432 179520 40 20143
20145 2 390112 166656 179600 40 20144
20146 2 389952 166880 179680 96 20145
20147 2 389856 167072 179840 148 20146
20148 2 389856 167296 180000 75 20147
20149 2 389888 167520 180040 40 20148
20150 2 390112 165760 179120 51 20141
20151 2 390144 165600 179320 60 20150
20152 2 390208 165472 179520 32 20151
20153 2 389071 164261 175960 60 20091
20154 2 389348 164090 175800 192 20153
20155 2 389531 164071 175720 91 20154
20156 2 389733 163986 175560 98 20155
20157 2 389808 163945 175440 45 20156
20158 2 390511 163817 175160 77 20157
20159 2 390912 163744 175000 96 20158
20160 2 391136 163712 174880 115 20159
20161 2 391392 163648 174800 108 20160
20162 2 391648 163648 174720 102 20161
20163 2 391904 163616 174640 75 20162
20164 2 392160 163616 174560 96 20163
20165 2 392416 163616 174480 81 20164
20166 2 392672 163680 174440 64 20165
20167 2 392928 163808 174440 107 20166
20168 2 393152 163936 174400 102 20167
20169 2 393312 164000 174200 98 20168
20170 2 393472 164096 174000 75 20169
20171 2 393600 164032 173760 101 20170
20172 2 393728 163904 173560 81 20171
20173 2 393952 163776 173480 120 20172
20174 2 394176 163872 173400 124 20173
20175 2 394400 163968 173320 96 20174
20176 2 394656 164000 173240 102 20175
20177 2 394912 164032 173120 60 20176
20178 2 395136 164032 172960 64 20177
20179 2 395360 164064 172840 75 20178
20180 2 395584 164096 172680 64 20179
20181 2 395776 164128 172480 71 20180
20182 2 395936 164224 172280 81 20181
20183 2 396032 164416 172080 128 20182
20184 2 396288 164384 172000 160 20183
20185 2 396512 164256 171960 81 20184
20186 2 396768 164128 171960 81 20185
20187 2 396800 164096 171920 71 20186
20188 2 385783 163891 176760 376 20064
20189 2 385786 163872 176840 60 20188
20190 2 385816 163855 177000 60 20189
20191 2 385828 163880 177080 108 20190
20192 2 385834 163892 177120 40 20191
20193 2 385922 163983 177160 122 20192
20194 2 385936 164014 177200 157 20193
20195 2 385900 164043 177320 256 20194
20196 2 385871 164065 177360 206 20195
20197 2 385854 164083 177400 200 20196
20198 2 385755 164203 177480 40 20197
20199 2 385654 164243 177520 137 20198
20200 2 385581 164266 177600 214 20199
20201 2 385486 164234 177720 81 20200
20202 2 385474 164202 177760 45 20201
20203 2 385461 164152 177840 96 20202
20204 2 385510 164107 177960 124 20203
20205 2 385564 164077 178040 226 20204
20206 2 385602 164042 178160 242 20205
20207 2 385644 164033 178320 153 20206
20208 2 385639 164026 178360 164 20207
20209 2 384962 164513 176760 108 20188
20210 2 384884 164632 176800 75 20209
20211 2 384750 164821 176880 348 20210
20212 2 384657 164884 176960 91 20211
20213 2 384594 164936 177000 178 20212
20214 2 384534 165080 177040 244 20213
20215 2 384479 165269 177120 40 20214
20216 2 384382 165333 177200 96 20215
20217 2 384394 165299 177080 75 20215
20218 2 384099 165224 177040 190 20217
20219 2 383915 165164 177160 75 20218
20220 2 383714 165108 177320 -1 20219
20221 2 383548 164858 177520 -1 20220
20222 2 383475 164762 177680 -1 20221
20223 2 383466 164537 177840 -1 20222
20224 2 383371 164368 178000 -1 20223
20225 2 383322 164290 178120 -1 20224
20226 2 383357 164243 178320 -1 20225
20227 2 383412 164247 178480 -1 20226
20228 2 383621 164271 178600 -1 20227
20229 2 383647 164343 178600 -1 20228
20230 2 383531 164535 178600 -1 20229
20231 2 383497 164643 178640 -1 20230
20232 2 383444 164670 178680 -1 20231
20233 2 383089 164721 178640 -1 20232
20234 2 383001 164829 178600 -1 20233
20235 2 382962 164886 178560 -1 20234
20236 2 382936 164932 178520 -1 20235
20237 2 384596 165295 177080 219 20215
20238 2 384716 165446 177040 257 20237
20239 2 384803 165494 177000 137 20238
20240 2 380744 165356 174560 124 19946
20241 2 380822 165206 174560 91 20240
20242 2 380494 165805 174080 51 19942
20243 2 381440 165824 173600 32 20242
20244 2 381555 165901 173480 48 20243
20245 2 381632 165952 173400 60 20244
20246 2 381696 166048 173320 64 20245
20247 2 379862 167408 173600 45 19935
20248 2 378603 168154 174200 75 19932
20249 2 378187 168816 174320 60 19931
20250 2 375052 176215 172560 32 13107
20251 2 374168 175709 173360 108 13096
20252 2 373923 175418 173400 227 20251
20253 2 373720 175169 173440 98 20252
20254 2 373101 174651 173760 90 20253
20255 2 372440 174674 174240 32 20254
20256 2 371811 174394 174400 196 20255
20257 2 371531 174280 174640 241 20256
20258 2 371402 174110 174880 198 20257
20259 2 371343 173967 175000 60 20258
20260 2 371312 173916 175040 136 20259
20261 2 371307 173892 175080 160 20260
20262 2 371273 173760 175320 60 20261
20263 2 371184 173665 175440 202 20262
20264 2 371228 173541 175440 81 20263
20265 2 371250 173488 175400 108 20264
20266 2 370900 173519 175680 122 20263
20267 2 370576 173390 175840 90 20266
20268 2 370378 173391 175920 32 20267
20269 2 369996 173342 175880 239 20268
20270 2 369902 173318 175800 96 20269
20271 2 369874 173265 175760 141 20270
20272 2 370458 173002 175960 75 20268
20273 2 370431 172891 176040 270 20272
20274 2 370464 172805 175920 140 20273
20275 2 370449 172706 175800 96 20274
20276 2 370091 173329 175960 128 20268
20277 2 369542 173034 176440 120 20276
20278 2 369110 172515 177000 131 20277
20279 2 368561 172207 177400 40 20278
20280 2 368478 172154 177520 120 20279
20281 2 368157 172032 177800 226 20280
20282 2 367536 171788 178160 217 20281
20283 2 366739 171728 178840 200 20282
20284 2 366613 171721 179040 108 20283
20285 2 366383 171707 179120 160 20284
20286 2 365805 171699 179400 202 20285
20287 2 365506 171670 179560 124 20286
20288 2 365073 171452 179520 178 20287
20289 2 364225 172131 179160 80 20288
20290 2 363488 172864 179440 32 20289
20291 2 363296 173056 179360 45 20290
20292 2 363040 173088 179280 51 20291
20293 2 362784 173056 179160 71 20292
20294 2 362528 172960 179120 51 20293
20295 2 362336 172992 179200 75 20294
20296 2 362258 173039 179240 -1 20295
20297 2 365364 171856 179600 96 20287
20298 2 365367 171869 179760 136 20297
20299 2 365330 171917 179840 360 20298
20300 2 364881 172165 179840 75 20299
20301 2 364678 172343 179840 32 20300
20302 2 364678 172342 179800 75 20301
20303 2 364662 172446 179680 64 20302
20304 2 364666 172566 179640 120 20303
20305 2 364574 172722 179600 40 20304
20306 2 364482 172870 179680 104 20305
20307 2 365368 171977 180000 157 20299
20308 2 365384 172001 180160 160 20307
20309 2 365492 171838 180360 124 20308
20310 2 365595 171626 180520 104 20309
20311 2 365774 171516 180680 40 20310
20312 2 365835 171516 180880 86 20311
20313 2 365834 171492 181000 75 20312
20314 2 365833 171451 181200 230 20313
20315 2 365665 171462 181440 75 20314
20316 2 365511 171343 181520 51 20315
20317 2 365424 171246 181680 163 20316
20318 2 365653 171147 181720 101 20317
20319 2 365933 171023 181800 228 20318
20320 2 365996 170908 181920 270 20319
20321 2 366017 170870 181960 175 20320
20322 2 366034 170837 182000 203 20321
20323 2 366219 170805 182040 64 20322
20324 2 366370 170839 182080 86 20323
20325 2 366523 170925 182200 131 20324
20326 2 366817 171219 182240 -1 20325
20327 2 366797 171232 182280 -1 20326
20328 2 366820 171235 182400 -1 20327
20329 2 366902 171257 182440 -1 20328
20330 2 364955 171170 181800 183 20317
20331 2 364586 170992 181960 124 20330
20332 2 364418 170952 182000 178 20331
20333 2 364489 170877 182200 32 20332
20334 2 364614 170777 182400 104 20333
20335 2 364574 170636 182680 60 20334
20336 2 364525 170525 182840 98 20335
20337 2 364444 170443 182880 122 20336
20338 2 364223 170301 183040 175 20337
20339 2 364200 170275 183080 101 20338
20340 2 364478 170797 182880 237 20336
20341 2 364064 171005 182040 90 20332
20342 2 363792 171008 182080 86 20341
20343 2 363386 170922 181960 91 20342
20344 2 362986 170779 182040 108 20343
20345 2 362790 170735 182080 154 20344
20346 2 362589 170673 181960 270 20345
20347 2 362517 171063 181960 32 20346
20348 2 362578 170611 181920 175 20346
20349 2 362557 170488 181840 102 20348
20350 2 362551 170379 181600 270 20349
20351 2 362548 170265 181480 71 20350
20352 2 362538 169969 181240 86 20351
20353 2 362402 169647 181080 -1 20352
20354 2 362250 169587 180920 -1 20353
20355 2 362069 169372 180760 -1 20354
20356 2 362027 169295 180720 -1 20355
20357 2 361923 169278 180680 -1 20356
20358 2 361822 169249 180560 -1 20357
20359 2 361756 169127 180320 -1 20358
20360 2 361767 169058 180120 -1 20359
20361 2 361732 168854 180000 -1 20360
20362 2 361610 168727 179960 -1 20361
20363 2 361401 168590 179960 -1 20362
20364 2 361593 168719 179840 -1 20362
20365 2 361603 168628 179800 -1 20364
20366 2 361634 168582 179760 -1 20365
20367 2 366976 171603 179200 200 20284
20368 2 367100 171851 179200 86 20367
20369 2 367082 172185 179200 124 20368
20370 2 367077 172387 179160 217 20369
20371 2 367231 172550 179080 228 20370
20372 2 367042 171608 179240 139 20367
20373 2 367099 171437 178880 108 20283
20374 2 367491 171282 178840 81 20373
20375 2 367529 171271 178800 148 20374
20376 2 368715 172024 177480 163 20280
20377 2 371406 173734 174960 153 20259
20378 2 371442 173724 174880 150 20377
20379 2 374349 177560 175000 60 12984
20380 2 373507 177238 175280 308 12978
20381 2 373424 177178 175320 246 20380
20382 2 373402 177151 175360 197 20381
20383 2 373424 177139 175400 370 20382
20384 2 373217 179673 175800 -1 12965
20385 2 373236 177861 175960 101 12961
20386 2 372641 181849 180120 128 12856
20387 2 372371 181962 180120 120 20386
20388 2 372235 181976 180040 32 20387
20389 2 372119 181992 179960 104 20388
20390 2 372083 182026 179880 163 20389
20391 2 372059 182088 179800 101 20390
20392 2 372043 182152 179720 75 20391
20393 2 372019 182228 179640 98 20392
20394 2 372015 182196 179600 128 20393
20395 2 373141 182553 180520 96 335
```
