## Supplementary material for "Complete connectomic reconstruction of olfactory projection neurons in the fly brain": neuron skeletons: 554327.swc

```
# SWC format file
# based on specifications at http://www.neuronland.org/NLMorphologyConverter/MorphologyFormats/SWC/Spec.html
# Created by nat::write.neuron.swc
# PointNo Label X Y Z Radius Parent 
1 7 379529 268273 156160 3148 -1
2 3 378272 268448 154080 32 1
3 3 378208 268128 154040 32 2
4 3 378176 267808 154040 32 3
5 7 379207 268235 156360 40 1
6 7 378248 268426 157320 108 5
7 7 377927 268430 157760 71 6
8 7 377994 268273 158200 160 7
9 7 377993 268048 158440 101 8
10 7 377869 267886 158680 143 9
11 7 377663 267182 159080 60 10
12 7 378026 266704 160080 81 11
13 7 377912 266533 160320 143 12
14 7 377426 265916 160680 186 13
15 7 377253 265676 161120 64 14
16 7 377209 265342 161400 154 15
17 7 377111 265010 161720 163 16
18 7 377173 264565 161960 298 17
19 7 377448 263994 162200 136 18
20 7 377368 263747 162280 120 19
21 7 377254 263422 162560 81 20
22 7 376837 262811 162800 80 21
23 7 376739 262594 162960 112 22
24 7 376617 262323 163160 153 23
25 7 376624 261642 163440 107 24
26 7 376445 261410 163680 32 25
27 7 376253 261140 163880 98 26
28 7 375998 261074 164040 107 27
29 7 376095 260957 164240 189 28
30 7 376044 260773 164480 32 29
31 7 376031 260619 164640 45 30
32 7 375907 260438 164800 90 31
33 7 375673 260267 164960 51 32
34 7 375759 260116 165080 32 33
35 7 375991 259957 165200 98 34
36 7 376111 259946 165320 139 35
37 7 376096 259886 165440 154 36
38 7 376352 259710 165600 163 37
39 7 376343 259424 165800 60 38
40 7 376367 259216 166000 75 39
41 7 376400 258952 166200 81 40
42 7 376556 258532 166400 75 41
43 7 376830 258421 166600 140 42
44 7 377135 258162 166840 101 43
45 7 377108 258031 167080 181 44
46 7 377294 257899 167200 81 45
47 7 377557 257736 167360 235 46
48 7 377854 257396 167600 261 47
49 7 377749 257323 167920 280 48
50 7 377879 257244 168280 148 49
51 7 378313 256662 168560 75 50
52 7 379087 255556 168800 122 51
53 7 379201 255258 169040 51 52
54 7 379182 255093 169120 51 53
55 7 379217 255024 169160 120 54
56 7 379090 254845 169320 163 55
57 7 379027 254718 169560 186 56
58 7 379121 253403 169600 71 57
59 7 379138 253037 169720 120 58
60 7 379160 252518 169880 40 59
61 7 379267 252006 170040 32 60
62 7 379335 251780 170160 51 61
63 7 379338 251213 170360 32 62
64 7 379362 250614 170560 90 63
65 7 379358 250028 170760 90 64
66 7 379170 249268 171000 175 65
67 7 379036 248533 171320 98 66
68 7 378909 248042 171480 108 67
69 7 378868 247433 171720 212 68
70 7 378840 247362 171760 131 69
71 7 378845 247173 171840 245 70
72 7 378808 247011 171920 64 71
73 7 378848 246561 172040 32 72
74 7 378649 245897 172160 122 73
75 7 378618 245617 172280 120 74
76 7 378616 245225 172400 124 75
77 7 378440 244905 172480 51 76
78 7 378265 244713 172560 120 77
79 7 378137 244441 172680 51 78
80 7 377865 243978 172800 102 79
81 7 378055 243831 172880 122 80
82 7 378377 243592 172960 -1 81
83 7 378495 243454 173040 -1 82
84 7 378664 243327 173160 -1 83
85 7 379032 242487 173160 -1 84
86 7 378872 241927 173160 -1 85
87 7 379647 241129 173320 75 86
88 7 379407 240889 173520 32 87
89 7 379240 240665 173720 124 88
90 7 379248 240618 173960 120 89
91 7 379144 240457 174080 75 90
92 7 379230 240375 174360 139 91
93 7 379328 240344 174520 86 92
94 7 379364 240252 174680 134 93
95 7 379507 239953 174840 60 94
96 7 379603 239864 174960 60 95
97 7 379748 239373 175040 224 96
98 7 378981 238157 175040 124 97
99 7 379155 238406 174920 45 98
100 7 378669 237954 174800 154 99
101 7 378197 237666 174800 32 100
102 7 377508 237085 174760 122 101
103 7 376597 236037 174760 75 102
104 7 375909 235013 174760 120 103
105 7 376068 234836 174760 51 104
106 7 375916 234508 174760 207 105
107 7 375745 232905 174840 64 106
108 7 376065 232521 174840 96 107
109 7 375866 231474 174800 104 108
110 7 375611 230437 174720 197 109
111 7 375401 229969 174680 40 110
112 7 374966 228993 174760 86 111
113 7 374478 228690 174800 108 112
114 7 374349 228513 174960 202 113
115 7 373905 228201 175120 81 114
116 7 373128 227616 175240 98 115
117 7 371734 226765 175280 124 116
118 7 370783 226554 175160 40 117
119 7 370041 226321 174960 40 118
120 7 369545 225946 174840 32 119
121 7 368865 225627 174720 298 120
122 7 368477 225307 174640 160 121
123 7 368156 224860 174720 80 122
124 7 367875 224714 174800 32 123
125 7 367452 224299 175000 91 124
126 7 367042 223987 175120 128 125
127 7 366558 223300 175200 81 126
128 7 366272 222691 175280 148 127
129 7 366115 221558 175320 124 128
130 7 366383 220926 175240 60 129
131 7 366629 220419 175160 71 130
132 7 367040 220059 174960 86 131
133 7 367697 219691 174840 60 132
134 7 367794 219642 174760 75 133
135 7 367951 219472 174680 32 134
136 7 368417 219290 174560 96 135
137 7 368993 218856 174520 51 136
138 7 369697 218242 174600 108 137
139 7 370231 217162 174640 107 138
140 7 370362 216680 174800 163 139
141 7 370428 216154 175000 160 140
142 7 369932 215301 175000 51 141
143 7 368688 214220 175000 124 142
144 7 367956 213059 175160 150 143
145 7 367510 212451 175280 98 144
146 7 367375 212042 175440 64 145
147 7 367423 211883 175520 96 146
148 7 367188 211073 175560 60 147
149 7 367053 210876 175720 139 148
150 7 366935 210568 175880 40 149
151 7 366824 210393 176000 107 150
152 7 366824 210267 176120 164 151
153 7 366871 209848 176200 90 152
154 7 367195 209192 176240 32 153
155 7 367855 208265 176320 163 154
156 7 368009 207498 176520 51 155
157 7 367943 206661 176680 120 156
158 7 368272 205577 176600 40 157
159 7 368601 205052 176520 107 158
160 7 368726 204821 176320 40 159
161 7 368853 204852 176000 98 160
162 7 368674 204472 175960 60 161
163 7 368582 203683 176080 160 162
164 7 368809 202863 176240 128 163
165 7 368818 202172 176480 60 164
166 7 368684 201306 176760 228 165
167 7 368478 200426 176880 442 166
168 7 369026 199394 176880 45 167
169 7 369074 198962 177080 64 168
170 7 369161 198037 177280 81 169
171 7 369298 197319 177440 197 170
172 7 369313 197022 177640 163 171
173 7 369321 196181 177720 156 172
174 7 369761 195123 177960 75 173
175 7 369770 195033 178160 166 174
176 7 369776 194742 178280 150 175
177 7 369778 194439 178560 104 176
178 7 369802 194156 178800 75 177
179 7 369880 193884 179000 175 178
180 7 369890 193481 179160 245 179
181 7 369784 193173 179520 64 180
182 7 369623 192937 179680 98 181
183 7 369413 192721 179800 136 182
184 7 369389 192721 179960 124 183
185 7 369558 192708 180080 120 184
186 7 369788 192623 180200 163 185
187 7 369984 192505 180320 60 186
188 7 370196 192309 180480 32 187
189 7 370389 191975 180720 288 188
190 7 370548 191813 180800 32 189
191 7 370723 191486 181000 51 190
192 7 370756 191334 181200 136 191
193 7 370752 191245 181240 107 192
194 7 371207 191681 181280 60 193
195 7 370811 191261 181320 51 194
196 7 370828 191254 181440 128 195
197 7 370828 191037 181520 60 196
198 7 370900 190773 181720 45 197
199 7 371100 190293 181840 64 198
200 7 371330 189947 182000 75 199
201 7 371388 189604 182200 32 200
202 7 371468 189310 182360 75 201
203 7 371538 188950 182480 143 202
204 7 371700 188510 182600 71 203
205 7 371811 188189 182720 71 204
206 7 372148 187597 182880 124 205
207 7 372309 187237 182960 160 206
208 7 372468 186919 183080 75 207
209 7 372364 186053 183160 51 208
210 7 372651 184454 183240 75 209
211 7 373115 183212 183160 104 210
212 7 373371 182748 183000 86 211
213 7 373643 182263 182920 124 212
214 7 373851 181813 182800 45 213
215 7 374203 181278 182680 32 214
216 7 374531 180438 182480 40 215
217 7 374571 180318 182280 98 216
218 7 374578 179982 182120 60 217
219 7 374690 179485 181960 40 218
220 7 374802 179237 181800 51 219
221 7 374866 178990 181720 64 220
222 7 374850 178629 181640 128 221
223 7 375122 178093 181560 90 222
224 7 375427 177518 181400 214 223
225 7 375411 177412 181360 148 224
226 3 376034 176972 181360 71 225
227 3 376482 176940 181360 75 226
228 3 377259 176929 181440 -1 227
229 3 377523 176963 181480 -1 228
230 3 377858 177013 181520 -1 229
231 3 378150 177220 181600 -1 230
232 3 378322 177428 181640 -1 231
233 3 378690 177664 181680 -1 232
234 3 379074 177628 181680 -1 233
235 3 379266 177644 181600 -1 234
236 3 379690 177764 181560 -1 235
237 3 379730 177768 181520 -1 236
238 3 379814 177812 181600 -1 237
239 3 379938 177924 181680 -1 238
240 3 380147 177944 181760 -1 239
241 3 380258 178105 181800 -1 240
242 3 380357 178095 181920 -1 241
243 3 380355 178141 181960 -1 242
244 3 380587 178213 181960 -1 243
245 3 380808 178239 182000 -1 244
246 3 381479 178882 182040 -1 245
247 3 379715 177740 181480 -1 237
248 3 379090 177372 181600 -1 235
249 3 379098 177308 181640 -1 248
250 3 377258 176941 181520 -1 229
251 3 377266 176892 181600 -1 250
252 3 377274 176868 181640 -1 251
253 7 375538 177461 181280 101 225
254 7 375555 176612 181120 186 253
255 7 375634 175917 181000 75 254
256 7 375809 175397 180840 124 255
257 7 375922 175014 180680 120 256
258 7 375994 174654 180560 101 257
259 7 376018 174534 180520 32 258
260 7 376145 174132 180400 101 259
261 3 375424 173568 180840 60 260
262 3 375200 173536 180960 64 261
263 3 374944 173472 180960 40 262
264 3 374688 173440 180960 32 263
265 3 374432 173408 180840 51 264
266 3 374176 173408 180800 60 265
267 3 373984 173312 180600 51 266
268 3 373920 173280 180560 51 267
269 3 374656 173344 181280 32 264
270 3 374816 173312 181480 32 269
271 3 374720 173152 181600 64 270
272 3 374880 173120 181800 32 271
273 3 374912 172992 181960 64 272
274 3 374464 173152 181480 32 271
275 3 374240 173024 181400 71 274
276 3 374016 172896 181360 75 275
277 3 373856 172704 181400 80 276
278 3 373664 172512 181440 75 277
279 3 373440 172352 181520 75 278
280 3 373280 172192 181680 81 279
281 3 373088 172032 181720 81 280
282 3 372896 171872 181760 80 281
283 3 372672 171712 181840 81 282
284 3 372544 171648 181920 80 283
285 3 372320 171744 181840 51 284
286 3 372096 171744 181720 51 285
287 3 371904 171584 181760 40 286
288 3 371648 171456 181680 96 287
289 3 371424 171616 181600 96 288
290 3 371392 171872 181560 45 289
291 3 372480 171392 181960 80 284
292 3 372384 171136 182000 32 291
293 3 372256 170912 181920 51 292
294 3 372096 170720 181800 86 293
295 3 372000 170528 181640 80 294
296 3 371936 170336 181440 51 295
297 3 371936 170080 181400 32 296
298 3 372128 169888 181400 32 297
299 3 372352 169728 181360 32 298
300 3 372512 169664 181160 160 299
301 3 372768 169696 181120 200 300
302 3 372768 169440 181120 64 301
303 3 372704 169184 181120 80 302
304 3 372672 168928 181120 32 303
305 3 372512 168736 181160 45 304
306 3 372320 168576 181200 81 305
307 3 372128 168384 181200 81 306
308 3 371936 168224 181120 71 307
309 3 371840 168000 181000 51 308
310 3 371840 167744 180960 120 309
311 3 371840 167520 180760 60 310
312 3 371744 167296 180600 75 311
313 3 371648 167072 180440 75 312
314 3 371584 166816 180440 80 313
315 3 371488 166560 180400 80 314
316 3 371392 166336 180280 51 315
317 3 371232 166112 180240 71 316
318 3 371104 165856 180320 104 317
319 3 370912 165728 180480 81 318
320 3 370720 165600 180600 51 319
321 3 370528 165440 180760 75 320
322 3 370432 165280 180960 60 321
323 3 370496 165088 181120 86 322
324 3 370624 164864 181160 81 323
325 3 370656 164640 181120 71 324
326 3 370912 164704 181040 128 325
327 3 371136 164864 181040 203 326
328 3 371328 165024 181160 115 327
329 3 371520 165184 181200 32 328
330 3 371616 165184 181200 40 329
331 3 370656 164384 181080 108 325
332 3 370656 164160 180920 91 331
333 3 370688 163968 180720 120 332
334 3 370720 163712 180640 86 333
335 3 370688 163456 180640 160 334
336 3 370592 163232 180720 107 335
337 3 370496 162976 180760 86 336
338 3 370496 162720 180760 80 337
339 3 370400 162464 180720 86 338
340 3 370400 162208 180680 104 339
341 3 370336 161952 180680 71 340
342 3 370304 161696 180680 107 341
343 3 370112 161472 180680 107 342
344 3 369984 161216 180640 71 343
345 3 369856 161024 180520 86 344
346 3 369792 160896 180360 128 345
347 3 369536 160992 180320 91 346
348 3 369408 160992 180320 45 347
349 3 369184 160992 180200 51 348
350 3 368928 161056 180080 80 349
351 3 368736 161216 180040 40 350
352 3 368480 161312 179920 51 351
353 3 368224 161312 179880 71 352
354 3 368000 161312 179720 51 353
355 3 367744 161344 179720 102 354
356 3 367488 161408 179680 71 355
357 3 367232 161504 179640 64 356
358 3 367008 161600 179560 75 357
359 3 367008 161632 179480 64 358
360 3 369472 160800 180000 32 348
361 3 369792 160736 180160 71 346
362 3 369792 160576 179960 32 361
363 3 369920 160352 179840 60 362
364 3 370080 160128 179840 71 363
365 3 370240 159936 179880 51 364
366 3 370496 159808 179880 40 365
367 3 370752 159712 179880 51 366
368 3 371008 159648 179880 51 367
369 3 371232 159520 179920 80 368
370 3 371488 159456 179920 86 369
371 3 371744 159424 179920 120 370
372 3 372000 159360 179840 196 371
373 3 372160 159328 179640 273 372
374 3 372384 159296 179520 219 373
375 3 372640 159296 179520 136 374
376 3 372896 159264 179520 124 375
377 3 373152 159168 179440 98 376
378 3 373408 159168 179440 102 377
379 3 373632 158976 179440 86 378
380 3 373824 158784 179400 80 379
381 3 374080 158752 179400 71 380
382 3 374336 158688 179400 98 381
383 3 374592 158592 179320 90 382
384 3 374752 158432 179160 124 383
385 3 374848 158336 179120 115 384
386 3 374880 158144 179320 102 385
387 3 374976 157952 179480 40 386
388 3 374976 157728 179600 51 387
389 3 374912 157568 179800 40 388
390 3 374880 157312 179920 81 389
391 3 374944 157056 180000 86 390
392 3 375072 156896 180000 51 391
393 3 375008 158176 178960 86 385
394 3 375168 158112 178760 64 393
395 3 375296 158112 178520 81 394
396 3 375456 158048 178320 64 395
397 3 375616 158080 178120 75 396
398 3 375776 158048 177920 96 397
399 3 375936 157920 177760 80 398
400 3 375968 157728 177560 64 399
401 3 376064 157760 177280 51 400
402 3 376160 157728 177040 60 401
403 3 376288 157664 176800 60 402
404 3 376448 157664 176600 51 403
405 3 376608 157664 176400 75 404
406 3 376672 157792 176160 71 405
407 3 376704 157952 175920 45 406
408 3 376704 157984 175640 104 407
409 3 376512 157856 175480 32 408
410 3 376384 157664 175360 60 409
411 3 376192 157632 175200 81 410
412 3 376032 157664 175000 98 411
413 3 376032 157600 174720 81 412
414 3 375936 157568 174440 75 413
415 3 375872 157504 174360 51 414
416 3 376273 173852 180200 91 260
417 3 376215 173302 179800 163 416
418 3 376166 173535 179760 200 417
419 3 376099 173680 179720 45 418
420 3 376080 173748 179680 80 419
421 3 376076 173795 179640 75 420
422 3 376070 173838 179600 139 421
423 3 376069 173875 179520 124 422
424 3 376037 173903 179480 108 423
425 3 376073 173982 179440 296 424
426 3 376088 174022 179400 71 425
427 3 376104 174056 179320 96 426
428 3 376130 174080 179280 124 427
429 3 376177 174158 179200 101 428
430 3 376193 174188 179160 40 429
431 3 376218 174224 179120 122 430
432 3 376222 174265 179080 71 431
433 3 376580 174211 179080 96 432
434 3 376580 174205 179120 108 433
435 3 376217 174358 179040 124 432
436 3 376238 174426 179000 284 435
437 3 376323 174517 178880 140 436
438 3 376322 174555 178840 108 437
439 3 376321 174556 178800 209 438
440 3 376314 174589 178760 178 439
441 3 376324 174660 178680 166 440
442 3 376328 174732 178600 120 441
443 3 376327 174775 178560 32 442
444 3 376330 174794 178520 51 443
445 3 376322 174802 178440 64 444
446 3 376301 174858 178400 98 445
447 3 376261 174926 178320 80 446
448 3 376272 174946 178280 245 447
449 3 376229 174971 178240 32 448
450 3 376214 174988 178200 186 449
451 3 376189 175011 178160 75 450
452 3 376154 175058 178120 124 451
453 3 376113 175124 178080 226 452
454 3 376077 175178 178040 98 453
455 3 376084 175260 177920 209 454
456 3 376051 175334 177800 32 455
457 3 376022 175405 177760 128 456
458 3 375909 175518 177720 96 457
459 3 375802 175579 177680 200 458
460 3 375750 175611 177640 175 459
461 3 375687 175740 177560 163 460
462 3 375663 175936 177520 81 461
463 3 375661 176047 177480 91 462
464 3 375641 176132 177440 156 463
465 3 375634 176173 177400 71 464
466 3 375641 176250 177360 128 465
467 3 375666 176341 177280 81 466
468 3 375714 176468 177240 71 467
469 3 375690 176620 177200 108 468
470 3 375664 176680 177120 98 469
471 3 375616 176796 177080 104 470
472 3 375417 177242 177120 102 471
473 3 375533 176830 177000 128 471
474 3 375527 176841 176920 128 473
475 3 375492 176892 176840 81 474
476 3 375492 176956 176800 120 475
477 3 375436 176972 176720 45 476
478 3 375378 177133 176600 60 477
479 3 375370 177221 176560 227 478
480 3 375115 177513 176440 51 479
481 3 375068 177695 176320 45 480
482 3 375089 177853 176280 71 481
483 3 375195 178334 176240 102 482
484 3 375190 178433 176280 163 483
485 3 374976 179520 176760 75 484
486 3 374912 179776 176800 75 485
487 3 374816 180032 176840 75 486
488 3 374688 180288 176880 60 487
489 3 374496 180480 176920 60 488
490 3 374304 180672 176920 75 489
491 3 374272 180928 176920 75 490
492 3 374144 181152 176920 75 491
493 3 374080 181280 176960 51 492
494 3 374208 181440 176760 60 493
495 3 374336 181600 176600 81 494
496 3 374400 181696 176520 86 495
497 3 374496 181856 176320 75 496
498 3 374560 181984 176080 71 497
499 3 374592 182144 175880 75 498
500 3 374592 182368 175680 124 499
501 3 374432 182560 175600 115 500
502 3 374272 182784 175680 32 501
503 3 374080 182976 175760 75 502
504 3 373856 183072 175920 51 503
505 3 373632 183136 176080 71 504
506 3 373504 183296 176280 64 505
507 3 373568 183456 176480 75 506
508 3 373600 183456 176760 75 507
509 3 373632 183488 177040 156 508
510 3 373696 183552 177320 156 509
511 3 373728 183744 177520 185 510
512 3 373696 183872 177760 153 511
513 3 373824 184096 177920 102 512
514 3 373888 184352 177960 60 513
515 3 373888 184608 177960 60 514
516 3 374048 184832 178080 90 515
517 3 374208 185024 178200 90 516
518 3 374240 185216 178360 60 517
519 3 374400 185408 178480 108 518
520 3 374368 185536 178600 175 519
521 3 374336 185760 178760 107 520
522 3 374432 185888 178960 122 521
523 3 374592 186048 179080 96 522
524 3 374720 186272 179240 64 523
525 3 374752 186304 179240 45 524
526 3 374944 186496 179320 40 525
527 3 375136 186656 179400 45 526
528 3 375296 186656 179600 101 527
529 3 375392 186656 179840 71 528
530 3 375552 186784 180040 64 529
531 3 375744 186976 180080 45 530
532 3 375968 187136 180080 32 531
533 3 375872 187328 180040 40 532
534 3 374560 186496 179200 40 525
535 3 374560 186560 179160 51 534
536 3 374528 185664 178440 128 520
537 3 374752 185760 178320 120 536
538 3 375008 185888 178360 60 537
539 3 375232 185888 178480 60 538
540 3 375392 185856 178720 32 539
541 3 375520 185792 178960 45 540
542 3 375520 185792 179120 32 541
543 3 374176 181824 176560 32 496
544 3 373920 181856 176640 32 543
545 3 373888 181888 176680 40 544
546 3 373920 181216 177160 60 493
547 3 373792 181120 177400 60 546
548 3 373696 181056 177640 51 547
549 3 373536 180992 177840 40 548
550 3 373376 180928 178040 45 549
551 3 373216 180896 178240 71 550
552 3 373056 180864 178480 140 551
553 3 373024 180864 178520 150 552
554 3 372768 180832 178600 90 553
555 3 372576 180704 178720 102 554
556 3 372320 180640 178800 86 555
557 3 372096 180480 178800 71 556
558 3 371904 180288 178800 32 557
559 3 371808 180032 178840 86 558
560 3 373184 180864 178720 143 553
561 3 373376 180736 178880 71 560
562 3 373376 180800 179160 32 561
563 3 373376 180864 179240 75 562
564 3 375102 177980 176240 101 482
565 3 375093 178055 176160 120 564
566 3 375081 178117 176040 172 565
567 3 375255 178244 176040 122 566
568 3 375613 178482 175920 128 567
569 3 375769 178583 175800 80 568
570 3 375965 178603 175680 228 569
571 3 375501 178459 175680 98 570
572 3 375281 178523 175640 64 571
573 3 375169 178523 175560 261 572
574 3 374656 179168 174920 86 573
575 3 374496 179392 174880 71 574
576 3 374240 179488 174880 120 575
577 3 373984 179360 174880 71 576
578 3 373792 179200 174920 32 577
579 3 373568 179072 174920 60 578
580 3 373504 179040 174920 80 579
581 3 376089 178615 175640 51 570
582 3 376189 178667 175560 91 581
583 3 376065 178495 175520 75 582
584 3 375997 178355 175440 244 583
585 3 375969 178291 175320 204 584
586 3 376261 178735 175440 81 582
587 3 376377 178743 175360 51 586
588 3 376485 178779 175280 140 587
589 3 376763 178885 175200 189 588
590 3 377504 179488 174720 128 589
591 3 377632 179712 174680 102 590
592 3 377760 179904 174800 71 591
593 3 377664 180000 175040 45 592
594 3 377472 180032 175200 45 593
595 3 377440 180032 175200 51 594
596 3 378016 180032 174760 120 592
597 3 378272 180032 174680 143 596
598 3 378528 180096 174680 148 597
599 3 378720 180224 174560 166 598
600 3 378912 180384 174440 156 599
601 3 379168 180448 174320 131 600
602 3 379328 180608 174200 51 601
603 3 379456 180832 174160 124 602
604 3 379520 181088 174160 156 603
605 3 379712 181280 174120 139 604
606 3 379904 181472 174120 108 605
607 3 380096 181664 174160 80 606
608 3 380256 181856 174320 80 607
609 3 380416 182048 174360 107 608
610 3 380576 182272 174440 107 609
611 3 380672 182496 174520 101 610
612 3 380800 182688 174720 71 611
613 3 380992 182880 174800 64 612
614 3 381216 183040 174880 96 613
615 3 381376 183264 174880 98 614
616 3 381440 183392 174840 107 615
617 3 381600 183552 174720 40 616
618 3 381792 183744 174720 60 617
619 3 381984 183968 174720 51 618
620 3 382176 184160 174640 107 619
621 3 382368 184256 174640 139 620
622 3 382368 184512 174560 64 621
623 3 382432 184768 174520 98 622
624 3 382496 184992 174400 75 623
625 3 382528 185088 174320 75 624
626 3 382624 184256 174600 71 621
627 3 382848 184352 174480 81 626
628 3 383072 184448 174400 75 627
629 3 383328 184576 174440 75 628
630 3 383584 184704 174520 71 629
631 3 383840 184736 174520 71 630
632 3 384032 184896 174640 101 631
633 3 383936 184960 174880 51 632
634 3 383840 185088 175120 45 633
635 3 383968 185088 175280 32 634
636 3 384288 184992 174640 40 632
637 3 384544 185024 174640 71 636
638 3 384768 185184 174640 128 637
639 3 385024 185248 174640 128 638
640 3 385280 185312 174640 163 639
641 3 385440 185536 174680 202 640
642 3 385504 185728 174840 124 641
643 3 385536 185984 174760 164 642
644 3 385536 186144 174960 128 643
645 3 385504 186400 175080 140 644
646 3 385440 186528 175200 91 645
647 3 385504 185184 174760 163 640
648 3 385696 185056 174920 108 647
649 3 385888 184864 175000 124 648
650 3 386144 184800 174960 32 649
651 3 386400 184800 175000 60 650
652 3 386656 184704 175000 51 651
653 3 386912 184576 175000 81 652
654 3 387136 184480 175080 81 653
655 3 387360 184320 175120 98 654
656 3 387456 184096 175200 81 655
657 3 387552 183904 175360 51 656
658 3 387680 183680 175360 51 657
659 3 387776 183424 175320 75 658
660 3 387936 183200 175240 51 659
661 3 388096 183008 175200 60 660
662 3 388288 182848 175120 64 661
663 3 388416 182752 174920 71 662
664 3 388448 182656 174680 81 663
665 3 388608 182496 174480 75 664
666 3 388800 182368 174320 60 665
667 3 388992 182144 174320 80 666
668 3 389184 181920 174320 60 667
669 3 389376 181760 174400 81 668
670 3 389568 181600 174520 71 669
671 3 389760 181440 174560 60 670
672 3 390016 181408 174560 32 671
673 3 390272 181408 174560 40 672
674 3 390464 181536 174680 75 673
675 3 390688 181600 174800 32 674
676 3 390912 181568 174960 75 675
677 3 391072 181440 175120 81 676
678 3 381376 183520 175080 71 616
679 3 381280 183776 175160 81 678
680 3 381184 184032 175240 91 679
681 3 381056 184128 175440 51 680
682 3 380928 184192 175680 51 681
683 3 380736 184256 175840 115 682
684 3 380512 184320 176000 64 683
685 3 380352 184480 176160 102 684
686 3 380256 184672 176320 122 685
687 3 380160 184928 176360 102 686
688 3 380128 185184 176400 71 687
689 3 380096 185440 176400 81 688
690 3 379936 185632 176520 60 689
691 3 379776 185792 176680 51 690
692 3 379680 186016 176800 81 691
693 3 379680 186272 176840 80 692
694 3 379712 186528 176840 90 693
695 3 379680 186752 176960 153 694
696 3 379648 186976 177080 154 695
697 3 379648 187232 177120 115 696
698 3 379456 187456 177120 120 697
699 3 379392 187712 177080 134 698
700 3 379296 187968 177080 124 699
701 3 379328 188224 177080 75 700
702 3 379328 188448 176960 80 701
703 3 379360 188704 176920 51 702
704 3 379392 188896 176760 60 703
705 3 379456 189120 176640 64 704
706 3 379520 189344 176520 60 705
707 3 379584 189600 176440 90 706
708 3 379648 189824 176320 102 707
709 3 379744 190080 176320 64 708
710 3 379808 190336 176320 64 709
711 3 379840 190592 176320 81 710
712 3 379840 190848 176320 98 711
713 3 379840 191072 176200 102 712
714 3 379968 191296 176160 75 713
715 3 380000 191552 176080 80 714
716 3 380000 191808 176000 40 715
717 3 380000 192064 175920 40 716
718 3 379936 192320 175840 40 717
719 3 379776 192512 175720 98 718
720 3 379712 192768 175680 175 719
721 3 379744 192864 175680 176 720
722 3 379552 192960 175840 71 721
723 3 379328 192928 175960 51 722
724 3 379104 192896 176080 40 723
725 3 378848 192896 176080 51 724
726 3 379840 193120 175640 122 721
727 3 379904 193344 175760 75 726
728 3 379904 193600 175800 40 727
729 3 379904 193856 175800 32 728
730 3 379936 194112 175800 60 729
731 3 380096 194336 175800 71 730
732 3 380064 194592 175800 64 731
733 3 380032 194848 175800 60 732
734 3 380032 195104 175800 75 733
735 3 379968 195328 175960 81 734
736 3 379968 195552 176080 120 735
737 3 379968 195808 176000 91 736
738 3 379936 196000 175840 131 737
739 3 379968 196160 175640 157 738
740 3 380192 196032 175720 101 739
741 3 380416 196032 175840 135 740
742 3 380608 195872 175960 102 741
743 3 380608 195744 176200 81 742
744 3 380608 195712 176240 81 743
745 3 379968 196416 175640 163 739
746 3 380000 196672 175760 101 745
747 3 380096 196928 175800 120 746
748 3 380160 197184 175760 120 747
749 3 380288 197408 175640 91 748
750 3 380352 197664 175600 81 749
751 3 380512 197856 175480 64 750
752 3 380704 198016 175440 51 751
753 3 380864 198208 175320 86 752
754 3 381056 198400 175320 80 753
755 3 381248 198592 175360 51 754
756 3 381376 198624 175480 86 755
757 3 376675 178877 175280 141 589
758 3 376775 178829 175360 91 757
759 3 376727 178817 175480 160 758
760 3 376739 178785 175560 128 759
761 3 374864 177685 176040 131 566
762 3 374903 177654 176000 71 761
763 3 375030 177688 176000 237 762
764 3 375072 177674 175920 128 763
765 3 375095 177646 175840 172 764
766 3 375163 177616 175800 45 765
767 3 375360 177671 175680 157 766
768 3 375459 177660 175640 124 767
769 3 375416 177733 175520 150 768
770 3 375336 177782 175440 160 769
771 3 375204 177746 175320 124 770
772 3 374937 177701 175160 80 771
773 3 374720 177568 175080 81 772
774 3 374665 177509 175120 75 773
775 3 374607 177455 175120 51 774
776 3 374637 177437 175160 108 775
777 3 374639 177385 175200 150 776
778 3 374575 177186 175280 -1 777
779 3 374524 177106 175320 -1 778
780 3 374516 177066 175360 -1 779
781 3 374516 177053 175400 -1 780
782 3 374525 177005 175440 -1 781
783 3 374640 176946 175480 -1 782
784 3 374709 176875 175520 -1 783
785 3 374752 176822 175560 -1 784
786 3 374741 176828 175640 -1 785
787 3 374548 176721 175680 -1 786
788 3 374468 176666 175800 -1 787
789 3 374477 176632 175840 -1 788
790 3 374455 176486 175920 -1 789
791 3 374451 176417 175960 -1 790
792 3 374453 176366 176000 -1 791
793 3 374460 176343 176040 -1 792
794 3 374429 176222 176160 -1 793
795 3 374383 176100 176200 -1 794
796 3 374370 175922 176160 -1 795
797 3 374351 175823 176120 -1 796
798 3 374297 175553 176120 -1 797
799 3 374142 175327 176200 -1 798
800 3 374047 175271 176240 -1 799
801 3 373942 175188 176360 -1 800
802 3 373871 175066 176440 -1 801
803 3 373820 174991 176520 -1 802
804 3 373678 174841 176600 -1 803
805 3 373488 174784 176640 -1 804
806 3 373438 174789 176680 -1 805
807 3 373295 174758 176720 -1 806
808 3 373277 174649 176760 -1 807
809 3 373287 174502 176720 -1 808
810 3 373716 174770 176640 -1 804
811 3 373821 174577 176760 -1 810
812 3 373874 174339 176880 -1 811
813 3 373892 174234 176960 -1 812
814 3 373915 174131 177000 -1 813
815 3 373852 173952 176960 -1 814
816 3 373808 173825 177000 -1 815
817 3 373752 173705 177040 -1 816
818 3 373635 173647 177080 -1 817
819 3 373589 173635 177120 -1 818
820 3 373521 173590 177200 -1 819
821 3 373499 173572 177240 -1 820
822 3 373484 173490 177280 -1 821
823 3 373476 173431 177320 -1 822
824 3 373445 173438 177360 -1 823
825 3 374574 177466 175080 86 775
826 3 374545 177491 175040 150 825
827 3 374549 177527 175000 150 826
828 3 374550 177549 174920 104 827
829 3 374482 177523 174800 32 828
830 3 374453 177523 174760 128 829
831 3 374459 177574 174640 176 830
832 3 374479 177591 174600 239 831
833 3 374474 177606 174560 32 832
834 3 374760 177650 175960 286 761
835 3 374725 177632 175920 96 834
836 3 374674 177550 175840 120 835
837 3 375691 176385 177480 51 463
838 3 375803 176580 177520 120 837
839 3 376302 175186 177720 96 457
840 3 376311 175141 177640 96 839
841 3 376326 175175 177560 98 840
842 3 376357 175226 177280 71 841
843 3 376299 175211 177240 75 842
844 3 376286 175131 177000 128 843
845 3 376273 175127 176760 71 844
846 3 376209 175200 176440 45 845
847 3 376036 175183 176160 102 846
848 3 375765 175022 176000 326 847
849 3 375721 174973 175800 40 848
850 3 375710 174899 175600 101 849
851 3 375685 174999 175480 320 850
852 3 375406 175008 175360 86 851
853 3 375852 175171 175760 96 849
854 3 376099 175288 175680 219 853
855 3 376341 175403 175400 120 854
856 3 376373 175402 175200 96 855
857 3 376363 175521 175040 190 856
858 3 376369 175799 174920 224 857
859 3 376488 175838 174800 186 858
860 3 376650 175721 174640 160 859
861 3 376941 175650 174520 136 860
862 3 377136 175521 174360 124 861
863 3 377241 175438 174200 51 862
864 3 377438 175470 174040 219 863
865 3 377494 175471 174000 60 864
866 3 377634 175482 173880 60 865
867 3 377862 175426 173840 60 866
868 3 377923 175394 173800 102 867
869 3 378171 175283 173720 81 868
870 3 378369 175227 173600 -1 869
871 3 378719 175198 173480 -1 870
872 3 379225 175301 173440 -1 871
873 3 377630 175526 173840 60 866
874 3 377587 175538 173800 45 873
875 3 377271 175592 173760 60 874
876 3 377007 175589 173640 86 875
877 3 376762 175642 173680 229 876
878 3 376549 175664 173640 51 877
879 3 376396 175645 173600 -1 878
880 3 377596 175428 174240 51 864
881 3 377647 175412 174360 107 880
882 3 377664 175406 174400 60 881
883 3 377734 175384 174520 71 882
884 3 377825 175423 174480 107 883
885 3 377862 175466 174520 45 884
886 3 377835 175436 174680 32 885
887 3 377965 175361 174920 32 886
888 3 377954 175148 175080 80 887
889 3 377962 175044 175200 181 888
890 3 377979 175001 175280 226 889
891 3 377986 174979 175320 -1 890
892 3 378001 174935 175400 -1 891
893 3 377975 174879 175440 -1 892
894 3 376215 175913 174880 140 858
895 3 376106 175931 174840 124 894
896 3 375902 176069 174960 150 895
897 3 375891 176057 175000 204 896
898 3 375562 174505 175840 60 849
899 3 375418 174211 175680 150 898
900 3 375411 174085 175600 64 899
901 3 375182 173908 175360 150 900
902 3 375026 173791 175280 71 901
903 3 374837 173624 175200 45 902
904 3 374581 173417 175080 178 903
905 3 374180 173533 174960 -1 904
906 3 374002 173514 174920 -1 905
907 3 373844 173544 174880 -1 906
908 3 373635 173600 174840 -1 907
909 3 373424 173540 174880 -1 908
910 3 373066 173474 174760 -1 909
911 3 373038 173355 174600 -1 910
912 3 373049 173263 174480 -1 911
913 3 372785 173289 174720 -1 910
914 3 372448 172917 174600 -1 913
915 3 372428 172784 174520 -1 914
916 3 372378 172660 174440 -1 915
917 3 372302 172567 174240 -1 916
918 3 372286 172511 174240 -1 917
919 3 372242 172511 174080 -1 918
920 3 372042 172448 173880 -1 919
921 3 371918 172330 173600 -1 920
922 3 371985 172316 173320 -1 921
923 3 371994 172331 173240 -1 922
924 3 372738 172799 174240 -1 918
925 3 372759 172971 174000 -1 924
926 3 372762 172999 173920 -1 925
927 3 372805 173015 173840 -1 926
928 3 372837 172981 173800 -1 927
929 3 371672 172570 174480 -1 916
930 3 371428 172526 174480 -1 929
931 3 371331 172562 174440 -1 930
932 3 371026 172521 174400 -1 931
933 3 370853 172508 174480 -1 932
934 3 370647 172583 174560 -1 933
935 3 370592 172665 174600 -1 934
936 3 370575 172696 174640 -1 935
937 3 370556 172731 174720 -1 936
938 3 371413 172254 174440 -1 930
939 3 371413 172115 174520 -1 938
940 3 371369 172077 174600 -1 939
941 3 371302 172058 174640 -1 940
942 3 371246 172090 174680 -1 941
943 3 371154 172147 174720 -1 942
944 3 371077 172138 174760 -1 943
945 3 371051 172111 174800 -1 944
946 3 370953 172239 174800 -1 945
947 3 370857 172327 174840 -1 946
948 3 370714 172523 174800 -1 947
949 3 370623 172610 174760 -1 948
950 3 370404 172674 174720 -1 949
951 3 370183 172772 174760 -1 950
952 3 369958 172889 174800 -1 951
953 3 369927 172877 174840 -1 952
954 3 369910 172925 174920 -1 953
955 3 369865 172933 174960 -1 954
956 3 371053 172049 174840 -1 945
957 3 371071 171946 174880 -1 956
958 3 371018 171607 174920 -1 957
959 3 371218 171331 174920 -1 958
960 3 372469 172755 174680 -1 914
961 3 372484 173058 174960 -1 960
962 3 372319 173119 175000 -1 961
963 3 372232 173097 175040 -1 962
964 3 373955 173439 175080 -1 905
965 3 374607 173243 175040 -1 904
966 3 374618 173229 174960 -1 965
967 3 375301 173830 175280 166 902
968 3 375443 173810 175320 197 967
969 3 375622 173821 175200 153 968
970 3 375799 173967 175120 90 969
971 3 376015 174117 175080 32 970
972 3 376197 174185 175080 -1 971
973 3 376169 174387 175040 -1 972
974 3 376186 174451 175080 204 973
975 3 376203 174517 175120 350 974
976 3 376414 175243 177320 75 842
977 3 376706 175290 177320 226 976
978 3 376899 175376 177280 186 977
979 3 376966 175264 177320 32 978
980 3 377112 175138 177320 86 979
981 3 377287 175086 177280 32 980
982 3 377114 175113 177400 212 980
983 3 377021 175553 177240 266 978
984 3 377053 175806 177320 286 983
985 3 377218 175893 177360 75 984
986 3 377355 175930 177400 86 985
987 3 377458 175954 177440 60 986
988 3 377773 176084 177320 32 987
989 3 377935 176082 177280 90 988
990 3 378146 176079 177240 40 989
991 3 378326 176169 177200 -1 990
992 3 378366 176218 177160 -1 991
993 3 378464 176279 177120 -1 992
994 3 378596 176214 177080 -1 993
995 3 376237 172851 179760 60 417
996 3 376452 172588 179560 75 995
997 3 376878 171431 179560 71 996
998 3 377006 171228 178800 64 997
999 3 377927 170764 177280 150 998
1000 3 378327 170563 176800 124 999
1001 3 378476 170531 176680 235 1000
1002 3 378373 170500 176560 101 1001
1003 3 378470 170429 176440 81 1002
1004 3 378473 170392 176360 102 1003
1005 3 378532 170431 176320 45 1004
1006 3 378750 170279 175800 140 1005
1007 3 378887 170262 175520 241 1006
1008 3 378941 170154 175200 124 1007
1009 3 378967 170101 175040 160 1008
1010 3 378999 170034 174840 200 1009
1011 3 379004 170027 174800 190 1010
1012 3 379025 169999 174640 208 1011
1013 3 379488 170912 174520 60 1012
1014 3 379648 171072 174400 80 1013
1015 3 379872 171232 174400 80 1014
1016 3 380064 171392 174360 98 1015
1017 3 380320 171520 174320 164 1016
1018 3 380384 171584 174320 166 1017
1019 3 380576 171776 174320 60 1018
1020 3 380768 171968 174320 64 1019
1021 3 381024 172064 174320 40 1020
1022 3 381248 172192 174320 60 1021
1023 3 381440 172352 174280 86 1022
1024 3 381696 172448 174240 75 1023
1025 3 381952 172448 174240 75 1024
1026 3 382208 172448 174240 75 1025
1027 3 382464 172512 174240 75 1026
1028 3 382720 172576 174280 75 1027
1029 3 382976 172672 174320 75 1028
1030 3 383232 172736 174320 60 1029
1031 3 383456 172896 174360 80 1030
1032 3 383712 172928 174360 96 1031
1033 3 383968 172992 174360 128 1032
1034 3 384160 173120 174240 45 1033
1035 3 384384 173248 174280 32 1034
1036 3 384576 173440 174280 91 1035
1037 3 384768 173632 174280 32 1036
1038 3 384960 173824 174280 86 1037
1039 3 385152 173984 174160 71 1038
1040 3 385376 174144 174120 104 1039
1041 3 385568 174336 174000 81 1040
1042 3 385760 174528 173960 91 1041
1043 3 385888 174752 173880 136 1042
1044 3 386048 174912 173760 101 1043
1045 3 386208 175104 173600 75 1044
1046 3 386304 175328 173520 122 1045
1047 3 386336 175520 173360 40 1046
1048 3 385760 174144 174000 128 1041
1049 3 385952 173952 173960 45 1048
1050 3 386144 174112 174000 32 1049
1051 3 386176 174144 174040 32 1050
1052 3 380576 171392 174280 32 1018
1053 3 380768 171200 174280 32 1052
1054 3 381024 171200 174200 164 1053
1055 3 381088 171296 174080 101 1054
1056 3 379103 169840 174440 241 1012
1057 3 379206 169647 174280 229 1056
1058 3 379301 169496 174000 218 1057
1059 3 379982 168872 172800 51 1058
1060 3 380259 168711 172360 60 1059
1061 3 380842 167670 172360 166 1060
1062 3 380812 167394 172360 181 1061
1063 3 380781 167288 172160 326 1062
1064 3 380805 167308 172080 51 1063
1065 3 380724 167305 172040 40 1064
1066 3 380663 167292 172000 51 1065
1067 3 380668 167310 171960 150 1066
1068 3 380942 167679 172480 157 1061
1069 3 381036 167596 172600 98 1068
1070 3 381106 167556 172680 45 1069
1071 3 381168 167541 172760 248 1070
1072 3 381230 167484 172840 131 1071
1073 3 381304 167398 172920 172 1072
1074 3 381345 167315 173040 217 1073
1075 3 381353 167235 173120 163 1074
1076 3 381328 167117 173200 96 1075
1077 3 381503 167065 173280 96 1076
1078 3 381600 166991 173320 115 1077
1079 3 381858 166572 173320 153 1078
1080 3 382478 165967 173320 124 1079
1081 3 382542 165861 173400 108 1080
1082 3 382858 165598 173480 154 1081
1083 3 382940 165537 173560 104 1082
1084 3 383013 165480 173640 284 1083
1085 3 383047 165467 173680 317 1084
1086 3 383090 165458 173760 98 1085
1087 3 383155 165476 173880 166 1086
1088 3 383214 165484 173960 124 1087
1089 3 383155 165445 174000 276 1088
1090 3 383178 165433 174160 148 1089
1091 3 383289 165349 174280 60 1090
1092 3 383578 165191 174400 60 1091
1093 3 383732 165083 174560 120 1092
1094 3 383897 165091 174760 120 1093
1095 3 383924 165077 174840 122 1094
1096 3 383771 164992 174840 60 1095
1097 3 383781 164950 174880 128 1096
1098 3 383983 165008 174960 150 1095
1099 3 384129 164885 175040 102 1098
1100 3 384279 164711 175120 186 1099
1101 3 384401 164558 175200 86 1100
1102 3 384441 164459 175280 91 1101
1103 3 384444 164430 175320 32 1102
1104 3 384374 164192 175320 86 1103
1105 3 384491 164427 175360 81 1103
1106 3 384784 164403 175480 60 1105
1107 3 385055 164349 175640 60 1106
1108 3 385242 164289 175760 102 1107
1109 3 385995 164094 175800 115 1108
1110 3 386976 163904 176240 230 1109
1111 3 387232 163904 176240 148 1110
1112 3 387488 163840 176200 102 1111
1113 3 387712 163712 176200 107 1112
1114 3 387936 163712 176080 80 1113
1115 3 388192 163712 175960 91 1114
1116 3 388448 163680 176000 102 1115
1117 3 388704 163680 175960 80 1116
1118 3 388960 163680 175920 104 1117
1119 3 389216 163648 175840 75 1118
1120 3 389472 163616 175760 75 1119
1121 3 389696 163616 175640 64 1120
1122 3 389888 163680 175480 71 1121
1123 3 390144 163680 175360 40 1122
1124 3 390272 163712 175200 45 1123
1125 3 390432 163744 175000 75 1124
1126 3 390656 163744 174840 128 1125
1127 3 390880 163712 174720 75 1126
1128 3 391104 163680 174520 186 1127
1129 3 391296 163552 174400 163 1128
1130 3 391520 163488 174280 64 1129
1131 3 391712 163424 174120 40 1130
1132 3 391872 163456 173920 80 1131
1133 3 392032 163488 173720 175 1132
1134 3 392192 163648 173520 96 1133
1135 3 392448 163712 173520 32 1134
1136 3 392704 163776 173480 60 1135
1137 3 392864 163840 173280 64 1136
1138 3 393056 163904 173120 96 1137
1139 3 393248 163968 172960 60 1138
1140 3 393504 164064 172840 86 1139
1141 3 393728 164192 172760 80 1140
1142 3 393920 164320 172640 102 1141
1143 3 394016 164416 172400 96 1142
1144 3 394080 164448 172160 71 1143
1145 3 394176 164480 171920 81 1144
1146 3 394336 164384 171680 45 1145
1147 3 394496 164224 171480 60 1146
1148 3 394720 164224 171360 60 1147
1149 3 394976 164224 171360 60 1148
1150 3 395200 164224 171240 122 1149
1151 3 395392 164160 171040 189 1150
1152 3 395488 164160 171040 212 1151
1153 3 395616 164384 171080 186 1152
1154 3 395712 164640 171080 139 1153
1155 3 395840 164832 171280 115 1154
1156 3 396032 164928 171480 107 1155
1157 3 396288 164864 171520 163 1156
1158 3 396384 164640 171440 163 1157
1159 3 396512 164480 171560 80 1158
1160 3 395744 164128 170960 209 1152
1161 3 396000 164064 170880 104 1160
1162 3 396256 164128 170880 107 1161
1163 3 396512 164000 170920 75 1162
1164 3 396736 163840 170840 51 1163
1165 3 396896 163712 170640 102 1164
1166 3 397024 163552 170440 71 1165
1167 3 397152 163392 170240 98 1166
1168 3 397344 163296 170040 81 1167
1169 3 397568 163136 169960 51 1168
1170 3 397760 163040 169800 75 1169
1171 3 397984 162976 169640 71 1170
1172 3 398208 162912 169520 102 1171
1173 3 398272 162912 169520 120 1172
1174 3 398496 162976 169360 86 1173
1175 3 398720 163104 169280 98 1174
1176 3 398976 163168 169240 51 1175
1177 3 399232 163264 169200 40 1176
1178 3 399456 163424 169200 32 1177
1179 3 399552 163648 169280 75 1178
1180 3 399680 163808 169320 32 1179
1181 3 398464 162784 169680 32 1173
1182 3 398368 162784 169920 32 1181
1183 3 390144 163936 175080 32 1124
1184 3 389984 164128 174960 51 1183
1185 3 389824 164256 174760 45 1184
1186 3 389600 164256 174600 64 1185
1187 3 389344 164320 174520 75 1186
1188 3 389152 164480 174480 45 1187
1189 3 389024 164704 174480 40 1188
1190 3 388992 164736 174440 60 1189
1191 3 387008 164064 176480 96 1110
1192 3 387072 164128 176760 150 1191
1193 3 387954 164732 176760 120 1192
1194 3 388353 165215 177160 87 1193
1195 3 388213 164803 177160 -1 1194
1196 3 388293 164775 177160 -1 1195
1197 3 388429 164778 177280 -1 1196
1198 3 388612 164728 177440 -1 1197
1199 3 388585 164714 177520 -1 1198
1200 3 388512 165408 177320 75 1194
1201 3 388704 165504 177480 190 1200
1202 3 388768 165504 177560 249 1201
1203 3 388544 165696 177560 128 1202
1204 3 388352 165888 177560 124 1203
1205 3 388320 166080 177400 45 1204
1206 3 388288 166176 177160 51 1205
1207 3 388224 166208 176880 51 1206
1208 3 388384 166176 176640 32 1207
1209 3 388640 166208 176600 40 1208
1210 3 388800 166240 176600 40 1209
1211 3 388864 165472 177800 160 1202
1212 3 388832 165472 178080 148 1211
1213 3 388864 165536 178320 134 1212
1214 3 388960 165472 178560 115 1213
1215 3 389024 165312 178800 75 1214
1216 3 389075 165248 178880 75 1215
1217 3 389272 165473 178880 -1 1216
1218 3 389191 165680 178880 -1 1217
1219 3 389385 165824 178880 -1 1218
1220 3 389450 165923 179000 -1 1219
1221 3 389446 165988 179120 -1 1220
1222 3 389445 166008 179160 -1 1221
1223 3 389872 165988 179280 -1 1222
1224 3 390076 166008 179320 -1 1223
1225 3 389319 166094 179200 -1 1222
1226 3 389185 166228 179240 -1 1225
1227 3 389152 165152 179000 75 1216
1228 3 389220 164270 179600 286 1227
1229 3 389079 164264 179680 71 1228
1230 3 388930 164142 179720 -1 1229
1231 3 388542 164274 179720 -1 1230
1232 3 388464 164248 179800 -1 1231
1233 3 388323 164136 179800 -1 1232
1234 3 388151 164503 177000 -1 1193
1235 3 388725 164354 177000 -1 1234
1236 3 388834 164335 177080 -1 1235
1237 3 385162 164300 175840 32 1108
1238 3 385128 164261 175920 45 1237
1239 3 385128 164140 176120 51 1238
1240 3 384998 163971 176400 90 1239
1241 3 384990 163811 176640 32 1240
1242 3 385013 163736 176760 163 1241
1243 3 385115 163709 176960 107 1242
1244 3 385187 163619 177040 128 1243
1245 3 385205 163609 177080 194 1244
1246 3 385301 163684 177240 75 1245
1247 3 385389 163727 177560 124 1246
1248 3 385207 163712 177960 64 1247
1249 3 384983 163876 178040 45 1248
1250 3 384840 164181 178000 71 1249
1251 3 384748 164389 178000 -1 1250
1252 3 384628 164456 178080 -1 1251
1253 3 384566 164497 178160 -1 1252
1254 3 384504 164522 178200 -1 1253
1255 3 384376 164681 178160 -1 1254
1256 3 384342 164765 178120 -1 1255
1257 3 384161 164876 178080 -1 1256
1258 3 385200 163675 178120 91 1248
1259 3 385171 163632 178200 102 1258
1260 3 385181 163519 178280 40 1259
1261 3 385141 163470 178400 71 1260
1262 3 385047 163504 178440 104 1261
1263 3 384835 163469 178520 75 1262
1264 3 384663 163411 178640 120 1263
1265 3 384510 163482 178680 60 1264
1266 3 384478 163474 178720 81 1265
1267 3 385245 163606 178000 64 1248
1268 3 385276 163291 178040 128 1267
1269 3 385087 162924 178080 128 1268
1270 3 385151 162729 178240 288 1269
1271 3 385185 162610 178320 186 1270
1272 3 385137 162564 178440 235 1271
1273 3 385169 162513 178560 128 1272
1274 3 384877 162894 178120 124 1269
1275 3 384730 162805 178160 154 1274
1276 3 384541 162633 178200 86 1275
1277 3 384380 162394 178240 71 1276
1278 3 384379 162446 178280 140 1277
1279 3 384410 162599 178400 81 1278
1280 3 384365 162650 178560 266 1279
1281 3 384349 162658 178600 102 1280
1282 3 384339 162671 178640 40 1281
1283 3 384311 162698 178720 91 1282
1284 3 384312 162730 178760 164 1283
1285 3 384339 162611 178880 209 1284
1286 3 384326 162623 179000 217 1285
1287 3 384337 162642 179120 45 1286
1288 3 384337 162571 179280 51 1287
1289 3 384320 162567 179400 139 1288
1290 3 384511 162450 178920 32 1285
1291 3 384314 162760 178800 40 1284
1292 3 384351 162900 178840 45 1291
1293 3 384189 163135 178840 120 1292
1294 3 384085 163389 178880 96 1293
1295 3 384041 163463 178840 60 1294
1296 3 383994 163522 178800 81 1295
1297 3 383995 163569 178720 71 1296
1298 3 383979 163697 178640 128 1297
1299 3 384046 163800 178720 60 1298
1300 3 384039 163903 178760 75 1299
1301 3 383989 164004 178600 60 1300
1302 3 384065 164145 178560 115 1301
1303 3 384087 164179 178520 32 1302
1304 3 384106 164236 178480 64 1303
1305 3 383861 163973 178560 40 1301
1306 3 384313 162171 178200 40 1277
1307 3 380355 168669 172040 122 1060
1308 3 380366 168674 172000 178 1307
1309 3 380425 168687 171800 115 1308
1310 3 380695 168256 170960 107 1309
1311 3 380759 168046 170720 45 1310
1312 3 380788 167863 170520 80 1311
1313 3 380839 167807 170320 71 1312
1314 3 380611 168478 170320 314 1313
1315 3 380529 169101 170280 249 1314
1316 3 380524 169313 170320 172 1315
1317 3 380536 169341 170360 104 1316
1318 3 380537 169570 170440 128 1317
1319 3 380510 169825 170520 -1 1318
1320 3 380464 169936 170600 -1 1319
1321 3 380479 169988 170640 -1 1320
1322 3 380494 170041 170680 -1 1321
1323 3 380462 170179 170720 -1 1322
1324 3 380420 170421 170760 -1 1323
1325 3 380392 170551 170800 -1 1324
1326 3 380397 170652 170840 -1 1325
1327 3 380465 170654 170760 -1 1326
1328 3 380607 170672 170680 -1 1327
1329 3 380686 170709 170600 -1 1328
1330 3 380787 170671 170400 -1 1329
1331 3 380861 170621 170240 -1 1330
1332 3 380893 170611 170200 -1 1331
1333 3 380901 170614 170080 -1 1332
1334 3 380918 170612 169960 -1 1333
1335 3 380796 170637 169920 -1 1334
1336 3 380750 170680 169880 -1 1335
1337 3 380384 170712 170920 -1 1326
1338 3 380582 170023 170760 -1 1322
1339 3 380608 170040 170840 -1 1338
1340 3 380655 170063 170920 -1 1339
1341 3 380686 170101 170960 -1 1340
1342 3 380707 170130 171040 -1 1341
1343 3 380720 170157 171080 -1 1342
1344 3 380720 170207 171120 -1 1343
1345 3 380881 167763 170160 217 1313
1346 3 380005 168774 170160 98 1345
1347 3 379957 168784 169920 108 1346
1348 3 379952 168761 169800 40 1347
1349 3 379929 168765 169720 32 1348
1350 3 379945 168760 169600 75 1349
1351 3 379901 168769 169520 75 1350
1352 3 379954 168797 169400 120 1351
1353 3 379970 168851 169240 91 1352
1354 3 379857 168973 169120 96 1353
1355 3 379497 169122 169040 143 1354
1356 3 379407 169261 168920 154 1355
1357 3 379454 169266 168760 71 1356
1358 3 379462 169292 168720 120 1357
1359 3 379481 169347 168640 80 1358
1360 3 379033 169634 168400 124 1359
1361 3 378449 170025 168240 75 1360
1362 3 378471 170296 168000 81 1361
1363 3 378280 170517 167880 101 1362
1364 3 378242 170585 167800 75 1363
1365 3 378212 170624 167720 248 1364
1366 3 378209 170744 167640 197 1365
1367 3 378217 170808 167600 45 1366
1368 3 378129 170987 167560 81 1367
1369 3 378000 170992 167520 141 1368
1370 3 377677 170958 167480 90 1369
1371 3 377536 171016 167440 86 1370
1372 3 377541 171090 167400 32 1371
1373 3 377335 171125 167320 80 1372
1374 3 376188 171106 167480 137 1373
1375 3 377358 171165 167080 64 1373
1376 3 377173 171332 166920 75 1375
1377 3 377023 171473 166840 160 1376
1378 3 376864 171598 166680 178 1377
1379 3 376528 171820 166520 172 1378
1380 3 376175 172023 166400 71 1379
1381 3 376107 172075 166320 122 1380
1382 3 376347 172352 166200 124 1381
1383 3 376253 172541 166000 120 1382
1384 3 376129 172798 165840 230 1383
1385 3 376059 173047 165640 164 1384
1386 3 375955 172785 165600 150 1385
1387 3 375964 172722 165520 249 1386
1388 3 375977 172681 165400 96 1387
1389 3 375816 172625 165280 136 1388
1390 3 375742 172589 165200 115 1389
1391 3 375632 172533 165080 115 1390
1392 3 376011 173106 165560 81 1385
1393 3 375924 173176 165440 194 1392
1394 3 375908 173339 165280 98 1393
1395 3 375657 173470 165040 98 1394
1396 3 375578 173611 164720 40 1395
1397 3 375389 173734 164520 104 1396
1398 3 375193 173849 164400 96 1397
1399 3 375007 173909 164240 156 1398
1400 3 374815 174131 164080 108 1399
1401 3 374239 174466 164000 148 1400
1402 3 374058 174706 163840 86 1401
1403 3 374027 174801 163640 81 1402
1404 3 373875 174808 163480 60 1403
1405 3 373748 174821 163280 153 1404
1406 3 373644 174893 163080 267 1405
1407 3 373691 174848 162840 124 1406
1408 3 373610 174763 162640 86 1407
1409 3 373614 174745 162440 107 1408
1410 3 373589 174754 162280 101 1409
1411 3 373624 174825 162080 139 1410
1412 3 373543 174876 161920 32 1411
1413 3 373371 174995 161760 154 1412
1414 3 373325 175014 161560 230 1413
1415 3 373228 175047 161360 135 1414
1416 3 373219 175060 161240 120 1415
1417 3 373182 175088 161040 60 1416
1418 3 373185 174793 161040 75 1417
1419 3 373267 174750 160880 150 1418
1420 3 373340 174763 160720 124 1419
1421 3 373116 175261 161000 200 1417
1422 3 372993 175349 160800 139 1421
1423 3 372975 175480 160680 230 1422
1424 3 372898 175507 160440 107 1423
1425 3 372835 175493 160200 80 1424
1426 3 372764 175560 160000 40 1425
1427 3 372566 175536 159760 160 1426
1428 3 372199 175689 159600 163 1427
1429 3 372015 175883 159400 51 1428
1430 3 371965 175969 159160 150 1429
1431 3 371788 175953 158960 235 1430
1432 3 371668 175889 158880 80 1431
1433 3 371836 176225 158880 80 1432
1434 3 372071 176234 158840 64 1433
1435 3 372150 176276 158800 160 1434
1436 3 371545 175885 158800 166 1432
1437 3 371346 175854 158640 60 1436
1438 3 371166 175904 158520 86 1437
1439 3 371084 175919 158320 64 1438
1440 3 371023 175752 158160 137 1439
1441 3 370961 175740 157960 107 1440
1442 3 370927 175787 157760 131 1441
1443 3 370934 175842 157520 81 1442
1444 3 370864 175808 157320 98 1443
1445 3 370858 175728 157120 64 1444
1446 3 370893 175624 157000 229 1445
1447 3 370896 175622 156800 81 1446
1448 3 370985 175714 156480 98 1447
1449 3 371135 175811 156320 245 1448
1450 3 371151 175892 156120 166 1449
1451 3 371165 175971 155960 256 1450
1452 3 371070 176034 155720 32 1451
1453 3 370986 176070 155640 64 1452
1454 3 371358 175770 155640 60 1453
1455 3 371383 175629 155600 98 1454
1456 3 371399 175531 155480 237 1455
1457 3 371840 175328 154520 81 1456
1458 3 372000 175392 154280 90 1457
1459 3 372160 175520 154120 91 1458
1460 3 372352 175616 153960 71 1459
1461 3 372544 175744 153840 71 1460
1462 3 372608 175936 153640 51 1461
1463 3 372608 176032 153400 101 1462
1464 3 372672 176000 153160 71 1463
1465 3 372832 175968 152960 32 1464
1466 3 372864 175968 152920 51 1465
1467 3 370703 176014 155600 148 1453
1468 3 370463 175959 155440 86 1467
1469 3 370240 175875 155280 60 1468
1470 3 369940 175795 155080 153 1469
1471 3 369697 175623 154920 124 1470
1472 3 369625 175489 154840 139 1471
1473 3 369531 175411 154720 122 1472
1474 3 369398 175163 154640 71 1473
1475 3 369435 175035 154560 245 1474
1476 3 369698 174397 154600 148 1475
1477 3 369654 174154 154680 239 1476
1478 3 369591 173871 154800 108 1477
1479 3 369325 173630 154880 86 1478
1480 3 369137 173333 155040 128 1479
1481 3 369006 172342 155000 235 1480
1482 3 368933 172067 154960 157 1481
1483 3 368949 171959 154880 64 1482
1484 3 369045 171463 154800 80 1483
1485 3 369107 171183 154840 136 1484
1486 3 369007 171039 154880 81 1485
1487 3 368975 170843 154960 166 1486
1488 3 368959 170739 155040 80 1487
1489 3 368903 170611 155120 75 1488
1490 3 368681 170279 155160 45 1489
1491 3 368469 169903 155200 153 1490
1492 3 368224 168832 155280 64 1491
1493 3 368192 168576 155200 81 1492
1494 3 368128 168320 155160 80 1493
1495 3 368064 168064 155160 86 1494
1496 3 367968 167808 155160 75 1495
1497 3 367840 167584 155200 102 1496
1498 3 367776 167328 155160 80 1497
1499 3 367744 167072 155120 80 1498
1500 3 367584 166848 155120 51 1499
1501 3 367520 166592 155160 75 1500
1502 3 367392 166432 155320 107 1501
1503 3 367200 166304 155520 60 1502
1504 3 367008 166144 155680 75 1503
1505 3 366848 165952 155720 86 1504
1506 3 365957 165236 155640 104 1505
1507 3 365336 164308 156120 75 1506
1508 3 365312 164096 156240 75 1507
1509 3 365152 163904 156320 86 1508
1510 3 365120 163648 156240 80 1509
1511 3 365024 163392 156240 102 1510
1512 3 364832 163200 156120 60 1511
1513 3 364672 163136 155880 107 1512
1514 3 364576 162944 155680 75 1513
1515 3 364480 162720 155560 81 1514
1516 3 364416 162464 155440 60 1515
1517 3 364544 162240 155360 80 1516
1518 3 364608 162016 155240 51 1517
1519 3 364672 161760 155160 40 1518
1520 3 364672 161504 155160 75 1519
1521 3 364768 161248 155160 98 1520
1522 3 364800 160992 155160 32 1521
1523 3 364960 160800 155040 86 1522
1524 3 365184 160608 155040 60 1523
1525 3 365408 160480 155000 60 1524
1526 3 366081 159716 155320 98 1525
1527 3 366305 159531 155360 99 1526
1528 3 366106 159333 155360 -1 1527
1529 3 366038 159247 155440 -1 1528
1530 3 365966 159115 155600 -1 1529
1531 3 365890 158806 155600 -1 1530
1532 3 365855 158781 155640 -1 1531
1533 3 366976 158976 155480 102 1527
1534 3 367200 158784 155520 102 1533
1535 3 367392 158592 155520 86 1534
1536 3 367648 158560 155520 80 1535
1537 3 367872 158464 155680 75 1536
1538 3 368032 158336 155840 45 1537
1539 3 368288 158304 155840 64 1538
1540 3 368352 158240 155920 51 1539
1541 3 368359 171831 154880 107 1482
1542 3 368099 171639 154840 166 1541
1543 3 367801 171503 154800 124 1542
1544 3 367385 171299 154800 40 1543
1545 3 366963 171131 154640 148 1544
1546 3 366909 171003 154560 246 1545
1547 3 366877 170899 154480 108 1546
1548 3 366943 170755 154320 122 1547
1549 3 366999 170731 154240 319 1548
1550 3 367137 170699 154160 60 1549
1551 3 367205 170723 154040 104 1550
1552 3 367277 170615 153920 120 1551
1553 3 367321 170383 153840 60 1552
1554 3 367407 170143 153760 107 1553
1555 3 367415 169947 153680 90 1554
1556 3 367389 169903 153560 168 1555
1557 3 367301 169927 153440 75 1556
1558 3 367157 169955 153320 32 1557
1559 3 367021 169943 153240 235 1558
1560 3 366657 169963 153200 81 1559
1561 3 366595 169927 153120 40 1560
1562 3 366467 169875 152960 81 1561
1563 3 366323 169883 152840 51 1562
1564 3 366255 169911 152720 86 1563
1565 3 366155 169875 152560 64 1564
1566 3 365865 169811 152480 178 1565
1567 3 365769 169699 152400 104 1566
1568 3 365519 169503 152280 80 1567
1569 3 365403 169539 152160 91 1568
1570 3 365187 169547 152040 64 1569
1571 3 365007 169543 151960 32 1570
1572 3 364855 169519 151840 122 1571
1573 3 364737 169363 151720 81 1572
1574 3 364665 169203 151600 102 1573
1575 3 364627 169131 151480 200 1574
1576 3 364591 169087 151360 51 1575
1577 3 364519 169079 151280 64 1576
1578 3 364371 169147 151120 60 1577
1579 3 364167 169163 151000 90 1578
1580 3 364021 169131 150920 107 1579
1581 3 363665 168779 150880 148 1580
1582 3 363215 168171 150920 153 1581
1583 3 362571 167579 150880 143 1582
1584 3 362627 167591 150960 226 1583
1585 3 362711 167531 151080 40 1584
1586 3 362755 167479 151160 102 1585
1587 3 362743 167439 151240 71 1586
1588 3 361879 166939 150840 86 1583
1589 3 361859 166855 150920 115 1588
1590 3 361851 166787 151040 81 1589
1591 3 361899 166759 151160 60 1590
1592 3 361735 166943 150720 51 1588
1593 3 361913 167195 150680 124 1592
1594 3 362077 167559 150560 81 1593
1595 3 362383 167735 150520 160 1594
1596 3 362599 168115 150480 102 1595
1597 3 361875 167447 150520 128 1594
1598 3 361863 167479 150440 141 1597
1599 3 361503 167015 150640 226 1592
1600 3 360841 167011 150600 181 1599
1601 3 360825 167111 150520 60 1600
1602 3 363239 168095 151040 81 1582
1603 3 363279 167991 151160 96 1602
1604 3 363385 167847 151240 81 1603
1605 3 364017 169307 150880 32 1580
1606 3 367281 171295 154920 181 1544
1607 3 367161 171311 155000 32 1606
1608 3 366883 171351 155080 241 1607
1609 3 366415 171495 155120 120 1608
1610 3 366112 172384 155480 60 1609
1611 3 366048 172640 155600 98 1610
1612 3 365920 172800 155760 108 1611
1613 3 365760 172992 155840 51 1612
1614 3 365600 173152 156000 91 1613
1615 3 365376 173280 156080 124 1614
1616 3 365152 173344 156240 122 1615
1617 3 365024 173280 156480 122 1616
1618 3 365024 173376 156720 51 1617
1619 3 365056 173536 156920 80 1618
1620 3 365152 173728 157120 71 1619
1621 3 365280 173920 157280 81 1620
1622 3 365152 174144 157360 107 1621
1623 3 364960 174336 157440 148 1622
1624 3 364800 174496 157600 91 1623
1625 3 364736 174656 157800 64 1624
1626 3 364896 174848 157960 75 1625
1627 3 364992 175104 157960 128 1626
1628 3 364992 175328 158080 60 1627
1629 3 364992 175520 158160 40 1628
1630 3 365917 171379 155160 175 1609
1631 3 365381 170875 155120 32 1630
1632 3 365147 170743 155280 153 1631
1633 3 364903 170679 155360 128 1632
1634 3 364817 170653 155400 45 1633
1635 3 364783 170915 155440 40 1634
1636 3 364731 170627 155440 80 1634
1637 3 364535 170555 155480 235 1636
1638 3 364499 170651 155600 107 1637
1639 3 364415 170755 155680 64 1638
1640 3 364371 170763 155800 45 1639
1641 3 364359 170723 155920 124 1640
1642 3 364351 170707 156040 200 1641
1643 3 364359 170667 156120 108 1642
1644 3 364359 170655 156160 178 1643
1645 3 364597 170267 155440 104 1637
1646 3 364399 169935 155360 75 1645
1647 3 364323 169855 155200 64 1646
1648 3 364141 169727 155040 101 1647
1649 3 363883 169607 154960 124 1648
1650 3 363419 169399 154960 60 1649
1651 3 363113 169423 154920 75 1650
1652 3 362981 169187 154960 124 1651
1653 3 362845 169059 155000 51 1652
1654 3 362651 169063 155120 60 1653
1655 3 362467 169015 155200 81 1654
1656 3 362379 169011 155320 60 1655
1657 3 362251 169027 155360 101 1656
1658 3 361985 169135 155320 71 1657
1659 3 361687 169195 155440 86 1658
1660 3 361455 169155 155520 150 1659
1661 3 361315 169071 155600 60 1660
1662 3 360995 169019 155640 60 1661
1663 3 360907 168979 155760 148 1662
1664 3 360877 168975 155960 96 1663
1665 3 360743 168963 156120 124 1664
1666 3 360535 168967 156200 51 1665
1667 3 360343 168995 156280 102 1666
1668 3 360207 168963 156360 40 1667
1669 3 360131 168975 156440 71 1668
1670 3 360029 168995 156560 81 1669
1671 3 360285 169111 156600 60 1670
1672 3 360377 169151 156720 51 1671
1673 3 360501 169127 156800 60 1672
1674 3 360505 169155 156920 91 1673
1675 3 359469 169023 156600 96 1670
1676 3 359145 169151 156680 45 1675
1677 3 358843 169423 156800 124 1676
1678 3 358609 169519 156880 134 1677
1679 3 358501 169555 156960 60 1678
1680 3 358285 169535 157080 60 1679
1681 3 358245 169487 157200 202 1680
1682 3 358233 169491 157280 237 1681
1683 3 357837 169399 157320 102 1682
1684 3 357699 169435 157400 90 1683
1685 3 357219 169395 157440 -1 1684
1686 3 356935 169439 157400 -1 1685
1687 3 356871 169507 157480 -1 1686
1688 3 356707 169519 157560 -1 1687
1689 3 356535 169515 157640 -1 1688
1690 3 356403 169431 157720 -1 1689
1691 3 355905 169327 157920 -1 1690
1692 3 355505 169207 157960 -1 1691
1693 3 355061 169167 158000 -1 1692
1694 3 354843 169147 158120 -1 1693
1695 3 354779 169159 158240 -1 1694
1696 3 354517 169167 158400 -1 1695
1697 3 354277 169003 158480 -1 1696
1698 3 354051 168907 158640 -1 1697
1699 3 353975 168851 158720 -1 1698
1700 3 353939 168859 158840 -1 1699
1701 3 353671 168807 158920 -1 1700
1702 3 353709 168667 158960 -1 1701
1703 3 353581 168611 159040 -1 1702
1704 3 353577 168639 159080 -1 1703
1705 3 353573 168639 159160 -1 1704
1706 3 353609 168599 159240 -1 1705
1707 3 353425 168615 159080 -1 1703
1708 3 353379 168975 158960 -1 1701
1709 3 353255 169287 158960 -1 1708
1710 3 353245 169335 158880 -1 1709
1711 3 356935 169387 157280 -1 1686
1712 3 358533 169479 157280 96 1682
1713 3 358605 169491 157320 194 1712
1714 3 358749 169583 157400 90 1713
1715 3 358905 169659 157440 204 1714
1716 3 358965 169627 157560 81 1715
1717 3 358945 169559 157720 115 1716
1718 3 358909 169487 157880 -1 1717
1719 3 358925 169415 158000 -1 1718
1720 3 358901 169379 158080 -1 1719
1721 3 362359 168835 155440 107 1657
1722 3 362347 168771 155520 120 1721
1723 3 362355 168679 155640 45 1722
1724 3 362363 168503 155720 32 1723
1725 3 369671 174875 154280 175 1475
1726 3 370660 174560 154280 -1 1725
1727 3 370555 174676 154080 -1 1726
1728 3 370635 174682 153960 -1 1727
1729 3 370726 174624 153840 -1 1728
1730 3 370743 174621 153720 -1 1729
1731 3 370554 174643 153640 -1 1730
1732 3 370519 174602 153520 -1 1731
1733 3 370463 174546 153400 -1 1732
1734 3 370347 174440 153360 -1 1733
1735 3 370342 174372 153240 -1 1734
1736 3 369056 174752 153440 139 1725
1737 3 368832 174816 153600 71 1736
1738 3 368704 174848 153720 71 1737
1739 3 369937 175989 154840 239 1472
1740 3 369972 176140 154800 102 1739
1741 3 370058 176273 154720 60 1740
1742 3 375411 173872 164360 81 1398
1743 3 375485 173944 164160 104 1742
1744 3 375535 173846 163960 101 1743
1745 3 375612 173947 163800 124 1744
1746 3 375691 173989 163760 128 1745
1747 3 376467 174283 163760 249 1746
1748 3 375771 173973 163560 154 1746
1749 3 375728 173858 163400 268 1748
1750 3 378047 171400 167480 64 1369
1751 3 378148 171632 167400 80 1750
1752 3 378239 172004 167320 -1 1751
1753 3 378322 172256 167240 -1 1752
1754 3 378390 172422 167160 -1 1753
1755 3 378318 172614 167160 -1 1754
1756 3 378470 172870 167160 -1 1755
1757 3 378537 172952 167120 -1 1756
1758 3 378617 173000 167040 -1 1757
1759 3 378645 173032 167000 -1 1758
1760 3 378777 173016 167080 -1 1759
1761 3 378821 173000 167160 -1 1760
1762 3 378493 173036 167200 -1 1756
1763 3 378321 172224 167120 -1 1754
1764 3 380145 168937 168720 90 1358
1765 3 380289 168962 168600 96 1764
1766 3 380511 168915 168440 87 1765
1767 3 380610 168901 168480 -1 1766
1768 3 380664 168908 168560 -1 1767
1769 3 380623 168919 168600 -1 1768
1770 3 381408 169152 168120 71 1766
1771 3 381632 169280 168000 60 1770
1772 3 381792 169440 167840 51 1771
1773 3 381984 169600 167760 40 1772
1774 3 382208 169760 167800 51 1773
1775 3 382464 169888 167800 40 1774
1776 3 382528 169920 167800 51 1775
1777 3 380895 167744 170080 229 1345
1778 3 381034 167734 169960 175 1777
1779 3 381167 167452 169760 102 1778
1780 3 381402 167303 169520 60 1779
1781 3 381548 167140 169400 229 1780
1782 3 381812 166925 169160 198 1781
1783 3 382080 166778 168960 60 1782
1784 3 382293 166639 168880 32 1783
1785 3 382490 166535 168720 81 1784
1786 3 382837 166165 168480 80 1785
1787 3 383182 165986 168200 275 1786
1788 3 383441 165648 168000 283 1787
1789 3 383530 165347 167720 189 1788
1790 3 383669 165151 167520 385 1789
1791 3 384042 164835 166800 198 1790
1792 3 384222 164680 166520 71 1791
1793 3 384430 164570 166320 286 1792
1794 3 384881 164527 166000 120 1793
1795 3 385132 164293 165800 249 1794
1796 3 385366 164077 165560 60 1795
1797 3 385567 163945 165480 256 1796
1798 3 385652 163762 165200 86 1797
1799 3 385777 163381 164720 80 1798
1800 3 385850 163302 164520 214 1799
1801 3 384761 163250 164520 128 1800
1802 3 384459 163209 164480 51 1801
1803 3 384252 163204 164520 186 1802
1804 3 384107 163171 164600 64 1803
1805 3 383985 163128 164680 196 1804
1806 3 383804 163088 164760 104 1805
1807 3 383687 163053 164840 256 1806
1808 3 383453 163034 164920 178 1807
1809 3 383330 163026 165000 98 1808
1810 3 382304 162848 165600 60 1809
1811 3 382048 162848 165680 81 1810
1812 3 381792 162912 165800 86 1811
1813 3 381536 162944 165800 120 1812
1814 3 381280 163072 165800 107 1813
1815 3 381120 163072 165800 60 1814
1816 3 380928 163232 165720 32 1815
1817 3 380672 163296 165720 64 1816
1818 3 380416 163296 165720 51 1817
1819 3 380352 163040 165720 51 1818
1820 3 380288 162976 165720 40 1819
1821 3 380928 162880 165800 71 1815
1822 3 380704 162720 165800 60 1821
1823 3 380640 162688 165840 51 1822
1824 3 382560 162304 164880 51 1809
1825 3 385895 163227 164440 60 1800
1826 3 386054 162936 164200 64 1825
1827 3 386017 162866 164120 226 1826
1828 3 385791 162577 164040 107 1827
1829 3 386150 161675 164040 71 1828
1830 3 386294 161493 163960 40 1829
1831 3 386595 161272 163920 60 1830
1832 3 386776 161028 163840 185 1831
1833 3 387040 161696 162800 160 1832
1834 3 387008 161856 162560 40 1833
1835 3 387008 161792 162280 71 1834
1836 3 387008 161664 162040 45 1835
1837 3 386976 161568 161800 32 1836
1838 3 386976 161568 161520 71 1837
1839 3 387040 161568 161240 60 1838
1840 3 387104 161440 161040 51 1839
1841 3 387104 161280 160840 64 1840
1842 3 387040 161120 160640 75 1841
1843 3 386880 161024 160440 75 1842
1844 3 386720 160928 160240 45 1843
1845 3 386688 160864 160000 32 1844
1846 3 386784 160704 159800 60 1845
1847 3 386944 160672 159600 122 1846
1848 3 387200 160576 159520 120 1847
1849 3 387392 160416 159480 120 1848
1850 3 387552 160256 159360 128 1849
1851 3 387648 160128 159160 131 1850
1852 3 387744 160000 158960 108 1851
1853 3 387872 159840 158760 122 1852
1854 3 388000 159648 158600 102 1853
1855 3 388128 159424 158440 71 1854
1856 3 388192 159232 158280 75 1855
1857 3 388256 159040 158120 75 1856
1858 3 388384 158848 158000 80 1857
1859 3 388480 158592 157880 71 1858
1860 3 388512 158560 157840 71 1859
1861 3 387104 161632 160800 32 1840
1862 3 387264 161856 160800 102 1861
1863 3 387456 162016 160880 75 1862
1864 3 387552 162240 160960 71 1863
1865 3 387648 162432 160960 51 1864
1866 3 387060 160888 163760 90 1832
1867 3 387174 160786 163680 124 1866
1868 3 387330 160664 163520 75 1867
1869 3 387232 160593 163400 226 1868
1870 3 387020 160395 163240 160 1869
1871 3 387298 160188 163120 148 1870
1872 3 387724 159766 163040 51 1871
1873 3 388252 159102 162640 156 1872
1874 3 387520 159328 161920 32 1873
1875 3 388381 158796 162440 266 1873
1876 3 388630 158503 162280 104 1875
1877 3 389054 158446 162120 258 1876
1878 3 389201 158291 162000 137 1877
1879 3 389244 158089 161800 212 1878
1880 3 389402 157807 161560 104 1879
1881 3 389621 157508 161440 189 1880
1882 3 390082 157334 161320 104 1881
1883 3 390085 157294 161240 45 1882
1884 3 390332 157035 161080 230 1883
1885 3 390505 156549 160960 104 1884
1886 3 390872 155978 160720 350 1885
1887 3 390048 155488 161240 64 1886
1888 3 389856 155360 161360 60 1887
1889 3 389600 155296 161440 71 1888
1890 3 389376 155200 161520 91 1889
1891 3 389120 155136 161600 51 1890
1892 3 388896 155136 161800 32 1891
1893 3 388608 155168 161880 60 1892
1894 3 388352 155232 162000 102 1893
1895 3 388128 155328 161920 81 1894
1896 3 387872 155360 161920 96 1895
1897 3 387616 155488 161880 91 1896
1898 3 387392 155616 161880 71 1897
1899 3 387200 155808 161960 81 1898
1900 3 387008 155968 161920 71 1899
1901 3 386752 156032 161840 51 1900
1902 3 386560 156128 161640 71 1901
1903 3 386656 156192 161400 71 1902
1904 3 386656 156224 161240 32 1903
1905 3 391113 155577 160560 51 1886
1906 3 391235 155380 160400 101 1905
1907 3 391455 155074 160240 124 1906
1908 3 391765 154846 159960 194 1907
1909 3 392059 154780 159840 96 1908
1910 3 392159 154767 159800 51 1909
1911 3 392172 154677 159720 86 1910
1912 3 392180 154292 159640 101 1911
1913 3 392415 154064 159360 98 1912
1914 3 392582 153710 159160 120 1913
1915 3 392613 153504 159040 75 1914
1916 3 392769 153409 158880 150 1915
1917 3 392860 153085 158760 245 1916
1918 3 393015 152868 158560 91 1917
1919 3 393092 152783 158440 71 1918
1920 3 393282 152612 158320 120 1919
1921 3 393447 152309 158120 137 1920
1922 3 393564 152170 158000 331 1921
1923 3 394026 152047 157800 160 1922
1924 3 394254 151659 157640 32 1923
1925 3 394509 151435 157520 189 1924
1926 3 394665 151280 157360 160 1925
1927 3 394987 151096 157160 160 1926
1928 3 395170 150927 157080 120 1927
1929 3 395530 150812 156840 75 1928
1930 3 395667 150914 156680 71 1929
1931 3 395848 150770 156560 75 1930
1932 3 396046 150633 156440 178 1931
1933 3 396382 150366 156360 189 1932
1934 3 396644 150246 156280 224 1933
1935 3 396812 150090 156160 32 1934
1936 3 397049 150036 156040 124 1935
1937 3 397477 149225 155960 86 1936
1938 3 397793 149464 155760 120 1937
1939 3 397996 149241 155560 51 1938
1940 3 398137 148927 155480 334 1939
1941 3 398553 148328 155840 212 1940
1942 3 398464 148160 156200 91 1941
1943 3 398368 148096 156440 104 1942
1944 3 398304 148096 156720 45 1943
1945 3 398336 148032 157000 71 1944
1946 3 398496 147904 157200 60 1945
1947 3 398656 147776 157360 90 1946
1948 3 398848 147744 157520 98 1947
1949 3 399072 147776 157640 91 1948
1950 3 399328 147808 157760 80 1949
1951 3 399552 147840 157880 102 1950
1952 3 399776 148000 158000 206 1951
1953 3 399936 148128 158200 80 1952
1954 3 4e+05 148288 158440 64 1953
1955 3 399968 148384 158560 60 1954
1956 3 399840 148544 158760 81 1955
1957 3 399776 148704 158960 71 1956
1958 3 399616 148864 159160 71 1957
1959 3 399520 148864 159440 108 1958
1960 3 399392 148960 159680 86 1959
1961 3 399328 148992 159920 51 1960
1962 3 399232 148992 160160 90 1961
1963 3 399232 148992 160440 101 1962
1964 3 399232 148992 160720 124 1963
1965 3 399232 149024 161000 51 1964
1966 3 399328 149184 161200 51 1965
1967 3 399360 149408 161360 71 1966
1968 3 399328 149568 161560 45 1967
1969 3 399264 149728 161760 51 1968
1970 3 399264 149952 161880 75 1969
1971 3 399168 150176 162040 128 1970
1972 3 399104 150272 162160 71 1971
1973 3 399296 150464 162240 124 1972
1974 3 399456 150624 162440 45 1973
1975 3 399648 150816 162520 40 1974
1976 3 399808 150976 162640 40 1975
1977 3 399936 151168 162760 51 1976
1978 3 399936 151424 162840 32 1977
1979 3 399872 151616 162920 80 1978
1980 3 399219 152421 163440 96 1979
1981 3 398584 152836 164400 98 1980
1982 3 398592 152960 164640 131 1981
1983 3 398496 153088 164840 137 1982
1984 3 398336 153120 165040 91 1983
1985 3 398176 153184 165240 71 1984
1986 3 398048 153312 165440 80 1985
1987 3 398016 153472 165640 96 1986
1988 3 397920 153568 165880 45 1987
1989 3 397696 153568 166040 32 1988
1990 3 397504 153536 166240 64 1989
1991 3 397472 153504 166280 64 1990
1992 3 400128 151616 163000 51 1979
1993 3 400384 151616 163000 40 1992
1994 3 400640 151680 163040 80 1993
1995 3 400896 151712 163040 40 1994
1996 3 401152 151744 163000 40 1995
1997 3 401344 151904 162920 32 1996
1998 3 401472 152128 162880 64 1997
1999 3 401472 152384 162840 64 1998
2000 3 401312 152608 162760 51 1999
2001 3 401312 152864 162760 40 2000
2002 3 401312 153120 162880 51 2001
2003 3 401280 153344 163000 60 2002
2004 3 401216 153536 163200 40 2003
2005 3 401152 153792 163280 75 2004
2006 3 401056 154048 163320 51 2005
2007 3 400896 154240 163160 71 2006
2008 3 400768 154368 163160 32 2007
2009 3 398944 150336 162360 75 1972
2010 3 398784 150368 162560 122 2009
2011 3 398624 150464 162760 122 2010
2012 3 398464 150432 162960 32 2011
2013 3 398304 150432 163160 60 2012
2014 3 398048 150464 163240 32 2013
2015 3 397792 150496 163240 45 2014
2016 3 397600 150656 163200 80 2015
2017 3 397344 150656 163200 91 2016
2018 3 397120 150752 163280 150 2017
2019 3 396896 150880 163400 124 2018
2020 3 396640 150944 163440 139 2019
2021 3 396416 150976 163560 139 2020
2022 3 396224 151104 163680 136 2021
2023 3 396032 151264 163760 102 2022
2024 3 395808 151360 163880 75 2023
2025 3 395616 151392 164040 139 2024
2026 3 395424 151520 164200 229 2025
2027 3 395232 151712 164320 185 2026
2028 3 395040 151680 164520 150 2027
2029 3 394784 151680 164520 197 2028
2030 3 394528 151616 164560 120 2029
2031 3 394272 151616 164600 75 2030
2032 3 394016 151616 164600 75 2031
2033 3 393792 151680 164720 120 2032
2034 3 393536 151776 164720 86 2033
2035 3 393280 151904 164680 91 2034
2036 3 393056 152064 164680 96 2035
2037 3 392864 152192 164800 75 2036
2038 3 392608 152192 164800 51 2037
2039 3 392384 152192 164960 60 2038
2040 3 392160 152288 165040 51 2039
2041 3 391936 152416 165120 71 2040
2042 3 391744 152576 165240 45 2041
2043 3 391776 152832 165320 71 2042
2044 3 391872 153024 165480 60 2043
2045 3 391968 153280 165520 51 2044
2046 3 392096 153504 165520 40 2045
2047 3 392128 153728 165400 51 2046
2048 3 392160 153984 165320 51 2047
2049 3 392160 154208 165280 91 2048
2050 3 399392 148736 159920 40 1961
2051 3 399488 148480 159920 40 2050
2052 3 399648 148256 160000 40 2051
2053 3 399840 148032 160000 51 2052
2054 3 400064 147904 160040 45 2053
2055 3 400320 147872 160040 40 2054
2056 3 400384 147808 160040 51 2055
2057 3 400128 148224 158720 32 1955
2058 3 400320 148064 158760 40 2057
2059 3 400416 148064 158760 51 2058
2060 3 398428 148217 155840 -1 1941
2061 3 398402 148184 155880 -1 2060
2062 3 398317 148060 155960 -1 2061
2063 3 398197 147966 155960 -1 2062
2064 3 398198 148866 155360 140 1940
2065 3 398434 148605 155120 81 2064
2066 3 398725 148281 154960 60 2065
2067 3 398828 147986 154800 202 2066
2068 3 399061 147584 154640 256 2067
2069 3 399149 147477 154480 98 2068
2070 3 399368 147119 154280 286 2069
2071 3 399568 146866 154160 32 2070
2072 3 399772 146540 153920 80 2071
2073 3 399892 146491 153840 128 2072
2074 3 399989 146176 153720 321 2073
2075 3 400070 146028 153520 124 2074
2076 3 400133 145986 153480 305 2075
2077 3 399080 145854 153480 45 2076
2078 3 398278 146262 153480 -1 2077
2079 3 398261 146248 153440 -1 2078
2080 3 398217 146200 153400 -1 2079
2081 3 398156 146203 153360 -1 2080
2082 3 398157 146271 153320 -1 2081
2083 3 398140 146335 153280 -1 2082
2084 3 398153 146334 153240 -1 2083
2085 3 400257 145872 153400 120 2076
2086 3 400456 145600 153280 284 2085
2087 3 400730 145464 153120 270 2086
2088 3 400987 145339 153000 226 2087
2089 3 401105 145273 152840 75 2088
2090 3 400359 144060 152880 75 2089
2091 3 400258 143868 152920 185 2090
2092 3 400188 143733 153000 271 2091
2093 3 400107 143634 153080 32 2092
2094 3 399984 143520 153160 128 2093
2095 3 399945 143394 153240 141 2094
2096 3 399906 143187 153360 141 2095
2097 3 399913 143104 153440 301 2096
2098 3 399936 143424 154560 60 2097
2099 3 399936 143424 154840 71 2098
2100 3 399776 143424 155040 81 2099
2101 3 399616 143392 155280 64 2100
2102 3 399456 143392 155480 75 2101
2103 3 399296 143360 155680 81 2102
2104 3 399232 143200 155880 71 2103
2105 3 399136 143040 156080 64 2104
2106 3 399104 142848 156240 75 2105
2107 3 398944 142624 156360 71 2106
2108 3 398880 142432 156560 71 2107
2109 3 398848 142176 156640 64 2108
2110 3 398752 141984 156800 102 2109
2111 3 398688 141760 156920 81 2110
2112 3 398656 141600 157120 51 2111
2113 3 398688 141440 157320 102 2112
2114 3 398688 141280 157520 75 2113
2115 3 398720 141088 157720 81 2114
2116 3 398720 140928 157960 81 2115
2117 3 398720 140768 158160 102 2116
2118 3 398720 140544 158160 102 2117
2119 3 398752 140544 158440 81 2118
2120 3 398848 140512 158680 45 2119
2121 3 398880 140576 158920 45 2120
2122 3 398880 140672 159160 64 2121
2123 3 398912 140672 159440 75 2122
2124 3 398976 140672 159720 45 2123
2125 3 398880 140576 159960 71 2124
2126 3 398848 140576 160240 60 2125
2127 3 398752 140576 160520 60 2126
2128 3 398752 140704 160760 32 2127
2129 3 398944 140768 160920 51 2128
2130 3 399168 140896 160920 51 2129
2131 3 399424 140928 160960 81 2130
2132 3 399648 140928 161120 64 2131
2133 3 399904 140896 161200 91 2132
2134 3 400160 140928 161240 60 2133
2135 3 400352 140928 161240 32 2134
2136 3 398560 140352 158080 81 2118
2137 3 398400 140192 157960 124 2136
2138 3 398272 140000 157760 124 2137
2139 3 398240 139744 157680 226 2138
2140 3 398304 139488 157600 239 2139
2141 3 398336 139232 157600 204 2140
2142 3 398240 139008 157520 166 2141
2143 3 398208 138752 157480 108 2142
2144 3 397984 138592 157480 64 2143
2145 3 397792 138400 157360 32 2144
2146 3 397696 138208 157160 75 2145
2147 3 397664 138016 156960 81 2146
2148 3 397664 137792 156800 51 2147
2149 3 397664 137568 156680 75 2148
2150 3 397664 137312 156560 101 2149
2151 3 397664 137056 156440 60 2150
2152 3 397664 136800 156440 80 2151
2153 3 397600 136544 156400 51 2152
2154 3 397568 136288 156280 51 2153
2155 3 397536 136064 156080 40 2154
2156 3 397408 135904 155880 81 2155
2157 3 397408 135808 155640 71 2156
2158 3 397376 135744 155400 71 2157
2159 3 397248 135648 155160 45 2158
2160 3 397120 135520 154960 60 2159
2161 3 396960 135552 154760 128 2160
2162 3 396736 135520 154600 150 2161
2163 3 396864 135456 154360 98 2162
2164 3 397056 135360 154200 96 2163
2165 3 397088 135136 154080 71 2164
2166 3 396992 134880 154080 107 2165
2167 3 396928 134656 153920 102 2166
2168 3 396768 134496 153800 120 2167
2169 3 396512 134368 153720 51 2168
2170 3 396352 134208 153560 60 2169
2171 3 396160 134016 153520 75 2170
2172 3 395968 133856 153400 45 2171
2173 3 395776 133696 153320 60 2172
2174 3 395648 133472 153320 51 2173
2175 3 395744 133216 153240 51 2174
2176 3 395808 132960 153120 80 2175
2177 3 395840 132704 153120 51 2176
2178 3 395872 132448 153080 81 2177
2179 3 395872 132192 153080 80 2178
2180 3 395872 132000 152880 124 2179
2181 3 395776 131936 152640 101 2180
2182 3 395808 131776 152440 32 2181
2183 3 396480 135520 154640 108 2162
2184 3 396416 135360 154440 102 2183
2185 3 396384 135296 154200 135 2184
2186 3 396416 135200 153960 107 2185
2187 3 396576 135168 153720 71 2186
2188 3 396640 135232 153720 45 2187
2189 3 399846 142674 153520 189 2097
2190 3 399616 142304 153560 320 2189
2191 3 399465 141697 153560 80 2190
2192 3 399457 141569 153480 71 2191
2193 3 399545 141417 153400 268 2192
2194 3 399615 141320 153320 160 2193
2195 3 399590 141282 153240 181 2194
2196 3 399607 141209 153200 108 2195
2197 3 399652 141150 153120 60 2196
2198 3 400096 140736 152280 122 2197
2199 3 400149 140725 152200 122 2198
2200 3 399632 140612 152200 -1 2199
2201 3 399561 140607 152120 -1 2200
2202 3 399362 140685 152000 -1 2201
2203 3 400256 140704 152040 122 2199
2204 3 400384 140672 151800 137 2203
2205 3 400512 140736 151560 108 2204
2206 3 400672 140800 151320 32 2205
2207 3 400832 140800 151120 90 2206
2208 3 400992 140768 150920 45 2207
2209 3 401184 140864 150760 40 2208
2210 3 401376 141024 150680 80 2209
2211 3 401600 141152 150640 40 2210
2212 3 401792 141312 150560 60 2211
2213 3 401984 141504 150520 98 2212
2214 3 402144 141632 150320 40 2213
2215 3 402304 141568 150120 40 2214
2216 3 402304 141344 150000 40 2215
2217 3 402304 141152 149920 40 2216
2218 3 401663 145246 152680 101 2089
2219 3 401850 145173 152560 96 2218
2220 3 402015 145107 152480 81 2219
2221 3 402288 145016 152400 81 2220
2222 3 402511 144864 152280 60 2221
2223 3 402683 144776 152200 303 2222
2224 3 402925 144670 152120 107 2223
2225 3 403098 144684 152040 246 2224
2226 3 403369 144583 151840 60 2225
2227 3 403417 144732 151760 124 2226
2228 3 403665 144697 151600 107 2227
2229 3 403983 144427 151280 81 2228
2230 3 404072 144361 151120 104 2229
2231 3 404499 144448 150760 51 2230
2232 3 405064 145101 150480 51 2231
2233 3 405273 145365 150360 32 2232
2234 3 405260 145426 150280 140 2233
2235 3 405358 145421 150200 96 2234
2236 3 405417 145229 150120 104 2235
2237 3 405391 145039 150040 128 2236
2238 3 405398 144729 149920 181 2237
2239 3 405397 144422 149840 75 2238
2240 3 405465 144111 149760 189 2239
2241 3 405496 143787 149680 64 2240
2242 3 405376 143515 149600 51 2241
2243 3 405461 143217 149480 207 2242
2244 3 405572 143104 149400 81 2243
2245 3 405670 143036 149360 204 2244
2246 3 405724 142861 149280 71 2245
2247 3 405961 142781 149120 101 2246
2248 3 406100 142623 149000 45 2247
2249 3 406221 142535 148920 51 2248
2250 3 406461 142396 148800 349 2249
2251 3 406817 142200 148640 137 2250
2252 3 406948 142044 148520 153 2251
2253 3 407312 141677 148280 249 2252
2254 3 407590 141359 148120 81 2253
2255 3 407999 141146 148000 150 2254
2256 3 408097 141034 147840 115 2255
2257 3 408287 140507 147560 104 2256
2258 3 408643 140208 147360 295 2257
2259 3 408971 139903 147160 224 2258
2260 3 409195 139695 147040 60 2259
2261 3 409361 139523 146840 98 2260
2262 3 409453 139317 146720 86 2261
2263 3 409514 139171 146560 209 2262
2264 3 409735 138924 146400 115 2263
2265 3 409718 138821 146320 32 2264
2266 3 409783 138711 146160 104 2265
2267 3 410038 138162 145720 244 2266
2268 3 410825 137440 145200 217 2267
2269 3 409792 136896 145400 32 2268
2270 3 409568 136704 145400 80 2269
2271 3 409408 136544 145560 45 2270
2272 3 409408 136544 145800 64 2271
2273 3 411338 137210 144960 128 2268
2274 3 411768 136852 144800 176 2273
2275 3 411953 136641 144560 75 2274
2276 3 412150 136099 143640 135 2275
2277 3 412457 136075 143520 71 2276
2278 3 412559 136067 143480 51 2277
2279 3 412667 135854 143200 115 2278
2280 3 412721 135742 143120 196 2279
2281 3 412852 135620 143000 234 2280
2282 3 413081 135070 142480 176 2281
2283 3 413298 134727 142080 202 2282
2284 3 413364 134547 141920 181 2283
2285 3 413562 134403 141760 104 2284
2286 3 413735 134311 141560 137 2285
2287 3 414265 133953 141160 164 2286
2288 3 414515 133823 140920 275 2287
2289 3 414606 133754 140680 98 2288
2290 3 414774 133608 140400 128 2289
2291 3 414860 133441 140040 256 2290
2292 3 414886 133388 139840 96 2291
2293 3 415001 133330 139680 86 2292
2294 3 415064 133246 139440 341 2293
2295 3 415055 133198 139280 64 2294
2296 3 415010 132577 139040 245 2295
2297 3 415299 132186 138400 104 2296
2298 3 415483 132126 138240 80 2297
2299 3 415693 132085 138080 208 2298
2300 3 415892 132189 138000 200 2299
2301 3 415969 132115 137880 163 2300
2302 3 415999 132099 137840 80 2301
2303 3 416037 132149 137800 224 2302
2304 3 416163 132134 137720 98 2303
2305 3 416457 132072 137320 64 2304
2306 3 416491 132023 137200 86 2305
2307 3 416637 132000 137120 75 2306
2308 3 416817 131777 136960 289 2307
2309 3 416940 131772 136800 98 2308
2310 3 417181 131775 136520 205 2309
2311 3 417280 131698 136360 136 2310
2312 3 417324 131759 136200 102 2311
2313 3 417343 131621 136080 124 2312
2314 3 417386 131482 135960 208 2313
2315 3 417442 131410 135760 280 2314
2316 3 417523 131276 135560 284 2315
2317 3 417671 131138 135200 124 2316
2318 3 417949 131088 134880 60 2317
2319 3 418026 131039 134640 120 2318
2320 3 417951 131018 134560 71 2319
2321 3 417558 130824 134560 143 2320
2322 3 417694 130522 134560 45 2321
2323 3 417847 130467 134560 96 2322
2324 3 417925 130339 134520 141 2323
2325 3 417949 130340 134480 75 2324
2326 3 418123 131063 134520 32 2319
2327 3 418248 131018 134440 218 2326
2328 3 418257 131012 134360 98 2327
2329 3 418343 130987 134280 259 2328
2330 3 418358 131021 134200 181 2329
2331 3 418416 130997 134120 273 2330
2332 3 418556 130953 134000 64 2331
2333 3 418669 130908 133880 181 2332
2334 3 418726 130907 133800 328 2333
2335 3 418822 130875 133640 175 2334
2336 3 418975 130925 133440 96 2335
2337 3 419083 130884 133320 51 2336
2338 3 419335 130833 133240 284 2337
2339 3 419570 130827 132960 209 2338
2340 3 419810 130725 132760 80 2339
2341 3 419884 130532 132600 300 2340
2342 3 420083 130422 132480 135 2341
2343 3 420182 130344 132400 96 2342
2344 3 420220 130271 132320 217 2343
2345 3 420359 130149 132200 124 2344
2346 3 420363 129926 132080 164 2345
2347 3 420433 129699 131880 150 2346
2348 3 420757 129592 131760 172 2347
2349 3 421453 129310 131760 108 2348
2350 3 422106 129585 131760 -1 2349
2351 3 422458 129815 131800 -1 2350
2352 3 422190 129560 131720 -1 2350
2353 3 420768 129441 131680 32 2348
2354 3 421234 129288 131560 200 2353
2355 3 421549 129090 131080 160 2354
2356 3 421720 129014 130920 45 2355
2357 3 421900 128915 130760 51 2356
2358 3 422018 128817 130640 81 2357
2359 3 422050 128742 130520 81 2358
2360 3 422254 128674 130320 186 2359
2361 3 422362 128657 130240 134 2360
2362 3 422644 128413 129920 40 2361
2363 3 422701 128349 129720 104 2362
2364 3 422897 128204 129320 166 2363
2365 3 423062 127979 128880 186 2364
2366 3 423245 127978 128720 60 2365
2367 3 423356 127933 128560 230 2366
2368 3 423547 127867 128280 60 2367
2369 3 423597 127910 128040 241 2368
2370 3 423653 127924 127920 75 2369
2371 3 423676 127847 127800 137 2370
2372 3 423757 127786 127480 163 2371
2373 3 424020 127685 127360 207 2372
2374 3 424230 127651 127120 178 2373
2375 3 424228 127644 127080 143 2374
2376 3 423822 128351 127080 40 2375
2377 3 423850 128467 127040 134 2376
2378 3 424056 128942 127000 80 2377
2379 3 424078 129119 126960 164 2378
2380 3 423960 129350 126840 64 2379
2381 3 423797 129599 126720 256 2380
2382 3 423813 130182 126680 96 2381
2383 3 423852 130298 126600 172 2382
2384 3 423920 130877 126520 300 2383
2385 3 424123 131647 126280 134 2384
2386 3 424217 132039 126160 51 2385
2387 3 424320 132224 126000 124 2386
2388 3 424576 132320 126000 108 2387
2389 3 424800 132448 126080 75 2388
2390 3 424864 132608 126280 134 2389
2391 3 424832 132640 126280 122 2390
2392 3 424832 132672 126000 102 2391
2393 3 424832 132608 125720 71 2392
2394 3 424832 132704 125480 81 2393
2395 3 424960 132864 125280 71 2394
2396 3 425152 132992 125120 71 2395
2397 3 425376 133088 124960 81 2396
2398 3 425536 133184 124760 60 2397
2399 3 425632 133184 124520 71 2398
2400 3 425728 133152 124280 75 2399
2401 3 425728 133120 124160 81 2400
2402 3 425888 133024 123960 75 2401
2403 3 426048 132896 123800 81 2402
2404 3 426304 132832 123760 120 2403
2405 3 426560 132832 123640 96 2404
2406 3 426816 132896 123760 51 2405
2407 3 427040 132736 123800 45 2406
2408 3 427072 132480 123800 60 2407
2409 3 427136 132224 123720 75 2408
2410 3 427168 131968 123800 51 2409
2411 3 427168 131712 123760 75 2410
2412 3 427264 131488 123680 60 2411
2413 3 427392 131232 123600 75 2412
2414 3 427616 131072 123560 51 2413
2415 3 427872 131008 123560 80 2414
2416 3 428064 130880 123440 86 2415
2417 3 428096 130848 123440 80 2416
2418 3 425856 132896 124160 32 2401
2419 3 425952 132928 124400 32 2418
2420 3 425952 132992 124560 32 2419
2421 3 424864 132640 126560 96 2391
2422 3 424896 132640 126840 90 2421
2423 3 424800 132640 127080 96 2422
2424 3 424640 132736 127320 81 2423
2425 3 424512 132864 127520 122 2424
2426 3 424512 133024 127720 64 2425
2427 3 424608 133088 127960 71 2426
2428 3 424704 133216 128160 51 2427
2429 3 424768 133376 128360 136 2428
2430 3 424832 133632 128480 71 2429
2431 3 424832 133856 128600 45 2430
2432 3 424768 133920 128600 51 2431
2433 3 424608 134080 128760 64 2432
2434 3 424416 134208 128920 32 2433
2435 3 424256 134304 129120 71 2434
2436 3 424096 134432 129280 71 2435
2437 3 423872 134560 129440 75 2436
2438 3 423680 134592 129600 71 2437
2439 3 423520 134720 129800 75 2438
2440 3 423264 134816 129840 104 2439
2441 3 423008 134752 129760 60 2440
2442 3 422784 134592 129720 51 2441
2443 3 422528 134560 129800 51 2442
2444 3 422336 134688 129840 32 2443
2445 3 424928 134080 128480 71 2432
2446 3 425088 134240 128360 51 2445
2447 3 425216 134432 128200 71 2446
2448 3 425376 134592 128000 71 2447
2449 3 425600 134752 127880 122 2448
2450 3 425728 134944 127760 75 2449
2451 3 425792 135136 127600 75 2450
2452 3 425856 135328 127440 80 2451
2453 3 425952 135552 127360 75 2452
2454 3 425952 135584 127360 75 2453
2455 3 423983 131755 126360 -1 2385
2456 3 423701 131835 126400 -1 2455
2457 3 423424 131904 126480 75 2456
2458 3 423200 132064 126480 64 2457
2459 3 423040 132256 126440 51 2458
2460 3 422944 132384 126480 102 2459
2461 3 422784 132576 126400 104 2460
2462 3 422560 132736 126480 101 2461
2463 3 422336 132896 126440 45 2462
2464 3 422272 132896 126440 40 2463
2465 3 422976 132544 126720 45 2460
2466 3 423008 132704 126960 60 2465
2467 3 422944 132864 127160 71 2466
2468 3 422880 132960 127320 45 2467
2469 3 424699 127277 126800 212 2375
2470 3 424885 127183 126640 86 2469
2471 3 425190 127065 126360 80 2470
2472 3 425230 127040 126200 45 2471
2473 3 425281 127015 126080 32 2472
2474 3 425345 126957 125960 163 2473
2475 3 425492 126943 125760 164 2474
2476 3 425821 126824 125600 137 2475
2477 3 426012 126770 125520 307 2476
2478 3 426043 126777 125400 197 2477
2479 3 426228 126772 125280 204 2478
2480 3 426345 126731 125040 141 2479
2481 3 426581 126660 124880 256 2480
2482 3 426786 126722 124680 249 2481
2483 3 426921 126745 124440 196 2482
2484 3 427104 126729 124280 75 2483
2485 3 427263 126625 124080 164 2484
2486 3 427293 126420 123760 128 2485
2487 3 427389 126338 123600 249 2486
2488 3 427906 126162 123440 134 2487
2489 3 428151 126076 123360 137 2488
2490 3 428423 125970 123240 253 2489
2491 3 428888 125808 123160 186 2490
2492 3 429115 125682 122920 32 2491
2493 3 429581 125519 122600 237 2492
2494 3 429900 125461 122520 128 2493
2495 3 430109 125471 122400 81 2494
2496 3 430306 125499 122280 51 2495
2497 3 430532 125460 122200 75 2496
2498 3 430775 125519 122000 300 2497
2499 3 431039 125428 121840 178 2498
2500 3 431098 125416 121760 181 2499
2501 3 431553 125373 121680 124 2500
2502 3 431844 125304 121520 207 2501
2503 3 432210 125343 121440 108 2502
2504 3 432309 125299 121320 237 2503
2505 3 432335 125218 121240 148 2504
2506 3 432696 125212 121120 51 2505
2507 3 433101 124852 120920 108 2506
2508 3 433310 124635 120760 163 2507
2509 3 433930 124290 120400 176 2508
2510 3 434151 124076 120280 154 2509
2511 3 434221 123895 120160 122 2510
2512 3 435146 123673 120080 115 2511
2513 3 435134 123472 119840 40 2512
2514 3 434998 123186 119560 148 2513
2515 3 435003 123010 119440 101 2514
2516 3 435186 123019 119360 178 2515
2517 3 435203 122945 119240 226 2516
2518 3 435297 122887 119120 224 2517
2519 3 435314 122834 118960 51 2518
2520 3 435487 122863 118880 131 2519
2521 3 436122 122614 118360 272 2520
2522 3 436384 122426 118240 51 2521
2523 3 436484 122303 118120 98 2522
2524 3 436762 122183 117840 64 2523
2525 3 436894 121958 117640 136 2524
2526 3 436994 121704 117480 178 2525
2527 3 437048 121718 117400 393 2526
2528 3 437062 121489 117200 224 2527
2529 3 437128 121300 117040 270 2528
2530 3 437160 121127 116880 190 2529
2531 3 437496 120998 116560 122 2530
2532 3 437622 120918 116440 251 2531
2533 3 437746 120756 116280 202 2532
2534 3 437732 120557 116160 214 2533
2535 3 437734 120634 116080 75 2534
2536 3 437724 119689 116080 137 2535
2537 3 438135 119071 116080 208 2536
2538 3 437856 118080 115800 150 2537
2539 3 437696 117920 115600 175 2538
2540 3 437632 117760 115400 164 2539
2541 3 437504 117664 115200 178 2540
2542 3 437312 117632 115000 40 2541
2543 3 437152 117472 114800 60 2542
2544 3 437024 117376 114600 51 2543
2545 3 436928 117344 114360 98 2544
2546 3 436864 117312 114120 75 2545
2547 3 436896 117248 113880 128 2546
2548 3 437024 117152 113680 104 2547
2549 3 437184 117088 113480 120 2548
2550 3 437312 116992 113280 148 2549
2551 3 437344 116864 113040 139 2550
2552 3 437312 116768 112800 91 2551
2553 3 437248 116608 112600 107 2552
2554 3 437120 116512 112400 98 2553
2555 3 437088 116320 112200 154 2554
2556 3 437056 116160 111960 148 2555
2557 3 436960 116064 111880 91 2556
2558 3 438480 120989 116000 256 2535
2559 3 439040 120851 116000 206 2558
2560 3 439550 120868 116000 86 2559
2561 3 440276 120785 115960 249 2560
2562 3 441777 120931 115960 256 2561
2563 3 441760 121696 116800 101 2562
2564 3 441920 121824 117000 81 2563
2565 3 442080 121952 117200 104 2564
2566 3 442240 122112 117400 64 2565
2567 3 442400 122272 117600 60 2566
2568 3 442464 122496 117760 51 2567
2569 3 442592 122656 117920 98 2568
2570 3 442656 122816 118120 104 2569
2571 3 442912 122752 118120 32 2570
2572 3 443104 122784 117960 32 2571
2573 3 443040 123040 118040 32 2572
2574 3 442976 123200 118120 32 2573
2575 3 442656 122944 118280 71 2570
2576 3 442656 123168 118480 96 2575
2577 3 442240 123168 118800 32 2576
2578 3 442080 123200 119040 64 2577
2579 3 441920 123200 119240 98 2578
2580 3 441760 123328 119400 71 2579
2581 3 441632 123488 119560 32 2580
2582 3 441472 123616 119720 139 2581
2583 3 441472 123776 119960 75 2582
2584 3 441472 123968 120160 81 2583
2585 3 441440 124160 120320 60 2584
2586 3 441472 124384 120440 60 2585
2587 3 441440 124576 120600 60 2586
2588 3 441504 124800 120760 51 2587
2589 3 441504 125024 120920 40 2588
2590 3 441504 125216 121120 32 2589
2591 3 441504 125216 121280 32 2590
2592 3 441344 125152 121520 90 2591
2593 3 441152 125152 121720 60 2592
2594 3 440992 125248 121920 51 2593
2595 3 440800 125248 122000 64 2594
2596 3 441664 125088 121440 51 2591
2597 3 441920 125024 121440 60 2596
2598 3 442176 124928 121400 51 2597
2599 3 442432 124896 121320 40 2598
2600 3 442656 124800 121240 60 2599
2601 3 442816 124704 121160 40 2600
2602 3 442720 123360 118560 75 2576
2603 3 442784 123616 118640 81 2602
2604 3 442848 123840 118760 91 2603
2605 3 443008 124000 118960 71 2604
2606 3 443040 124192 119160 71 2605
2607 3 443040 124352 119360 40 2606
2608 3 443072 124576 119520 71 2607
2609 3 443136 124800 119640 124 2608
2610 3 443136 125024 119760 75 2609
2611 3 443200 125280 119840 120 2610
2612 3 443328 125440 120000 128 2611
2613 3 443392 125664 120160 75 2612
2614 3 443520 125856 120320 51 2613
2615 3 443648 126048 120440 75 2614
2616 3 443808 126240 120520 40 2615
2617 3 443968 126432 120640 40 2616
2618 3 444096 126624 120800 80 2617
2619 3 444288 126816 120920 80 2618
2620 3 444480 126976 120960 51 2619
2621 3 444672 127168 121000 136 2620
2622 3 444832 127328 120840 178 2621
2623 3 445088 127328 120760 183 2622
2624 3 445344 127328 120760 221 2623
2625 3 445472 127456 120960 160 2624
2626 3 445568 127616 121160 157 2625
2627 3 445696 127840 121280 150 2626
2628 3 445632 128096 121280 156 2627
2629 3 445504 128320 121280 156 2628
2630 3 445504 128576 121280 90 2629
2631 3 445408 128832 121280 51 2630
2632 3 445472 129088 121280 108 2631
2633 3 445728 129184 121280 96 2632
2634 3 445952 129280 121440 98 2633
2635 3 446112 129440 121560 101 2634
2636 3 446208 129664 121680 122 2635
2637 3 446336 129824 121880 71 2636
2638 3 446528 129984 122040 81 2637
2639 3 446720 130080 122200 122 2638
2640 3 446880 130240 122320 32 2639
2641 3 447040 130400 122520 139 2640
2642 3 447168 130560 122720 139 2641
2643 3 447328 130720 122840 139 2642
2644 3 447392 130848 123080 190 2643
2645 3 447616 130976 123200 128 2644
2646 3 447744 131136 123400 102 2645
2647 3 447840 131328 123560 153 2646
2648 3 447936 131552 123680 81 2647
2649 3 448096 131744 123800 107 2648
2650 3 448128 132000 123840 163 2649
2651 3 448256 132224 123920 120 2650
2652 3 448384 132416 124080 115 2651
2653 3 448576 132544 124200 80 2652
2654 3 448768 132672 124320 86 2653
2655 3 448960 132800 124440 80 2654
2656 3 449184 132960 124440 81 2655
2657 3 449440 133024 124440 80 2656
2658 3 449664 133152 124440 81 2657
2659 3 449888 133248 124520 108 2658
2660 3 450112 133408 124520 86 2659
2661 3 450368 133504 124480 81 2660
2662 3 450624 133536 124360 40 2661
2663 3 450880 133568 124360 115 2662
2664 3 451008 133568 124560 86 2663
2665 3 450848 133600 124800 32 2664
2666 3 450848 133600 124880 32 2665
2667 3 451200 133568 124640 51 2664
2668 3 451200 133600 124920 32 2667
2669 3 451072 133824 124960 40 2668
2670 3 451104 133824 124880 60 2669
2671 3 451456 133632 124760 71 2667
2672 3 451648 133824 124760 81 2671
2673 3 451872 133952 124680 86 2672
2674 3 452128 134048 124720 60 2673
2675 3 452384 134048 124840 60 2674
2676 3 452576 134176 124960 75 2675
2677 3 452736 134368 125000 60 2676
2678 3 452928 134592 125000 71 2677
2679 3 453184 134656 125000 45 2678
2680 3 453408 134752 124920 45 2679
2681 3 453664 134816 124920 71 2680
2682 3 453856 135008 124840 60 2681
2683 3 454048 135200 124840 60 2682
2684 3 454272 135360 124840 120 2683
2685 3 454496 135456 124760 71 2684
2686 3 454720 135584 124760 60 2685
2687 3 454912 135712 124600 51 2686
2688 3 455168 135712 124520 60 2687
2689 3 455424 135776 124480 64 2688
2690 3 455680 135776 124480 51 2689
2691 3 455936 135808 124480 64 2690
2692 3 456192 135840 124480 60 2691
2693 3 456448 135904 124480 75 2692
2694 3 456672 136000 124400 107 2693
2695 3 456832 136224 124360 71 2694
2696 3 457024 136416 124320 60 2695
2697 3 457248 136544 124320 32 2696
2698 3 457504 136576 124320 60 2697
2699 3 457760 136544 124320 75 2698
2700 3 458016 136544 124400 81 2699
2701 3 458272 136576 124400 71 2700
2702 3 458432 136736 124520 40 2701
2703 3 458592 136960 124560 51 2702
2704 3 458720 137184 124560 122 2703
2705 3 458848 137344 124400 102 2704
2706 3 459040 137504 124320 186 2705
2707 3 459296 137504 124320 120 2706
2708 3 459552 137504 124400 124 2707
2709 3 459808 137568 124480 90 2708
2710 3 460064 137568 124480 51 2709
2711 3 460320 137632 124520 71 2710
2712 3 460576 137632 124520 51 2711
2713 3 460832 137568 124520 60 2712
2714 3 461088 137536 124520 64 2713
2715 3 461344 137536 124600 45 2714
2716 3 461440 137568 124640 60 2715
2717 3 450880 133568 124320 115 2663
2718 3 450976 133728 124120 96 2717
2719 3 451104 133888 123960 71 2718
2720 3 451264 133984 123720 71 2719
2721 3 451424 134112 123520 45 2720
2722 3 451648 134208 123400 102 2721
2723 3 451712 134176 123160 175 2722
2724 3 451904 134080 122960 156 2723
2725 3 452128 134080 122800 64 2724
2726 3 452352 134016 122680 32 2725
2727 3 452448 133856 122480 45 2726
2728 3 451904 134240 123400 86 2722
2729 3 452096 134400 123520 80 2728
2730 3 452320 134592 123520 80 2729
2731 3 452480 134816 123600 32 2730
2732 3 452672 135008 123560 60 2731
2733 3 452864 135168 123480 60 2732
2734 3 453120 135264 123440 80 2733
2735 3 453312 135456 123440 80 2734
2736 3 453504 135648 123440 80 2735
2737 3 453696 135840 123520 60 2736
2738 3 453856 136000 123720 51 2737
2739 3 453984 136192 123840 40 2738
2740 3 453984 136448 123800 64 2739
2741 3 454112 136672 123760 32 2740
2742 3 454304 136864 123760 51 2741
2743 3 454496 137024 123840 51 2742
2744 3 454752 137152 123880 81 2743
2745 3 454944 137344 124000 75 2744
2746 3 455136 137536 124120 75 2745
2747 3 455360 137664 124200 96 2746
2748 3 455616 137760 124280 104 2747
2749 3 455872 137792 124320 80 2748
2750 3 456128 137856 124360 51 2749
2751 3 456352 137952 124440 81 2750
2752 3 456576 138048 124520 60 2751
2753 3 456832 138144 124600 75 2752
2754 3 457024 138208 124760 80 2753
2755 3 457216 138368 124840 115 2754
2756 3 457440 138464 124920 98 2755
2757 3 457632 138656 125000 75 2756
2758 3 457856 138720 125120 80 2757
2759 3 458048 138880 125200 60 2758
2760 3 458272 139008 125280 51 2759
2761 3 458496 139136 125360 51 2760
2762 3 458752 139232 125360 71 2761
2763 3 458912 139392 125200 51 2762
2764 3 459136 139488 125040 51 2763
2765 3 459328 139648 125000 40 2764
2766 3 459520 139808 124880 96 2765
2767 3 459776 139872 124880 160 2766
2768 3 460032 139968 124920 131 2767
2769 3 460288 139968 124960 128 2768
2770 3 460544 139872 124960 136 2769
2771 3 460800 139776 125000 128 2770
2772 3 460960 139584 124960 96 2771
2773 3 461024 139360 125080 102 2772
2774 3 461216 139168 125160 32 2773
2775 3 461376 138976 125320 45 2774
2776 3 461472 138720 125320 71 2775
2777 3 461600 138464 125280 81 2776
2778 3 461824 138336 125360 104 2777
2779 3 462080 138272 125400 91 2778
2780 3 462240 138112 125560 32 2779
2781 3 462304 138080 125800 64 2780
2782 3 462432 137984 125920 60 2781
2783 3 442149 120713 115840 316 2562
2784 3 442136 120628 115680 153 2783
2785 3 442863 120430 115560 163 2784
2786 3 443267 120156 115440 96 2785
2787 3 443705 120046 115320 278 2786
2788 3 444012 119938 115240 202 2787
2789 3 444028 119919 115200 128 2788
2790 3 444379 119960 115000 156 2789
2791 3 444597 119981 114880 237 2790
2792 3 444578 120041 114800 104 2791
2793 3 444703 119933 114720 98 2792
2794 3 444728 119916 114680 160 2793
2795 3 444840 119841 114560 80 2794
2796 3 445192 119928 114320 60 2795
2797 3 445206 119852 114240 60 2796
2798 3 445221 119777 114160 120 2797
2799 3 445410 119723 114040 40 2798
2800 3 445888 118912 114400 75 2799
2801 3 445920 118656 114440 71 2800
2802 3 445952 118400 114480 40 2801
2803 3 445952 118144 114440 102 2802
2804 3 445952 117888 114440 51 2803
2805 3 446048 117632 114440 90 2804
2806 3 446208 117440 114480 80 2805
2807 3 446400 117248 114560 81 2806
2808 3 446560 117088 114680 80 2807
2809 3 446752 116928 114800 51 2808
2810 3 446944 116800 114920 51 2809
2811 3 447104 116640 115080 81 2810
2812 3 447200 116448 115280 91 2811
2813 3 447200 116288 115480 51 2812
2814 3 447200 116256 115520 51 2813
2815 3 447392 116064 115520 81 2814
2816 3 447648 115968 115560 98 2815
2817 3 447840 115776 115640 98 2816
2818 3 448032 115616 115680 75 2817
2819 3 448224 115456 115760 80 2818
2820 3 448416 115264 115840 91 2819
2821 3 448608 115104 115880 120 2820
2822 3 448800 114912 115920 120 2821
2823 3 449024 114784 115920 107 2822
2824 3 449184 114560 115920 101 2823
2825 3 449376 114368 115920 86 2824
2826 3 449568 114208 115880 120 2825
2827 3 449760 114016 115920 75 2826
2828 3 449952 113824 115960 51 2827
2829 3 450144 113664 116040 81 2828
2830 3 450400 113600 116040 120 2829
2831 3 450464 113600 116040 124 2830
2832 3 450464 113376 116160 81 2831
2833 3 450560 113184 116320 64 2832
2834 3 450720 113024 116480 32 2833
2835 3 450688 112832 116680 75 2834
2836 3 450816 112608 116800 81 2835
2837 3 450944 112448 116960 45 2836
2838 3 450944 112192 117000 96 2837
2839 3 450912 112000 117160 60 2838
2840 3 450752 111840 117280 32 2839
2841 3 450752 111584 117200 75 2840
2842 3 450752 111328 117160 86 2841
2843 3 450720 111072 117120 51 2842
2844 3 450848 110816 117080 51 2843
2845 3 450912 110560 117040 51 2844
2846 3 450944 110304 116960 80 2845
2847 3 450976 110048 116880 81 2846
2848 3 451008 109824 116760 75 2847
2849 3 451008 109600 116640 51 2848
2850 3 451136 109376 116560 75 2849
2851 3 451200 109152 116440 64 2850
2852 3 451264 108928 116320 75 2851
2853 3 451424 108736 116200 101 2852
2854 3 451392 108512 116000 71 2853
2855 3 451328 108256 115920 75 2854
2856 3 451392 108064 115760 115 2855
2857 3 451392 107808 115680 86 2856
2858 3 451392 107616 115480 81 2857
2859 3 451296 107424 115280 107 2858
2860 3 451296 107168 115200 86 2859
2861 3 451360 106976 115120 80 2860
2862 3 450720 113632 115960 107 2831
2863 3 450976 113632 115880 75 2862
2864 3 451232 113664 115840 75 2863
2865 3 451424 113728 115680 91 2864
2866 3 451648 113824 115520 60 2865
2867 3 451872 113888 115360 60 2866
2868 3 452128 113888 115320 80 2867
2869 3 452384 113792 115240 60 2868
2870 3 452544 113632 115080 32 2869
2871 3 452768 113504 115080 40 2870
2872 3 453024 113376 115080 60 2871
2873 3 453280 113344 115080 75 2872
2874 3 453536 113216 115080 107 2873
2875 3 453664 112992 115120 75 2874
2876 3 453760 112736 115120 51 2875
2877 3 454501 112463 114440 157 2876
2878 3 454528 111360 114240 102 2877
2879 3 454464 111104 114200 80 2878
2880 3 454400 110848 114200 75 2879
2881 3 454272 110592 114160 75 2880
2882 3 454080 110400 114120 71 2881
2883 3 453952 110176 114080 51 2882
2884 3 453760 109984 114080 51 2883
2885 3 453600 109792 114000 32 2884
2886 3 453472 109632 113840 60 2885
2887 3 453248 109568 113720 81 2886
2888 3 453024 109472 113640 80 2887
2889 3 452864 109312 113520 71 2888
2890 3 452672 109120 113440 98 2889
2891 3 452480 108928 113360 71 2890
2892 3 452352 108736 113240 60 2891
2893 3 452192 108544 113200 80 2892
2894 3 452096 108288 113200 71 2893
2895 3 452288 108096 113120 60 2894
2896 3 452416 107904 112960 98 2895
2897 3 452352 107744 112760 75 2896
2898 3 452352 107520 112560 60 2897
2899 3 452352 107296 112440 40 2898
2900 3 452416 107040 112360 71 2899
2901 3 452512 106848 112200 51 2900
2902 3 452544 106592 112080 75 2901
2903 3 452544 106368 111880 64 2902
2904 3 452544 106240 111640 32 2903
2905 3 452480 106048 111440 86 2904
2906 3 452352 105824 111360 91 2905
2907 3 452192 105664 111200 40 2906
2908 3 452160 105632 111200 40 2907
2909 3 455520 112288 114760 75 2877
2910 3 455010 112133 114040 116 2877
2911 3 455555 112377 114040 -1 2910
2912 3 455606 112415 114080 -1 2911
2913 3 455264 111968 113840 96 2910
2914 3 455488 111840 113680 91 2913
2915 3 455680 111648 113640 80 2914
2916 3 447232 116256 115800 32 2814
2917 3 447200 116256 116080 32 2916
2918 3 447040 116384 116280 32 2917
2919 3 446848 116512 116400 40 2918
2920 3 446688 116672 116560 60 2919
2921 3 446464 116768 116640 90 2920
2922 3 446240 116960 116680 64 2921
2923 3 446048 117024 116720 101 2922
2924 3 445426 119778 113840 164 2799
2925 3 445449 119818 113680 202 2924
2926 3 445501 119844 113640 32 2925
2927 3 445657 119924 113520 160 2926
2928 3 445982 120058 113360 326 2927
2929 3 446115 120113 113280 81 2928
2930 3 446181 120141 113240 90 2929
2931 3 446394 120075 113080 32 2930
2932 3 446417 120005 112880 101 2931
2933 3 446484 120023 112680 108 2932
2934 3 446552 120016 112560 124 2933
2935 3 446778 120022 112440 157 2934
2936 3 447058 120123 112280 150 2935
2937 3 447193 120160 112200 137 2936
2938 3 447605 120113 112120 51 2937
2939 3 447821 120073 111960 160 2938
2940 3 448112 120146 111880 51 2939
2941 3 448532 120328 111800 75 2940
2942 3 448586 120403 111720 102 2941
2943 3 448812 120551 111600 120 2942
2944 3 448851 120690 111520 71 2943
2945 3 448912 120867 111360 120 2944
2946 3 449016 121019 111160 60 2945
2947 3 449052 121101 111040 275 2946
2948 3 449197 121199 110840 209 2947
2949 3 449310 121299 110640 60 2948
2950 3 449350 121365 110520 45 2949
2951 3 449341 121466 110440 226 2950
2952 3 449285 121530 110280 40 2951
2953 3 449240 121509 110240 237 2952
2954 3 449317 121523 110080 190 2953
2955 3 449490 121677 109920 60 2954
2956 3 449649 121784 109800 227 2955
2957 3 449795 121890 109520 273 2956
2958 3 450006 121901 109360 227 2957
2959 3 450194 122043 109120 163 2958
2960 3 450317 121967 109080 80 2959
2961 3 450438 122106 108960 128 2960
2962 3 450531 122278 108760 86 2961
2963 3 450690 122338 108400 154 2962
2964 3 450821 122421 108280 122 2963
2965 3 450875 122489 108160 96 2964
2966 3 450819 122498 108040 163 2965
2967 3 450762 122421 107880 185 2966
2968 3 450792 122457 107800 71 2967
2969 3 450801 122421 107680 141 2968
2970 3 450759 122572 107600 157 2969
2971 3 450788 122512 107520 278 2970
2972 3 450850 122624 107400 128 2971
2973 3 450887 122665 107320 164 2972
2974 3 450935 122751 107160 206 2973
2975 3 451025 122858 107040 226 2974
2976 3 451220 123171 106800 104 2975
2977 3 451400 123187 106640 166 2976
2978 3 451568 123356 106520 200 2977
2979 3 451769 123500 106360 346 2978
2980 3 452034 123625 106280 108 2979
2981 3 452101 123662 106200 98 2980
2982 3 452263 123721 106080 202 2981
2983 3 452413 123767 106000 229 2982
2984 3 452484 123706 105840 273 2983
2985 3 452632 123813 105760 81 2984
2986 3 452754 123807 105640 128 2985
2987 3 453008 123951 105480 98 2986
2988 3 453036 124025 105280 91 2987
2989 3 453071 124023 105160 81 2988
2990 3 453077 124023 105120 80 2989
2991 3 453185 124175 105000 189 2990
2992 3 453193 124158 104840 164 2991
2993 3 453211 124198 104720 80 2992
2994 3 453261 124227 104600 154 2993
2995 3 453318 124256 104520 254 2994
2996 3 453301 124444 104400 81 2995
2997 3 453430 124465 104280 96 2996
2998 3 453394 124388 104120 196 2997
2999 3 453452 124405 103960 91 2998
3000 3 453438 124409 103840 71 2999
3001 3 453453 124384 103720 307 3000
3002 3 453489 124380 103640 102 3001
3003 3 453566 124434 103440 51 3002
3004 3 453601 124438 103280 200 3003
3005 3 453606 124432 103120 86 3004
3006 3 453469 124565 102960 185 3005
3007 3 453499 124624 102800 232 3006
3008 3 453539 124617 102680 235 3007
3009 3 453630 124649 102280 120 3008
3010 3 453676 124597 102160 164 3009
3011 3 453850 124598 102040 120 3010
3012 3 454058 124684 101600 96 3011
3013 3 454334 124770 101360 205 3012
3014 3 454426 124799 101280 186 3013
3015 3 454734 124922 100560 32 3014
3016 3 454831 124825 100040 286 3015
3017 3 454927 124901 99680 64 3016
3018 3 454991 124952 99440 120 3017
3019 3 455002 125034 99200 96 3018
3020 3 454982 125045 99120 40 3019
3021 3 455091 125014 99000 273 3020
3022 3 455233 125041 98840 164 3021
3023 3 455283 125137 98720 81 3022
3024 3 455275 125156 98640 160 3023
3025 3 455288 125179 98560 226 3024
3026 3 455351 125347 98440 104 3025
3027 3 455412 125465 98320 128 3026
3028 3 455408 125503 98200 98 3027
3029 3 455527 125580 98080 150 3028
3030 3 455500 125641 97960 32 3029
3031 3 455517 125690 97840 163 3030
3032 3 455598 125721 97760 124 3031
3033 3 455608 125737 97640 197 3032
3034 3 455595 125774 97520 102 3033
3035 3 455695 125839 97400 81 3034
3036 3 455708 125886 97320 75 3035
3037 3 455720 125933 97240 107 3036
3038 3 455804 126102 97080 40 3037
3039 3 455803 126074 97000 273 3038
3040 3 455887 126165 96920 86 3039
3041 3 456156 126369 96240 137 3040
3042 3 456496 126437 95840 64 3041
3043 3 456499 126573 95600 160 3042
3044 3 456642 126683 95360 200 3043
3045 3 456780 126762 95160 40 3044
3046 3 456822 126907 94960 270 3045
3047 3 456814 126966 94800 175 3046
3048 3 456946 127126 94520 75 3047
3049 3 456412 127331 94520 198 3048
3050 3 456252 127410 94520 246 3049
3051 3 456201 127385 94560 224 3050
3052 3 456201 127388 94600 75 3051
3053 3 456195 127421 94480 120 3050
3054 3 456825 127071 94440 81 3048
3055 3 456853 127098 94400 245 3054
3056 3 456886 127155 94320 102 3055
3057 3 456936 127234 94200 244 3056
3058 3 456939 127273 94040 86 3057
3059 3 456849 127230 93880 217 3058
3060 3 456776 127209 93720 124 3059
3061 3 456796 127224 93560 91 3060
3062 3 456972 127362 93080 200 3061
3063 3 457069 127666 92360 81 3062
3064 3 456981 127656 92160 102 3063
3065 3 456911 127659 91960 80 3064
3066 3 456969 127712 91880 150 3065
3067 3 456986 127757 91800 197 3066
3068 3 457070 127712 91760 178 3067
3069 3 457236 127783 91560 135 3068
3070 3 457151 127864 91440 143 3069
3071 3 456507 127602 91360 137 3070
3072 3 456829 127853 91320 237 3071
3073 3 456883 127941 91120 168 3072
3074 3 456903 128058 90960 115 3073
3075 3 456864 128139 90800 81 3074
3076 3 456955 128167 90680 60 3075
3077 3 456963 128200 90560 32 3076
3078 3 457030 128040 90440 134 3077
3079 3 457142 128096 90240 120 3078
3080 3 457183 128052 90000 175 3079
3081 3 457236 127978 89840 242 3080
3082 3 457433 128089 89400 160 3081
3083 3 457539 128156 89240 229 3082
3084 3 457583 128139 89200 122 3083
3085 3 458091 127963 89200 86 3084
3086 3 458293 127686 89200 75 3085
3087 3 458230 127576 89200 32 3086
3088 3 458443 127435 89200 295 3087
3089 3 458463 127353 89320 71 3088
3090 3 458595 127265 89440 178 3089
3091 3 458687 127165 89520 75 3090
3092 3 458747 127061 89600 98 3091
3093 3 458787 127037 89640 60 3092
3094 3 458915 126941 89680 81 3093
3095 3 458883 126999 89720 75 3094
3096 3 458831 127015 89760 60 3095
3097 3 459119 126855 89720 104 3095
3098 3 459311 126723 89680 150 3097
3099 3 459319 126727 89720 45 3098
3100 3 458819 126977 89520 51 3092
3101 3 458899 126917 89400 51 3100
3102 3 459027 126845 89360 140 3101
3103 3 459071 126817 89280 32 3102
3104 3 458159 127965 89320 166 3085
3105 3 458351 127985 89360 32 3104
3106 3 458487 127925 89440 80 3105
3107 3 458447 127911 89560 107 3106
3108 3 457600 128188 89160 154 3084
3109 3 457609 128391 89080 261 3108
3110 3 457602 128460 88960 137 3109
3111 3 457611 128505 88880 156 3110
3112 3 457616 128528 88840 75 3111
3113 3 457732 128748 88680 98 3112
3114 3 457675 128821 88600 64 3113
3115 3 457411 129329 88560 166 3114
3116 3 457706 128749 88520 45 3115
3117 3 457758 128631 88440 140 3116
3118 3 457867 128522 88200 32 3117
3119 3 457881 128523 88040 160 3118
3120 3 457861 128528 88000 102 3119
3121 3 457867 128301 87920 282 3120
3122 3 457865 128359 87840 246 3121
3123 3 458027 128330 87600 32 3122
3124 3 458072 128349 87400 305 3123
3125 3 458111 128283 87240 270 3124
3126 3 458112 128259 87200 166 3125
3127 3 458146 128223 87160 120 3126
3128 3 458230 128135 87000 186 3127
3129 3 458304 128060 86800 98 3128
3130 3 457655 127658 86800 104 3129
3131 3 457605 127498 86800 96 3130
3132 3 457592 127405 86760 160 3131
3133 3 457520 127310 86720 163 3132
3134 3 458334 128048 86760 200 3129
3135 3 458400 128115 86680 196 3134
3136 3 458450 128100 86520 75 3135
3137 3 458593 128226 86360 275 3136
3138 3 458608 128204 86200 256 3137
3139 3 458575 128289 85920 206 3138
3140 3 458484 128284 85880 197 3139
3141 3 458394 128278 85840 148 3140
3142 3 457404 127893 85800 98 3141
3143 3 456822 128123 85800 320 3142
3144 3 456753 128108 85880 200 3143
3145 3 456745 128108 85760 224 3143
3146 3 456709 128019 85680 257 3145
3147 3 456662 127979 85640 183 3146
3148 3 456633 127975 85600 45 3147
3149 3 458212 128281 85720 102 3141
3150 3 458118 128240 85680 244 3149
3151 3 457983 128176 85560 176 3150
3152 3 457991 128270 85520 120 3151
3153 3 457664 129079 85520 197 3152
3154 3 457635 129263 85520 -1 3153
3155 3 457607 129291 85600 -1 3154
3156 3 457643 129343 85480 -1 3154
3157 3 457572 129359 85440 -1 3156
3158 3 457988 128145 85480 81 3151
3159 3 457919 128169 85360 102 3158
3160 3 457845 128152 85240 229 3159
3161 3 457747 128129 85080 101 3160
3162 3 457690 128210 84840 80 3161
3163 3 457552 128231 84640 124 3162
3164 3 457469 128244 84520 261 3163
3165 3 457474 128269 84400 137 3164
3166 3 457468 128276 84200 60 3165
3167 3 457435 128268 84120 153 3166
3168 3 457344 128300 83960 163 3167
3169 3 457418 128355 83880 51 3168
3170 3 457761 128611 83720 189 3169
3171 3 457924 128593 83480 205 3170
3172 3 458230 128608 83400 32 3171
3173 3 458403 128541 83240 32 3172
3174 3 458578 128578 83080 164 3173
3175 3 458594 128596 83040 90 3174
3176 3 458641 128652 82920 128 3175
3177 3 458928 128709 82760 51 3176
3178 3 459061 128741 82640 185 3177
3179 3 459212 128708 82560 156 3178
3180 3 459484 128616 82560 75 3179
3181 3 459702 128385 82560 244 3180
3182 3 459816 128298 82480 150 3181
3183 3 459980 128200 82400 143 3182
3184 3 460159 128133 82440 -1 3183
3185 3 460372 127986 82440 -1 3184
3186 3 460625 127846 82400 -1 3185
3187 3 460747 127806 82360 -1 3186
3188 3 460954 127616 82320 -1 3187
3189 3 461396 127457 82280 -1 3188
3190 3 461424 127323 82320 -1 3189
3191 3 461454 127185 82400 -1 3190
3192 3 461543 127109 82440 -1 3191
3193 3 461598 127050 82480 -1 3192
3194 3 461774 126984 82480 -1 3193
3195 3 461915 126473 82480 -1 3194
3196 3 461955 126416 82520 -1 3195
3197 3 462007 126400 82560 -1 3196
3198 3 462103 126351 82600 -1 3197
3199 3 462288 126190 82600 -1 3198
3200 3 462378 126055 82680 -1 3199
3201 3 462626 125755 82760 -1 3200
3202 3 462722 125731 82840 -1 3201
3203 3 462886 125711 82920 -1 3202
3204 3 462698 125823 82960 -1 3203
3205 3 462726 125983 83000 -1 3204
3206 3 462766 126051 83040 -1 3205
3207 3 462718 126079 83160 -1 3206
3208 3 463142 125539 82920 -1 3203
3209 3 463114 125475 83000 -1 3208
3210 3 463126 125519 83120 -1 3209
3211 3 463158 125547 83280 -1 3210
3212 3 463258 125543 83360 -1 3211
3213 3 463410 125539 83440 -1 3212
3214 3 462942 125703 82720 -1 3201
3215 3 462954 125707 82640 -1 3214
3216 3 462990 125723 82480 -1 3215
3217 3 459224 128786 82400 186 3179
3218 3 459253 128796 82320 272 3217
3219 3 459298 128842 82240 214 3218
3220 3 459280 128873 82160 218 3219
3221 3 459356 128846 82040 251 3220
3222 3 459519 128803 81880 80 3221
3223 3 459599 128819 81760 64 3222
3224 3 459634 128769 81600 154 3223
3225 3 459648 128763 81480 272 3224
3226 3 459757 128735 81280 32 3225
3227 3 459962 128669 81080 206 3226
3228 3 459993 128664 80960 32 3227
3229 3 460085 128646 80800 207 3228
3230 3 460310 128627 80480 160 3229
3231 3 460387 128631 80360 200 3230
3232 3 460391 128599 80160 264 3231
3233 3 460703 128544 79920 246 3232
3234 3 460877 128379 79760 300 3233
3235 3 460936 128397 79640 75 3234
3236 3 461187 128299 79480 176 3235
3237 3 461235 128265 79280 96 3236
3238 3 461476 128237 78920 311 3237
3239 3 461687 128263 78840 154 3238
3240 3 461770 128291 78720 64 3239
3241 3 461909 128344 78520 75 3240
3242 3 461313 128205 78520 286 3241
3243 3 461102 128008 78520 71 3242
3244 3 461030 127967 78480 51 3243
3245 3 460972 127954 78440 237 3244
3246 3 460939 127916 78360 143 3245
3247 3 460884 127874 78280 150 3246
3248 3 460800 127796 78200 124 3247
3249 3 460632 127652 78080 60 3248
3250 3 460484 127592 77920 86 3249
3251 3 460384 127532 77800 107 3250
3252 3 460372 127606 77720 224 3251
3253 3 460368 127670 77560 71 3252
3254 3 460432 127734 77440 172 3253
3255 3 460380 127766 77360 60 3254
3256 3 460072 127166 77680 51 3251
3257 3 459644 127022 77640 102 3256
3258 3 459596 126996 77560 124 3257
3259 3 459580 126968 77480 75 3258
3260 3 459532 126838 77400 256 3259
3261 3 459608 126638 77440 90 3260
3262 3 459712 126526 77480 75 3261
3263 3 459716 126330 77480 237 3262
3264 3 459756 126328 77440 256 3263
3265 3 459736 126332 77360 207 3264
3266 3 459892 126252 77520 60 3263
3267 3 459744 126526 77520 60 3262
3268 3 459440 126736 77320 98 3260
3269 3 459336 126588 77200 90 3268
3270 3 459216 126324 77080 75 3269
3271 3 459052 126126 77000 64 3270
3272 3 458912 126066 76880 32 3271
3273 3 458760 126074 76720 279 3272
3274 3 458592 126066 76600 32 3273
3275 3 458456 125958 76480 197 3274
3276 3 458356 125952 76400 81 3275
3277 3 458228 125914 76280 75 3276
3278 3 458112 125818 76200 71 3277
3279 3 458060 125812 76120 279 3278
3280 3 457828 125950 76000 186 3279
3281 3 457312 125892 75920 172 3280
3282 3 457204 125810 75840 139 3281
3283 3 457052 125794 75720 104 3282
3284 3 456924 125800 75560 120 3283
3285 3 456836 125788 75440 81 3284
3286 3 456752 125756 75280 340 3285
3287 3 456520 125714 75120 96 3286
3288 3 456380 125714 75000 148 3287
3289 3 456216 125758 74840 32 3288
3290 3 456120 125950 74760 40 3289
3291 3 455932 125990 74720 282 3290
3292 3 455724 126056 74640 197 3291
3293 3 455740 126050 74520 219 3292
3294 3 455736 126038 74360 91 3293
3295 3 455716 126062 74200 228 3294
3296 3 455628 126122 74120 160 3295
3297 3 455516 126160 74040 122 3296
3298 3 455348 126228 73960 60 3297
3299 3 455260 126320 73880 240 3298
3300 3 455132 126324 73800 156 3299
3301 3 454648 126382 73640 107 3300
3302 3 454416 126428 73600 71 3301
3303 3 454196 126468 73560 51 3302
3304 3 453696 126568 73480 86 3303
3305 3 453360 126570 73400 197 3304
3306 3 453216 126658 73280 207 3305
3307 3 452916 126730 73080 81 3306
3308 3 452880 126912 72960 157 3307
3309 3 452876 126946 72800 128 3308
3310 3 452836 127266 72760 45 3309
3311 3 452808 127442 72720 75 3310
3312 3 452772 127666 72680 71 3311
3313 3 452612 127864 72600 75 3312
3314 3 452460 128052 72520 140 3313
3315 3 452340 128238 72480 190 3314
3316 3 452184 128494 72400 120 3315
3317 3 452080 128648 72240 122 3316
3318 3 451816 128708 72160 237 3317
3319 3 451808 128686 72080 108 3318
3320 3 451740 128734 72000 140 3319
3321 3 451616 129024 72160 60 3318
3322 3 451380 129138 72120 256 3321
3323 3 451260 129288 72080 107 3322
3324 3 451220 129576 72040 228 3323
3325 3 451140 129776 71960 81 3324
3326 3 451216 130006 71840 122 3325
3327 3 450980 130486 71800 104 3326
3328 3 450904 130772 71760 120 3327
3329 3 450804 130932 71680 186 3328
3330 3 450632 131102 71600 91 3329
3331 3 450464 131226 71480 136 3330
3332 3 450296 131474 71480 71 3331
3333 3 450080 132124 71480 81 3332
3334 3 449784 132590 71440 122 3333
3335 3 449724 132754 71360 160 3334
3336 3 449660 132782 71240 81 3335
3337 3 449520 132942 71120 108 3336
3338 3 449496 133096 71000 246 3337
3339 3 449508 133196 70840 91 3338
3340 3 449488 133200 70680 197 3339
3341 3 449304 133246 70640 60 3340
3342 3 448512 133184 69920 148 3341
3343 3 448448 133216 69680 90 3342
3344 3 448416 133184 69400 64 3343
3345 3 448416 133184 69120 71 3344
3346 3 448416 133120 68840 71 3345
3347 3 448384 133088 68560 71 3346
3348 3 448320 133024 68320 96 3347
3349 3 448288 132864 68080 81 3348
3350 3 448256 132768 67840 32 3349
3351 3 448320 132960 67680 40 3350
3352 3 448416 133216 67560 40 3351
3353 3 448448 133472 67480 40 3352
3354 3 448320 133472 67240 32 3353
3355 3 448320 133312 67040 40 3354
3356 3 448320 133152 66840 32 3355
3357 3 448288 133152 66720 45 3356
3358 3 448128 133312 66520 137 3357
3359 3 448128 133536 66400 153 3358
3360 3 448128 133760 66240 128 3359
3361 3 448096 133984 66120 120 3360
3362 3 448032 134240 66080 102 3361
3363 3 448000 134464 65960 60 3362
3364 3 448096 134656 65760 71 3363
3365 3 448224 134880 65600 60 3364
3366 3 448320 135136 65600 80 3365
3367 3 448448 135392 65640 80 3366
3368 3 448544 135648 65640 80 3367
3369 3 448704 135872 65640 86 3368
3370 3 448832 136096 65680 75 3369
3371 3 448928 136352 65680 80 3370
3372 3 448960 136576 65560 75 3371
3373 3 448960 136832 65560 45 3372
3374 3 448960 136896 65560 32 3373
3375 3 448128 132928 66720 60 3357
3376 3 447904 132800 66640 98 3375
3377 3 447872 132544 66640 98 3376
3378 3 449576 133110 70640 81 3340
3379 3 449668 133106 70520 120 3378
3380 3 449716 133050 70360 60 3379
3381 3 449744 132974 70200 124 3380
3382 3 450040 132950 70040 178 3381
3383 3 450224 132894 69960 166 3382
3384 3 450460 132828 69840 172 3383
3385 3 450592 132852 69760 80 3384
3386 3 450744 132794 69640 75 3385
3387 3 450900 132766 69520 64 3386
3388 3 450960 132780 69400 248 3387
3389 3 451240 132754 69280 240 3388
3390 3 451412 132754 69320 64 3389
3391 3 451488 132754 69360 134 3390
3392 3 451312 132710 69200 60 3389
3393 3 451432 132634 69080 189 3392
3394 3 451464 132534 68960 107 3393
3395 3 451580 132482 68800 64 3394
3396 3 451460 132498 68720 120 3395
3397 3 451744 132382 68760 64 3395
3398 3 451844 132482 68760 75 3397
3399 3 452868 126846 72760 175 3309
3400 3 452864 126778 72640 239 3399
3401 3 452944 126818 72520 286 3400
3402 3 454780 126380 73560 32 3302
3403 3 454824 126430 73440 60 3402
3404 3 459524 126900 77680 40 3257
3405 3 459456 126832 77760 107 3404
3406 3 459472 126832 77880 75 3405
3407 3 459432 126884 78000 32 3406
3408 3 462094 128351 78440 51 3241
3409 3 462157 128359 78360 122 3408
3410 3 462219 128441 78240 148 3409
3411 3 462278 128450 78120 229 3410
3412 3 462388 128499 77960 40 3411
3413 3 462478 128625 77800 81 3412
3414 3 462500 128657 77760 122 3413
3415 3 462500 128664 77560 32 3414
3416 3 462492 128693 77400 198 3415
3417 3 462423 128655 77240 80 3416
3418 3 462437 128645 77160 164 3417
3419 3 462426 128631 77120 241 3418
3420 3 462405 128602 77040 32 3419
3421 3 462519 128524 76880 190 3420
3422 3 462650 128497 76800 124 3421
3423 3 462689 128482 76640 143 3422
3424 3 462892 128413 76520 115 3423
3425 3 463090 128408 76320 156 3424
3426 3 463196 128371 76200 80 3425
3427 3 463229 128452 76080 256 3426
3428 3 463258 128618 75840 208 3427
3429 3 463346 128819 75480 256 3428
3430 3 463518 129047 75160 154 3429
3431 3 463538 129169 74960 150 3430
3432 3 463583 129258 74800 115 3431
3433 3 463564 129330 74680 122 3432
3434 3 463630 129585 74120 163 3433
3435 3 463965 129908 73960 270 3434
3436 3 464324 130146 73760 298 3435
3437 3 464801 130397 73680 136 3436
3438 3 464869 130429 73640 304 3437
3439 3 465005 130493 73560 229 3438
3440 3 465232 130680 73440 108 3439
3441 3 465424 130684 73360 75 3440
3442 3 465510 130783 73200 256 3441
3443 3 464710 130770 73200 163 3442
3444 3 464788 130951 73160 86 3443
3445 3 464797 130985 73120 246 3444
3446 3 464810 131019 73040 104 3445
3447 3 464815 131066 72960 51 3446
3448 3 464820 131110 72920 75 3447
3449 3 464850 131151 72840 104 3448
3450 3 464950 131233 72800 128 3449
3451 3 465006 131273 72680 124 3450
3452 3 465018 131393 72520 235 3451
3453 3 465006 131487 72400 104 3452
3454 3 465062 131523 72280 60 3453
3455 3 465054 131633 72120 256 3454
3456 3 465030 131689 71960 124 3455
3457 3 464990 131773 71880 96 3456
3458 3 465014 131887 71720 45 3457
3459 3 465034 132031 71560 104 3458
3460 3 465050 132067 71440 71 3459
3461 3 465098 132135 71320 101 3460
3462 3 465134 132193 71160 81 3461
3463 3 465150 132225 71000 98 3462
3464 3 465174 132185 70840 81 3463
3465 3 465142 132109 70720 75 3464
3466 3 465154 132181 70600 107 3465
3467 3 465262 132173 70440 107 3466
3468 3 465394 132161 70280 91 3467
3469 3 465414 131981 70160 51 3468
3470 3 465570 131881 70040 175 3469
3471 3 465626 131819 69840 90 3470
3472 3 465674 131787 69720 75 3471
3473 3 465830 131815 69640 75 3472
3474 3 465882 131859 69520 101 3473
3475 3 465942 131867 69400 157 3474
3476 3 466026 131787 69200 71 3475
3477 3 466098 131765 69080 194 3476
3478 3 466338 131813 68960 71 3477
3479 3 466470 131869 68840 108 3478
3480 3 466554 131835 68760 75 3479
3481 3 466674 131771 68640 60 3480
3482 3 466694 131749 68480 107 3481
3483 3 466706 131837 68240 86 3482
3484 3 466770 131985 68040 96 3483
3485 3 466758 131973 68000 96 3484
3486 3 466802 131965 67920 75 3485
3487 3 466854 131989 67800 235 3486
3488 3 466934 132025 67680 102 3487
3489 3 467006 132397 67560 104 3488
3490 3 467106 132615 67440 60 3489
3491 3 467090 132673 67400 40 3490
3492 3 467122 132749 67320 64 3491
3493 3 467166 132543 67200 60 3492
3494 3 467194 132307 67000 51 3493
3495 3 467250 131839 66880 40 3494
3496 3 467226 131553 66800 60 3495
3497 3 467198 131293 66720 120 3496
3498 3 467294 131281 66640 91 3497
3499 3 467374 131233 66520 60 3498
3500 3 467390 131181 66400 60 3499
3501 3 467374 131157 66240 91 3500
3502 3 467414 131077 66120 60 3501
3503 3 467538 131071 65960 137 3502
3504 3 467450 130947 65840 178 3503
3505 3 467458 130923 65720 163 3504
3506 3 467506 130937 65680 115 3505
3507 3 467558 130989 65560 122 3506
3508 3 468672 130944 65000 60 3507
3509 3 468768 131072 64760 32 3508
3510 3 468896 131264 64600 40 3509
3511 3 468960 131520 64520 32 3510
3512 3 469056 131776 64400 51 3511
3513 3 469184 131840 64160 32 3512
3514 3 469312 131648 64040 51 3513
3515 3 469408 131424 63960 51 3514
3516 3 469408 131200 63840 40 3515
3517 3 469408 130976 63720 32 3516
3518 3 469472 131008 63480 75 3517
3519 3 469568 131168 63280 64 3518
3520 3 469728 131296 63080 108 3519
3521 3 469888 131392 62840 160 3520
3522 3 469664 131488 62720 40 3521
3523 3 469504 131552 62480 32 3522
3524 3 469728 131456 62320 96 3523
3525 3 469760 131488 62040 80 3524
3526 3 469536 131520 61920 64 3525
3527 3 469344 131648 61720 148 3526
3528 3 469184 131840 61680 178 3527
3529 3 469120 131840 61680 196 3528
3530 3 468896 131840 61880 107 3529
3531 3 468704 131776 62080 157 3530
3532 3 468448 131744 62120 80 3531
3533 3 468192 131808 62160 80 3532
3534 3 468032 131808 62120 45 3533
3535 3 469184 132000 61880 102 3529
3536 3 469312 132064 62120 64 3535
3537 3 469312 132064 62400 32 3536
3538 3 467334 130827 65680 81 3505
3539 3 467238 130763 65600 81 3538
3540 3 467198 130851 65480 279 3539
3541 3 467206 130883 65360 90 3540
3542 3 467086 130925 65280 244 3541
3543 3 466846 131065 65200 90 3542
3544 3 466766 131111 65120 107 3543
3545 3 466554 131133 65160 81 3544
3546 3 466434 131169 65240 80 3545
3547 3 466370 131181 65320 75 3546
3548 3 466342 131033 65320 86 3547
3549 3 466246 130897 65440 178 3548
3550 3 466174 130865 65520 71 3549
3551 3 466158 130685 65680 51 3550
3552 3 466082 130541 65840 60 3551
3553 3 466054 130609 65960 32 3552
3554 3 465802 131081 65320 148 3547
3555 3 465494 131067 65240 108 3554
3556 3 464882 131175 65200 164 3555
3557 3 464298 131005 65240 209 3556
3558 3 463854 130933 65200 45 3557
3559 3 463438 130681 65240 128 3558
3560 3 463174 130491 65200 442 3559
3561 3 463058 130415 65120 304 3560
3562 3 462994 130347 65000 81 3561
3563 3 462750 130183 64840 32 3562
3564 3 462530 130121 64720 140 3563
3565 3 462570 129999 64640 64 3564
3566 3 462566 130085 64600 139 3565
3567 3 462546 130217 64520 124 3566
3568 3 462550 130361 64400 80 3567
3569 3 462550 130475 64240 45 3568
3570 3 462482 130331 64120 108 3569
3571 3 462422 130095 64080 75 3570
3572 3 462434 130213 64040 168 3571
3573 3 462458 129773 64040 102 3571
3574 3 462390 129289 64000 157 3573
3575 3 462242 129079 63960 139 3574
3576 3 462134 129043 64040 148 3575
3577 3 462126 128951 64120 60 3576
3578 3 462146 128917 64200 86 3577
3579 3 462058 128781 64320 75 3578
3580 3 461830 128409 64440 160 3579
3581 3 461486 127867 64480 98 3580
3582 3 461346 127879 64440 115 3581
3583 3 461102 127865 64400 71 3582
3584 3 460714 127209 64400 45 3583
3585 3 460490 126995 64280 104 3584
3586 3 460378 126745 64200 86 3585
3587 3 460278 126513 64080 107 3586
3588 3 460102 126293 64000 160 3587
3589 3 460058 126127 63920 32 3588
3590 3 459870 125735 63800 -1 3589
3591 3 459806 125461 63680 -1 3590
3592 3 459890 125289 63520 -1 3591
3593 3 459886 125253 63480 -1 3592
3594 3 459930 125137 63360 -1 3593
3595 3 461214 127675 64520 71 3581
3596 3 460950 127343 64600 86 3595
3597 3 460806 127095 64760 32 3596
3598 3 462334 130171 64760 108 3564
3599 3 462214 130283 64800 141 3598
3600 3 467342 130543 65560 86 3539
3601 3 467334 130403 65480 51 3600
3602 3 467334 130363 65440 226 3601
3603 3 466446 132173 68920 124 3479
3604 3 466502 132385 68960 60 3603
3605 3 466614 132533 69040 80 3604
3606 3 466602 132805 69080 156 3605
3607 3 466646 133007 69160 98 3606
3608 3 466686 133167 69280 190 3607
3609 3 466816 134080 70080 139 3608
3610 3 466976 134208 69920 102 3609
3611 3 466992 134232 69840 -1 3610
3612 3 466987 134281 69760 -1 3611
3613 3 467093 134323 69680 -1 3612
3614 3 467075 134331 69560 -1 3613
3615 3 467015 134349 69440 -1 3614
3616 3 466982 134422 69400 -1 3615
3617 3 465809 130987 73080 104 3442
3618 3 466234 131084 73040 86 3617
3619 3 466516 131062 72960 202 3618
3620 3 466605 131053 72920 120 3619
3621 3 466512 130931 72760 80 3620
3622 3 466541 130855 72640 178 3621
3623 3 466598 130796 72560 196 3622
3624 3 466655 130755 72480 200 3623
3625 3 466621 130732 72440 176 3624
3626 3 466655 130707 72360 75 3625
3627 3 466742 130672 72320 107 3626
3628 3 466747 130682 72200 183 3627
3629 3 466785 130657 72120 81 3628
3630 3 466783 130665 72000 237 3629
3631 3 466813 130784 71800 81 3630
3632 3 466855 130796 71760 115 3631
3633 3 466893 130813 71720 75 3632
3634 3 466935 130836 71640 124 3633
3635 3 466935 130889 71560 352 3634
3636 3 466999 130961 71360 277 3635
3637 3 467141 131008 71000 153 3636
3638 3 467224 131040 70880 81 3637
3639 3 467343 131120 70760 32 3638
3640 3 467538 131174 70600 128 3639
3641 3 467719 131256 70520 240 3640
3642 3 467908 131318 70360 64 3641
3643 3 468077 131331 70160 75 3642
3644 3 468189 131315 70040 150 3643
3645 3 468344 131346 69840 284 3644
3646 3 468662 131352 69600 60 3645
3647 3 468921 131345 69400 51 3646
3648 3 469082 131278 69200 257 3647
3649 3 469161 131233 69040 107 3648
3650 3 469377 131182 68840 163 3649
3651 3 469478 131217 68720 150 3650
3652 3 469569 131217 68560 163 3651
3653 3 469738 131290 68480 160 3652
3654 3 469789 131346 68360 221 3653
3655 3 469937 131470 68320 86 3654
3656 3 469974 131462 68240 120 3655
3657 3 470104 131516 68080 178 3656
3658 3 470306 131582 67840 311 3657
3659 3 470478 131777 67680 75 3658
3660 3 470751 132159 67520 251 3659
3661 3 471039 132427 67320 80 3660
3662 3 471049 132316 67200 236 3661
3663 3 471117 132161 67120 273 3662
3664 3 471120 132078 67080 183 3663
3665 3 471063 131892 67000 51 3664
3666 3 470979 131716 66920 128 3665
3667 3 471024 130952 66920 81 3666
3668 3 471059 130946 66960 81 3667
3669 3 471016 130705 67000 115 3668
3670 3 471052 129967 66960 207 3669
3671 3 471128 130111 67000 102 3670
3672 3 471152 130331 67080 120 3671
3673 3 471128 130407 67120 75 3672
3674 3 471200 130723 67120 71 3673
3675 3 471200 130803 67160 32 3674
3676 3 471080 130447 67160 192 3673
3677 3 471036 130547 67240 139 3676
3678 3 471094 129504 66880 326 3670
3679 3 471152 129033 66800 80 3678
3680 3 471283 128736 66760 296 3679
3681 3 471361 128551 66680 175 3680
3682 3 471443 128382 66600 289 3681
3683 3 471544 128125 66560 226 3682
3684 3 471448 128259 66520 139 3683
3685 3 471432 128271 66480 139 3684
3686 3 471655 127946 66520 96 3683
3687 3 471691 127795 66480 160 3686
3688 3 471708 127597 66400 172 3687
3689 3 471723 127565 66360 96 3688
3690 3 471927 127171 66320 98 3689
3691 3 472033 126956 66400 239 3690
3692 3 472230 126766 66440 258 3691
3693 3 472301 126610 66400 160 3692
3694 3 472420 126556 66360 135 3693
3695 3 472611 126377 66280 296 3694
3696 3 472641 126146 66160 160 3695
3697 3 472665 126059 66000 75 3696
3698 3 472733 126048 65960 124 3697
3699 3 473490 125106 65960 124 3698
3700 3 473583 124822 65880 115 3699
3701 3 473684 124629 65920 102 3700
3702 3 473705 124500 65960 40 3701
3703 3 473798 124381 66000 209 3702
3704 3 474087 124248 66000 86 3703
3705 3 474231 124277 66000 32 3704
3706 3 474481 123809 66000 98 3705
3707 3 474617 123554 66080 172 3706
3708 3 474751 123189 66080 164 3707
3709 3 474717 123041 66160 153 3708
3710 3 474674 122962 66240 107 3709
3711 3 474663 122874 66320 214 3710
3712 3 474592 122739 66400 228 3711
3713 3 474620 122433 66440 32 3712
3714 3 474552 122146 66480 98 3713
3715 3 474552 121975 66560 32 3714
3716 3 474494 121967 66640 40 3715
3717 3 474527 122005 66720 196 3716
3718 3 474515 121985 66800 120 3717
3719 3 474561 122003 66880 75 3718
3720 3 474591 122108 66920 80 3719
3721 3 474546 122343 67000 102 3720
3722 3 474616 121394 66800 140 3718
3723 3 474631 121209 66760 104 3722
3724 3 474626 120961 66720 115 3723
3725 3 474765 120923 66680 71 3724
3726 3 474892 120789 66640 107 3725
3727 3 475014 120562 66680 80 3726
3728 3 475328 120540 66680 122 3727
3729 3 475334 120507 66720 32 3728
3730 3 475387 120507 66760 75 3729
3731 3 475590 120374 66800 124 3730
3732 3 475572 120466 66840 102 3731
3733 3 476120 120042 66840 71 3732
3734 3 476663 119954 66880 96 3733
3735 3 476981 119783 66840 60 3734
3736 3 477057 119487 66760 124 3735
3737 3 477167 119247 66720 75 3736
3738 3 477263 119122 66680 124 3737
3739 3 477503 119062 66640 307 3738
3740 3 477532 119042 66600 115 3739
3741 3 477797 118740 66600 235 3740
3742 3 477887 118661 66680 71 3741
3743 3 477931 118598 66760 64 3742
3744 3 477999 118700 66800 32 3743
3745 3 478131 118952 66880 80 3744
3746 3 478190 119081 66920 186 3745
3747 3 478272 119198 66960 40 3746
3748 3 478343 119277 67000 75 3747
3749 3 478359 119479 67080 51 3748
3750 3 478383 119597 67160 45 3749
3751 3 478433 119652 67200 80 3750
3752 3 478410 119773 67240 32 3751
3753 3 478532 119837 67280 45 3752
3754 3 478348 119459 67200 75 3751
3755 3 478315 119530 67240 71 3754
3756 3 478382 119488 67280 32 3755
3757 3 478424 119428 67320 160 3756
3758 3 478438 119394 67360 150 3757
3759 3 478449 119355 67400 75 3758
3760 3 478351 119228 67480 124 3759
3761 3 478325 119154 67520 60 3760
3762 3 478272 118938 67600 80 3761
3763 3 478222 118728 67680 81 3762
3764 3 478191 118569 67760 40 3763
3765 3 478159 118531 67840 150 3764
3766 3 478185 118430 67960 -1 3765
3767 3 478195 118368 68040 -1 3766
3768 3 478169 118395 68160 -1 3767
3769 3 478144 118469 68240 -1 3768
3770 3 478136 118486 68280 -1 3769
3771 3 478138 118543 68320 -1 3770
3772 3 478170 118554 68400 -1 3771
3773 3 478211 118554 68440 -1 3772
3774 3 478279 118610 68480 -1 3773
3775 3 475560 120600 66880 204 3732
3776 3 475636 120876 66960 101 3775
3777 3 475546 120976 67000 163 3776
3778 3 475570 121161 67080 86 3777
3779 3 475540 121188 67120 214 3778
3780 3 475525 121267 67160 64 3779
3781 3 475518 121293 67200 80 3780
3782 3 475598 121420 67280 75 3781
3783 3 475587 121438 67320 148 3782
3784 3 475522 121377 67360 71 3783
3785 3 472815 126189 65920 219 3698
3786 3 472839 126241 65720 120 3785
3787 3 472675 126325 65560 32 3786
3788 3 472434 125905 66280 164 3695
3789 3 472348 125800 66200 249 3788
3790 3 472337 125726 66160 108 3789
3791 3 472195 125685 66160 81 3790
3792 3 471047 131829 66880 204 3666
3793 3 471229 131568 66800 229 3792
3794 3 471277 131422 66680 102 3793
3795 3 471283 131460 66600 120 3794
3796 3 471265 131438 66520 229 3795
3797 3 471359 131437 66440 131 3796
3798 3 471398 131412 66360 80 3797
3799 3 471465 131435 66240 196 3798
3800 3 471507 131477 66160 143 3799
3801 3 471396 131654 66160 124 3800
3802 3 471480 131763 66160 134 3801
3803 3 471499 131723 66120 32 3802
3804 3 471533 131493 66120 75 3800
3805 3 471626 131489 66040 200 3804
3806 3 471699 131534 65960 80 3805
3807 3 471744 131562 65840 128 3806
3808 3 471829 131552 65760 75 3807
3809 3 471973 131589 65680 128 3808
3810 3 472098 131577 65520 256 3809
3811 3 472237 131642 65400 204 3810
3812 3 472405 131688 65280 186 3811
3813 3 472489 131709 65200 160 3812
3814 3 472577 131747 65120 136 3813
3815 3 472708 131809 64960 178 3814
3816 3 472814 131807 64880 75 3815
3817 3 472965 131837 64800 178 3816
3818 3 472978 131887 64760 202 3817
3819 3 473134 132088 64640 160 3818
3820 3 473334 132392 64560 81 3819
3821 3 473459 132656 64480 98 3820
3822 3 473544 133176 64320 102 3821
3823 3 473649 133431 64240 81 3822
3824 3 473670 133587 64160 128 3823
3825 3 473840 133415 64000 150 3824
3826 3 473955 133265 63880 260 3825
3827 3 474010 132888 63720 51 3826
3828 3 474068 132826 63640 210 3827
3829 3 474156 132939 63560 156 3828
3830 3 474378 132982 63440 134 3829
3831 3 474549 133045 63240 81 3830
3832 3 474588 133130 63120 101 3831
3833 3 474763 133140 63000 235 3832
3834 3 475093 133111 62640 271 3833
3835 3 474845 133323 62520 175 3834
3836 3 475042 133268 62520 98 3835
3837 3 475073 133412 62440 134 3836
3838 3 475207 133496 62400 153 3837
3839 3 475291 133541 62360 80 3838
3840 3 475316 133544 62240 131 3839
3841 3 475358 133641 62160 163 3840
3842 3 475784 134652 62080 204 3841
3843 3 476786 134248 62080 246 3842
3844 3 477120 135200 61920 60 3843
3845 3 477184 135456 61880 60 3844
3846 3 477312 135680 61880 71 3845
3847 3 477440 135904 62000 45 3846
3848 3 477632 136096 62080 60 3847
3849 3 477824 136288 62160 71 3848
3850 3 477952 136512 62240 98 3849
3851 3 478112 136736 62240 75 3850
3852 3 478112 136928 62040 51 3851
3853 3 478112 137184 62040 71 3852
3854 3 478144 137440 61960 75 3853
3855 3 478016 137696 61920 80 3854
3856 3 477984 137952 61880 32 3855
3857 3 477920 138144 61720 40 3856
3858 3 477824 138400 61680 91 3857
3859 3 477664 138624 61600 51 3858
3860 3 477504 138816 61480 45 3859
3861 3 477440 139072 61400 45 3860
3862 3 477440 139328 61360 45 3861
3863 3 477376 139392 61320 40 3862
3864 3 476744 134053 61800 160 3843
3865 3 476658 134007 61560 71 3864
3866 3 476880 133287 61560 51 3865
3867 3 476960 133248 61480 143 3866
3868 3 476945 133041 61440 71 3867
3869 3 476924 132980 61360 178 3868
3870 3 476805 132826 61320 51 3869
3871 3 476781 132896 61240 164 3870
3872 3 476744 132910 61200 150 3871
3873 3 476668 133972 61480 98 3865
3874 3 476887 134096 61360 91 3873
3875 3 476890 134110 61280 273 3874
3876 3 476937 134155 61240 153 3875
3877 3 476955 134195 61200 107 3876
3878 3 476950 134201 61160 135 3877
3879 3 476434 133512 61440 86 3873
3880 3 476425 133419 61400 64 3879
3881 3 476403 133421 61360 307 3880
3882 3 476491 133433 61280 96 3881
3883 3 476548 133431 61240 60 3882
3884 3 476544 133438 61200 75 3883
3885 3 475435 134602 61960 304 3842
3886 3 475205 134910 61920 156 3885
3887 3 475135 134949 61840 244 3886
3888 3 475039 135053 61760 237 3887
3889 3 474880 135275 61720 104 3888
3890 3 474833 135367 61640 120 3889
3891 3 474752 135377 61560 32 3890
3892 3 474668 135469 61480 51 3891
3893 3 474570 135590 61400 75 3892
3894 3 474389 135744 61320 96 3893
3895 3 474306 135841 61280 81 3894
3896 3 474143 135967 61160 102 3895
3897 3 473878 136445 61120 64 3896
3898 3 473678 136684 61040 81 3897
3899 3 473412 136921 61000 71 3898
3900 3 473313 136986 60960 164 3899
3901 3 473155 137094 60880 80 3900
3902 3 472958 137172 60800 120 3901
3903 3 472819 137235 60720 96 3902
3904 3 472633 137306 60720 64 3903
3905 3 472543 137294 60640 166 3904
3906 3 472462 137307 60560 96 3905
3907 3 472358 137306 60480 128 3906
3908 3 472318 137280 60440 81 3907
3909 3 472143 137257 60280 51 3908
3910 3 471887 137269 60200 90 3909
3911 3 471716 137306 60280 81 3910
3912 3 471104 136928 59320 51 3911
3913 3 470880 136928 59200 108 3912
3914 3 470624 136896 59200 131 3913
3915 3 470368 136960 59160 150 3914
3916 3 470144 137056 59040 175 3915
3917 3 470016 137152 58840 160 3916
3918 3 469952 137312 58640 107 3917
3919 3 469856 137504 58440 51 3918
3920 3 469824 137728 58280 51 3919
3921 3 469824 137920 58080 86 3920
3922 3 469760 138144 57960 108 3921
3923 3 469568 138336 57840 45 3922
3924 3 469408 138496 57720 75 3923
3925 3 469376 138752 57640 81 3924
3926 3 469280 138976 57560 80 3925
3927 3 469248 139168 57600 51 3926
3928 3 471264 137600 59240 124 3911
3929 3 471392 137856 59200 115 3928
3930 3 471488 138016 59120 51 3929
3931 3 471635 137285 60360 60 3911
3932 3 471622 137298 60440 40 3931
3933 3 471559 137326 60520 186 3932
3934 3 471578 137313 60600 81 3933
3935 3 471586 137276 60680 71 3934
3936 3 471624 137319 60760 143 3935
3937 3 471633 137409 60840 108 3936
3938 3 471660 137537 60920 237 3937
3939 3 471365 138184 60920 164 3938
3940 3 471638 137499 61000 200 3938
3941 3 471621 137491 61040 178 3940
3942 3 471492 137444 61120 45 3941
3943 3 471465 137454 61160 136 3942
3944 3 471466 137452 61200 107 3943
3945 3 471509 137454 61240 96 3944
3946 3 471507 137457 61280 51 3945
3947 3 471456 137469 61320 75 3946
3948 3 471388 137473 61360 124 3947
3949 3 471443 137424 61440 166 3948
3950 3 471407 137331 61520 115 3949
3951 3 471205 137139 61600 98 3950
3952 3 470958 137067 61640 -1 3951
3953 3 470769 137035 61680 -1 3952
3954 3 470716 136954 61760 -1 3953
3955 3 470661 136949 61840 -1 3954
3956 3 470582 136904 61880 -1 3955
3957 3 470141 136618 61880 -1 3956
3958 3 470053 136641 61920 -1 3957
3959 3 469952 136649 61960 -1 3958
3960 3 470493 136881 61920 -1 3956
3961 3 470649 136967 62000 -1 3960
3962 3 470662 136966 62160 -1 3961
3963 3 470638 136962 62240 -1 3962
3964 3 470562 137059 62320 -1 3963
3965 3 470500 137081 62360 -1 3964
3966 3 470474 137085 62400 -1 3965
3967 3 470415 137108 62480 -1 3966
3968 3 470427 137133 62520 -1 3967
3969 3 470563 137047 62560 -1 3968
3970 3 470066 137079 62640 -1 3969
3971 3 467278 130675 71760 137 3632
3972 3 467383 130679 71760 163 3971
3973 3 467519 130704 71720 150 3972
3974 3 467664 130667 71640 219 3973
3975 3 467674 130483 71640 289 3974
3976 3 467700 130424 71680 326 3975
3977 3 467698 130318 71720 153 3976
3978 3 467629 130148 71760 75 3977
3979 3 467649 130026 71720 137 3978
3980 3 467639 129928 71640 60 3979
3981 3 467740 129851 71560 256 3980
3982 3 467895 129734 71480 64 3981
3983 3 468012 129655 71440 339 3982
3984 3 468030 129595 71360 217 3983
3985 3 467708 130709 71560 229 3974
3986 3 467792 130786 71480 80 3985
3987 3 466674 131057 72880 135 3620
3988 3 466859 131091 72800 107 3987
3989 3 467485 131395 72760 140 3988
3990 3 467664 131495 72680 128 3989
3991 3 467793 131607 72600 120 3990
3992 3 467853 131698 72520 120 3991
3993 3 468041 131924 72440 91 3992
3994 3 467861 132156 72440 256 3993
3995 3 468165 131976 72400 186 3993
3996 3 468365 131992 72320 120 3995
3997 3 468545 132084 72240 160 3996
3998 3 468657 132274 72080 241 3997
3999 3 468825 132428 71920 32 3998
4000 3 469013 132540 71800 40 3999
4001 3 469017 132654 71640 134 4000
4002 3 469125 132756 71520 75 4001
4003 3 469185 132884 71400 60 4002
4004 3 469261 132964 71280 75 4003
4005 3 469373 133008 71160 86 4004
4006 3 469565 133062 70960 60 4005
4007 3 469685 133142 70840 148 4006
4008 3 470013 133170 70760 120 4007
4009 3 470273 133140 70640 128 4008
4010 3 470397 133140 70600 373 4009
4011 3 470657 133250 70520 32 4010
4012 3 470865 133370 70440 186 4011
4013 3 471137 133446 70320 153 4012
4014 3 471125 133426 70240 150 4013
4015 3 471229 133552 70160 137 4014
4016 3 471261 133662 70200 80 4015
4017 3 471293 133742 70280 75 4016
4018 3 471377 133648 70000 137 4015
4019 3 471485 133684 69880 51 4018
4020 3 471645 133646 69840 64 4019
4021 3 472121 133842 69760 75 4020
4022 3 472541 133970 69800 172 4021
4023 3 472637 133906 69840 186 4022
4024 3 472729 133786 69920 102 4023
4025 3 472705 133758 70040 32 4024
4026 3 472749 133750 70200 271 4025
4027 3 472773 133762 70280 32 4026
4028 3 472967 133539 70640 96 4027
4029 3 473096 133262 71000 90 4028
4030 3 473312 132800 71600 81 4029
4031 3 473344 132672 71640 60 4030
4032 3 473298 132615 71720 -1 4031
4033 3 473299 132469 71840 -1 4032
4034 3 473292 132335 71960 -1 4033
4035 3 473352 132077 72160 -1 4034
4036 3 473157 133154 71000 -1 4029
4037 3 473440 133058 71000 -1 4036
4038 3 473524 132990 71120 -1 4037
4039 3 472833 133738 70440 153 4027
4040 3 472229 133986 69680 246 4021
4041 3 472253 134234 69640 81 4040
4042 3 472309 134184 69520 136 4041
4043 3 472393 134152 69360 183 4042
4044 3 472437 134084 69240 51 4043
4045 3 472401 133948 69160 91 4044
4046 3 472465 133842 69040 221 4045
4047 3 472453 133736 69000 102 4046
4048 3 472725 133928 68960 230 4047
4049 3 472905 134048 68840 131 4048
4050 3 473113 134112 68720 51 4049
4051 3 473373 134140 68640 197 4050
4052 3 473621 134266 68520 218 4051
4053 3 473933 134368 68440 266 4052
4054 3 474189 134408 68360 246 4053
4055 3 474433 134404 68240 136 4054
4056 3 474969 134502 68120 131 4055
4057 3 475333 134578 68080 40 4056
4058 3 475525 134624 68000 81 4057
4059 3 475649 134612 67880 71 4058
4060 3 475917 134672 67760 98 4059
4061 3 476005 134838 67680 86 4060
4062 3 476081 135080 67600 64 4061
4063 3 476133 135096 67560 164 4062
4064 3 476245 135228 67440 51 4063
4065 3 476329 135484 67320 120 4064
4066 3 476337 135240 67160 175 4065
4067 3 476257 135142 67080 140 4066
4068 3 476085 134938 66960 172 4067
4069 3 475813 134800 66920 104 4068
4070 3 476065 135342 66960 71 4068
4071 3 476857 135084 67120 45 4066
4072 3 477265 134814 67000 64 4071
4073 3 477549 134550 66960 385 4072
4074 3 477205 134476 66920 81 4073
4075 3 477129 134268 66840 60 4074
4076 3 477169 134108 66800 221 4075
4077 3 477145 133958 66680 60 4076
4078 3 478085 134212 66920 32 4073
4079 3 478413 134138 66960 131 4078
4080 3 478497 134318 67000 128 4079
4081 3 478501 134366 67040 104 4080
4082 3 478649 134002 66920 186 4079
4083 3 478833 133802 66840 86 4082
4084 3 478973 133448 66760 80 4083
4085 3 479089 133240 66640 60 4084
4086 3 479305 133020 66600 168 4085
4087 3 479565 132818 66480 86 4086
4088 3 479833 132708 66400 90 4087
4089 3 479957 132684 66240 315 4088
4090 3 480129 132548 66080 71 4089
4091 3 480357 132242 66000 98 4090
4092 3 480501 132125 65960 71 4091
4093 3 480833 132240 65960 40 4092
4094 3 480645 132008 65920 163 4092
4095 3 480645 131880 65840 271 4094
4096 3 480637 131736 65760 60 4095
4097 3 480629 131310 65640 108 4096
4098 3 480701 130824 65600 150 4097
4099 3 480973 130246 65560 108 4098
4100 3 480953 129904 65480 101 4099
4101 3 481005 129706 65400 75 4100
4102 3 481113 129182 65400 128 4101
4103 3 481213 129050 65360 128 4102
4104 3 481245 128914 65280 60 4103
4105 3 481225 128632 65200 60 4104
4106 3 481245 128582 65160 256 4105
4107 3 481277 128638 65000 81 4106
4108 3 481137 128198 65280 164 4106
4109 3 481113 128022 65320 153 4108
4110 3 481077 127878 65240 75 4109
4111 3 481049 127650 65160 102 4110
4112 3 481285 127486 65160 75 4111
4113 3 481337 127334 65280 136 4112
4114 3 481769 127148 65360 86 4113
4115 3 481937 127146 65480 183 4114
4116 3 481925 127146 65600 32 4115
4117 3 481853 127150 65720 101 4116
4118 3 481801 127050 65800 40 4117
4119 3 481909 126962 65840 217 4118
4120 3 482341 126756 65880 204 4119
4121 3 482397 126584 65920 137 4120
4122 3 482417 126528 66000 81 4121
4123 3 482657 126402 66040 115 4122
4124 3 482941 126312 66120 157 4123
4125 3 483189 126092 66160 153 4124
4126 3 483317 126014 66240 71 4125
4127 3 483409 126010 66320 81 4126
4128 3 483485 126014 66440 81 4127
4129 3 483497 125990 66600 128 4128
4130 3 483513 126046 66760 153 4129
4131 3 483677 126346 66840 124 4130
4132 3 483925 126488 66880 40 4131
4133 3 484109 126692 66960 45 4132
4134 3 484173 126966 67040 -1 4133
4135 3 484305 127162 67160 -1 4134
4136 3 484349 127258 67200 -1 4135
4137 3 484413 127366 67320 -1 4136
4138 3 484405 127180 67400 -1 4137
4139 3 484325 127156 67440 -1 4138
4140 3 484661 127128 67400 -1 4138
4141 3 481733 127064 65880 80 4119
4142 3 481549 127056 65960 81 4141
4143 3 481505 127060 66080 51 4142
4144 3 481045 127650 65040 154 4111
4145 3 480985 127594 64920 102 4144
4146 3 480949 127560 64880 115 4145
4147 3 480637 127580 64880 122 4146
4148 3 481021 127528 64800 86 4146
4149 3 481001 127412 64720 181 4148
4150 3 481053 127428 64680 40 4149
4151 3 481053 127688 64560 224 4150
4152 3 481025 127854 64480 214 4151
4153 3 480993 127938 64440 75 4152
4154 3 480989 127990 64360 175 4153
4155 3 481049 127962 64320 60 4154
4156 3 481009 127834 64280 373 4155
4157 3 476049 135494 67560 260 4062
4158 3 475553 135860 67600 140 4157
4159 3 475337 135700 67680 186 4158
4160 3 475225 135624 67760 141 4159
4161 3 475109 135692 67800 75 4160
4162 3 475545 135972 67520 202 4158
4163 3 475613 136232 67400 75 4162
4164 3 475657 136296 67280 135 4163
4165 3 475565 134484 68120 96 4057
4166 3 475545 134548 68200 137 4165
4167 3 475489 134472 68320 178 4166
4168 3 475753 134308 68120 202 4165
4169 3 472329 133620 68960 64 4047
4170 3 472241 133444 68880 178 4169
4171 3 472233 133368 68760 154 4170
4172 3 472277 133060 68680 104 4171
4173 3 472313 132908 68600 75 4172
4174 3 472169 132860 68960 75 4169
4175 3 472053 132720 68960 115 4174
4176 3 472049 132600 68920 254 4175
4177 3 472189 132512 68880 246 4176
4178 3 471961 132752 69080 186 4175
4179 3 470945 133180 70240 122 4014
4180 3 471029 132936 70240 102 4179
4181 3 467398 131393 72840 86 3989
4182 3 467422 131401 72920 136 4181
4183 3 458319 128254 83040 75 3175
4184 3 458167 128710 83760 60 3170
4185 3 456960 128182 83840 224 3169
4186 3 456876 128166 83720 176 4185
4187 3 456700 128134 83600 32 4186
4188 3 456668 128210 83480 107 4187
4189 3 456580 128302 83320 108 4188
4190 3 456432 128422 83200 168 4189
4191 3 456396 128580 83040 60 4190
4192 3 456280 128686 82880 128 4191
4193 3 456228 128870 82680 208 4192
4194 3 456272 128942 82520 91 4193
4195 3 456276 129032 82360 45 4194
4196 3 456152 129148 82240 218 4195
4197 3 456040 129212 82120 202 4196
4198 3 456020 129214 82000 80 4197
4199 3 456052 129178 81840 124 4198
4200 3 456028 129202 81680 45 4199
4201 3 455968 129278 81520 115 4200
4202 3 455916 129374 81400 340 4201
4203 3 455760 129514 81360 81 4202
4204 3 455776 129644 81320 98 4203
4205 3 455756 130016 81240 150 4204
4206 3 455748 130218 81200 40 4205
4207 3 455304 130582 81160 96 4206
4208 3 454972 130768 81200 120 4207
4209 3 454900 130960 81160 297 4208
4210 3 454916 131124 81040 81 4209
4211 3 454880 131256 80960 86 4210
4212 3 454916 131472 80880 75 4211
4213 3 455036 131604 80800 202 4212
4214 3 455060 131782 80720 124 4213
4215 3 455048 131854 80800 286 4214
4216 3 454972 131914 80880 90 4215
4217 3 454956 132086 81040 71 4216
4218 3 454916 132170 81080 86 4217
4219 3 454924 132118 81120 108 4218
4220 3 454800 132254 81080 -1 4218
4221 3 455052 131790 80680 -1 4214
4222 3 454848 130876 81360 102 4208
4223 3 454744 130986 81400 164 4222
4224 3 454640 131096 81440 91 4223
4225 3 454472 131382 81520 32 4224
4226 3 454356 131482 81600 104 4225
4227 3 454296 131570 81680 228 4226
4228 3 454016 131810 81720 60 4227
4229 3 453932 131960 81640 104 4228
4230 3 454016 131884 81560 128 4229
4231 3 453888 131964 81760 160 4228
4232 3 453772 132176 81840 96 4231
4233 3 453756 132140 81960 60 4232
4234 3 453652 132196 82080 185 4233
4235 3 453540 132278 82200 71 4234
4236 3 453408 132494 82320 60 4235
4237 3 453356 132656 82400 115 4236
4238 3 453424 132900 82480 120 4237
4239 3 453424 133162 82560 51 4238
4240 3 453368 133522 82640 175 4239
4241 3 453164 133820 82720 64 4240
4242 3 453188 134258 82680 64 4241
4243 3 453396 134488 82720 120 4242
4244 3 453432 134612 82840 176 4243
4245 3 453452 134964 82920 51 4244
4246 3 453508 135314 83000 164 4245
4247 3 453540 135594 83080 86 4246
4248 3 453680 135750 83120 75 4247
4249 3 453696 135976 83240 60 4248
4250 3 453700 136292 83200 32 4249
4251 3 453844 136564 83160 60 4250
4252 3 453980 136926 83160 96 4251
4253 3 454088 137320 83240 64 4252
4254 3 454120 137342 83200 224 4253
4255 3 454148 137342 83120 148 4254
4256 3 454128 137474 83280 81 4253
4257 3 454220 137570 83360 75 4256
4258 3 454436 137710 83400 239 4257
4259 3 454556 137900 83480 75 4258
4260 3 454672 138316 83480 -1 4259
4261 3 454780 138414 83560 -1 4260
4262 3 454824 138490 83640 -1 4261
4263 3 454872 138672 83720 -1 4262
4264 3 454852 138840 83800 -1 4263
4265 3 454824 138940 83920 -1 4264
4266 3 454820 139008 84080 -1 4265
4267 3 455016 139140 84160 -1 4266
4268 3 455116 139430 84200 -1 4267
4269 3 455284 139582 84320 -1 4268
4270 3 455412 139808 84320 -1 4269
4271 3 455496 140028 84400 -1 4270
4272 3 455588 140268 84520 -1 4271
4273 3 455692 140282 84600 -1 4272
4274 3 455204 139484 84360 -1 4269
4275 3 455240 139488 84440 -1 4274
4276 3 455244 139496 84520 -1 4275
4277 3 453468 135218 83040 96 4246
4278 3 453448 135218 83120 318 4277
4279 3 453388 135322 83200 81 4278
4280 3 453732 132380 81760 107 4232
4281 3 453864 132608 81760 98 4280
4282 3 453840 132708 81720 102 4281
4283 3 453816 132836 81640 226 4282
4284 3 454896 130748 81440 279 4223
4285 3 454900 130720 81560 137 4284
4286 3 454900 130708 81600 115 4285
4287 3 456036 129218 81360 214 4202
4288 3 456088 129086 81280 80 4287
4289 3 456112 129002 81200 60 4288
4290 3 456092 129038 81080 197 4289
4291 3 456096 128800 80080 102 4290
4292 3 456096 128640 79840 81 4291
4293 3 456128 128544 79600 60 4292
4294 3 456096 128512 79440 32 4293
4295 3 456613 128473 84520 40 3164
4296 3 456370 128634 84520 258 4295
4297 3 455824 128747 84520 -1 4296
4298 3 455792 128731 84600 -1 4297
4299 3 455478 128845 84640 -1 4298
4300 3 455438 128936 84720 -1 4299
4301 3 455421 128995 84840 -1 4300
4302 3 455396 129022 84920 -1 4301
4303 3 455391 129045 84960 -1 4302
4304 3 455212 129291 84960 -1 4303
4305 3 455011 129366 84960 -1 4304
4306 3 454908 129487 85040 -1 4305
4307 3 454842 129611 85080 -1 4306
4308 3 454845 129646 85120 -1 4307
4309 3 454849 129675 85160 -1 4308
4310 3 454835 129700 85200 -1 4309
4311 3 454819 129729 85240 -1 4310
4312 3 454803 129775 85280 -1 4311
4313 3 454810 129820 85320 -1 4312
4314 3 454791 129857 85360 -1 4313
4315 3 454792 129889 85400 -1 4314
4316 3 454678 130043 85520 -1 4315
4317 3 454655 130184 85600 -1 4316
4318 3 454665 130370 85680 -1 4317
4319 3 454688 130534 85720 -1 4318
4320 3 454692 130648 85760 -1 4319
4321 3 454689 130720 85800 -1 4320
4322 3 454650 130897 85880 -1 4321
4323 3 454517 131105 85880 -1 4322
4324 3 454419 131234 85960 -1 4323
4325 3 454366 131313 86040 -1 4324
4326 3 454305 131460 86160 -1 4325
4327 3 454285 131576 86240 -1 4326
4328 3 454298 131849 86520 -1 4327
4329 3 454286 131878 86560 -1 4328
4330 3 454212 131979 86600 -1 4329
4331 3 454130 132091 86640 -1 4330
4332 3 454106 132154 86720 -1 4331
4333 3 454030 132241 86840 -1 4332
4334 3 454009 132380 86920 -1 4333
4335 3 453900 132668 87160 -1 4334
4336 3 453923 132721 87200 -1 4335
4337 3 453892 132745 87280 -1 4336
4338 3 453898 132799 87400 -1 4337
4339 3 453877 132830 87440 -1 4338
4340 3 453900 132884 87520 -1 4339
4341 3 453887 132933 87560 -1 4340
4342 3 453867 132979 87600 -1 4341
4343 3 453839 133033 87640 -1 4342
4344 3 453857 133075 87680 -1 4343
4345 3 453837 133155 87760 -1 4344
4346 3 453820 133240 87840 -1 4345
4347 3 453821 133341 87920 -1 4346
4348 3 453849 133629 88000 -1 4347
4349 3 453857 133709 88040 -1 4348
4350 3 453910 133970 88320 -1 4349
4351 3 453910 134170 88400 -1 4350
4352 3 453928 134188 88480 -1 4351
4353 3 453954 134174 88520 -1 4352
4354 3 453925 134363 88600 -1 4353
4355 3 453904 134458 88680 -1 4354
4356 3 453904 134563 88760 -1 4355
4357 3 453927 134664 88840 -1 4356
4358 3 453946 134699 88920 -1 4357
4359 3 454037 134929 88960 -1 4358
4360 3 454049 134933 89080 -1 4359
4361 3 454053 134949 89160 -1 4360
4362 3 454057 134931 89240 -1 4361
4363 3 454061 134959 89400 -1 4362
4364 3 454117 135019 89520 -1 4363
4365 3 454065 134969 89640 -1 4364
4366 3 453689 135167 89680 -1 4365
4367 3 454077 134847 89720 -1 4366
4368 3 454125 134847 89800 -1 4367
4369 3 454129 134859 89920 -1 4368
4370 3 454153 134867 90040 -1 4369
4371 3 454157 134909 90160 -1 4370
4372 3 454133 135021 90280 -1 4371
4373 3 454093 135049 90440 -1 4372
4374 3 454145 135117 90600 -1 4373
4375 3 454273 135129 90680 -1 4374
4376 3 454365 135179 90800 -1 4375
4377 3 454549 135219 90840 -1 4376
4378 3 454549 135213 90960 -1 4377
4379 3 454409 135059 91000 -1 4378
4380 3 454505 135039 91120 -1 4379
4381 3 454389 134983 91200 -1 4380
4382 3 454385 134927 91320 -1 4381
4383 3 454065 134745 91360 -1 4382
4384 3 454641 134865 91400 -1 4383
4385 3 454677 134733 91480 -1 4384
4386 3 454701 134605 91600 -1 4385
4387 3 454597 134421 91760 -1 4386
4388 3 454541 134323 91920 -1 4387
4389 3 454437 134235 92040 -1 4388
4390 3 454265 134119 92200 -1 4389
4391 3 454145 134095 92320 -1 4390
4392 3 453961 134071 92400 -1 4391
4393 3 453938 134064 92440 -1 4392
4394 3 453917 133635 92440 -1 4393
4395 3 453917 133579 92400 -1 4394
4396 3 453893 134051 92520 -1 4393
4397 3 453885 134077 92640 -1 4396
4398 3 453889 134087 92760 -1 4397
4399 3 453865 134055 92880 -1 4398
4400 3 453837 133983 93000 -1 4399
4401 3 453721 133851 93160 -1 4400
4402 3 453633 133779 93200 -1 4401
4403 3 453625 133729 93360 -1 4402
4404 3 453637 133749 93440 -1 4403
4405 3 453637 133845 93560 -1 4404
4406 3 453649 133929 93720 -1 4405
4407 3 453733 134017 93840 -1 4406
4408 3 453813 134033 93960 -1 4407
4409 3 453925 134253 94120 -1 4408
4410 3 453837 134231 94160 -1 4409
4411 3 454777 135273 91080 -1 4378
4412 3 455029 135489 91040 -1 4411
4413 3 454993 135625 90960 -1 4412
4414 3 454757 135233 90800 -1 4377
4415 3 454793 135281 90720 -1 4414
4416 3 454127 135373 88960 -1 4359
4417 3 453989 135373 89000 -1 4416
4418 3 453929 135285 89120 -1 4417
4419 3 453845 135295 89200 -1 4418
4420 3 453793 135251 89280 -1 4419
4421 3 454160 135515 88840 -1 4416
4422 3 454202 135491 88760 -1 4421
4423 3 454263 135427 88680 -1 4422
4424 3 454290 135334 88600 -1 4423
4425 3 454331 135152 88520 -1 4424
4426 3 454340 135201 88480 -1 4425
4427 3 454430 135160 88400 -1 4426
4428 3 454478 135141 88320 -1 4427
4429 3 454532 135107 88280 -1 4428
4430 3 454574 135091 88240 -1 4429
4431 3 454662 135097 88200 -1 4430
4432 3 454734 135119 88160 -1 4431
4433 3 454762 135133 88120 -1 4432
4434 3 454790 135137 88080 -1 4433
4435 3 454819 135161 88000 -1 4434
4436 3 457531 129031 85680 163 3150
4437 3 457543 129285 85640 -1 4436
4438 3 457263 129415 85680 -1 4437
4439 3 457187 129419 85800 -1 4438
4440 3 457123 129439 85880 -1 4439
4441 3 457119 129467 86000 -1 4440
4442 3 457083 129527 86120 -1 4441
4443 3 456803 129655 86120 -1 4442
4444 3 456707 129731 86160 -1 4443
4445 3 456611 129839 86240 -1 4444
4446 3 456399 129993 86360 -1 4445
4447 3 456351 129993 86480 -1 4446
4448 3 456279 129931 86320 -1 4446
4449 3 459497 128609 85840 239 3141
4450 3 459568 128629 85760 160 4449
4451 3 459588 128685 85680 148 4450
4452 3 459658 128738 85600 150 4451
4453 3 459684 128770 85480 107 4452
4454 3 459700 128773 85240 60 4453
4455 3 459675 128814 85080 75 4454
4456 3 459795 128902 84960 81 4455
4457 3 459817 128895 84840 104 4456
4458 3 459861 128930 84720 104 4457
4459 3 459920 129022 84600 75 4458
4460 3 460042 129123 84480 137 4459
4461 3 460189 129246 84400 107 4460
4462 3 460847 129500 84360 45 4461
4463 3 461179 130063 84360 40 4462
4464 3 461384 130357 84480 75 4463
4465 3 461674 130801 84520 104 4464
4466 3 461818 131031 84600 60 4465
4467 3 462085 131134 84680 81 4466
4468 3 462224 131193 84800 164 4467
4469 3 462409 131293 84880 90 4468
4470 3 462564 131473 84920 90 4469
4471 3 462930 131896 85000 81 4470
4472 3 463057 132062 85040 214 4471
4473 3 463056 132080 85160 75 4472
4474 3 463286 132156 85240 86 4473
4475 3 463398 132372 85280 115 4474
4476 3 463572 132464 85400 64 4475
4477 3 463724 132624 85520 256 4476
4478 3 464062 132712 85680 45 4477
4479 3 464414 132488 85680 51 4478
4480 3 464622 132420 85640 80 4479
4481 3 464182 132876 85720 32 4478
4482 3 464676 133148 85760 122 4481
4483 3 464900 133300 85840 40 4482
4484 3 464994 133544 86000 137 4483
4485 3 465198 133812 86160 45 4484
4486 3 465630 134000 86240 137 4485
4487 3 465808 134220 86200 178 4486
4488 3 465980 134216 86160 183 4487
4489 3 466000 134084 86120 256 4488
4490 3 465724 134156 86320 71 4486
4491 3 465824 134324 86400 124 4490
4492 3 465976 134376 86480 91 4491
4493 3 466144 134424 86560 189 4492
4494 3 466618 134376 86600 139 4493
4495 3 466980 134300 86720 86 4494
4496 3 467262 133996 86680 51 4495
4497 3 467258 133756 86600 226 4496
4498 3 467390 133688 86520 108 4497
4499 3 467430 133632 86480 71 4498
4500 3 467572 133492 86360 166 4499
4501 3 467648 132952 86320 166 4500
4502 3 468054 132808 86400 60 4501
4503 3 468222 132720 86480 194 4502
4504 3 468012 132920 86640 120 4503
4505 3 467912 133068 86720 172 4504
4506 3 468912 132204 86440 102 4503
4507 3 469344 131996 86320 124 4506
4508 3 469428 131912 86240 60 4507
4509 3 469348 131860 86520 51 4506
4510 3 469378 130780 86520 75 4509
4511 3 469412 130496 86600 229 4510
4512 3 469418 130424 86640 108 4511
4513 3 469300 130740 86680 98 4512
4514 3 469192 130832 86760 80 4513
4515 3 469104 130860 86840 32 4514
4516 3 469108 130872 86920 60 4515
4517 3 469104 130948 86960 51 4516
4518 3 469424 130352 86680 32 4512
4519 3 469508 130252 86800 32 4518
4520 3 469360 130004 86840 60 4519
4521 3 469370 129660 86880 124 4520
4522 3 469270 129516 86920 51 4521
4523 3 469222 129384 87000 91 4522
4524 3 469180 129588 87160 115 4523
4525 3 469100 129484 87280 153 4524
4526 3 469136 129420 87400 190 4525
4527 3 469116 129332 87480 90 4526
4528 3 469041 129280 87640 75 4527
4529 3 469011 129240 87760 75 4528
4530 3 469015 129180 87840 141 4529
4531 3 469007 129108 87920 232 4530
4532 3 469047 129372 88000 71 4531
4533 3 469055 129316 88120 96 4532
4534 3 469015 129236 88200 150 4533
4535 3 468999 129200 88320 60 4534
4536 3 468803 128936 88400 64 4535
4537 3 468579 128592 88360 64 4536
4538 3 468459 128392 88280 150 4537
4539 3 468087 127750 88320 134 4538
4540 3 467971 127634 88400 51 4539
4541 3 467731 127184 88440 60 4540
4542 3 467787 127258 88520 150 4541
4543 3 467951 127994 88560 120 4542
4544 3 467783 127302 88600 90 4543
4545 3 467459 127074 88640 148 4544
4546 3 467215 126754 88680 45 4545
4547 3 467079 126520 88760 98 4546
4548 3 466983 126362 88840 75 4547
4549 3 466967 126078 88920 91 4548
4550 3 466959 125826 89000 108 4549
4551 3 466939 125676 89080 176 4550
4552 3 466927 125574 89160 150 4551
4553 3 466903 125466 89240 86 4552
4554 3 466931 125410 89320 98 4553
4555 3 466927 125342 89400 107 4554
4556 3 466999 125294 89480 150 4555
4557 3 466991 125134 89560 217 4556
4558 3 466983 125048 89640 226 4557
4559 3 466843 125036 89720 150 4558
4560 3 466807 125000 89800 75 4559
4561 3 466683 124964 89880 96 4560
4562 3 466655 124920 90000 214 4561
4563 3 466623 124876 90080 86 4562
4564 3 466619 124782 90160 131 4563
4565 3 466575 124748 90240 128 4564
4566 3 466495 124680 90320 51 4565
4567 3 466411 124572 90400 60 4566
4568 3 466363 124512 90480 226 4567
4569 3 466363 124496 90560 81 4568
4570 3 466363 124556 90680 60 4569
4571 3 466363 124600 90720 98 4570
4572 3 466363 124612 90800 71 4571
4573 3 466307 124456 90840 148 4572
4574 3 466187 124312 90920 86 4573
4575 3 466187 124304 91000 71 4574
4576 3 466163 124314 91080 60 4575
4577 3 466163 124290 91160 40 4576
4578 3 466163 124226 91240 96 4577
4579 3 466139 124142 91320 102 4578
4580 3 466067 124030 91360 45 4579
4581 3 466215 124022 91440 115 4580
4582 3 466291 124002 91520 96 4581
4583 3 466367 123990 91600 75 4582
4584 3 466147 123990 91680 45 4583
4585 3 466095 124004 91760 150 4584
4586 3 466011 123916 91880 172 4585
4587 3 465895 123908 92000 163 4586
4588 3 465755 123896 92040 64 4587
4589 3 465651 123896 92080 64 4588
4590 3 465779 123858 92120 272 4589
4591 3 465883 123856 92200 81 4590
4592 3 466019 123844 92280 272 4591
4593 3 465071 123774 92040 150 4589
4594 3 464887 123550 92120 90 4593
4595 3 464839 123330 92120 75 4594
4596 3 464659 123156 92160 153 4595
4597 3 464595 123044 92200 51 4596
4598 3 464491 122972 92240 150 4597
4599 3 464583 122758 92280 120 4598
4600 3 464591 122758 92360 178 4599
4601 3 464551 122690 92400 176 4600
4602 3 464671 122578 92440 124 4601
4603 3 464723 122502 92480 80 4602
4604 3 464623 123068 92080 108 4596
4605 3 464841 123508 92000 104 4604
4606 3 464825 123604 91920 100 4605
4607 3 464665 123602 91840 96 4606
4608 3 464452 123515 91760 92 4607
4609 3 464300 123411 91680 88 4608
4610 3 464182 123343 91640 87 4609
4611 3 464175 123341 91600 85 4610
4612 3 463712 123168 91480 80 4611
4613 3 465275 123870 92080 200 4593
4614 3 465231 123890 92160 140 4613
4615 3 465363 123958 92280 75 4614
4616 3 467827 127674 88600 102 4543
4617 3 467759 127578 88680 86 4616
4618 3 467811 127578 88760 163 4617
4619 3 467783 127716 88840 341 4618
4620 3 467731 127852 88880 81 4619
4621 3 467695 127712 88920 51 4620
4622 3 467655 127720 89000 289 4621
4623 3 468779 129216 88520 160 4536
4624 3 469574 130352 86840 90 4519
4625 3 469586 130392 86920 51 4624
4626 3 468872 132260 86520 124 4506
4627 3 468800 132296 86600 98 4626
4628 3 468978 132228 86720 71 4627
4629 3 468910 132236 86760 189 4628
4630 3 468872 132240 86920 164 4629
4631 3 468936 132320 87000 139 4630
4632 3 468878 132612 87200 32 4631
4633 3 469196 132292 87240 209 4632
4634 3 469228 132212 87320 51 4633
4635 3 469248 132208 87400 163 4634
4636 3 469288 132228 87480 60 4635
4637 3 469368 132236 87560 86 4636
4638 3 469488 132244 87640 81 4637
4639 3 469476 132244 87760 98 4638
4640 3 469430 132268 87840 153 4639
4641 3 469434 132256 87960 153 4640
4642 3 469523 132484 88000 96 4641
4643 3 469594 132524 88080 40 4642
4644 3 469632 132516 88240 226 4643
4645 3 469641 132572 88440 221 4644
4646 3 469612 132644 88480 160 4645
4647 3 469584 132700 88520 32 4646
4648 3 469309 132614 88560 224 4647
4649 3 469807 132764 88600 -1 4648
4650 3 469897 132724 88680 -1 4649
4651 3 469874 132758 88760 -1 4650
4652 3 469898 132742 88840 -1 4651
4653 3 470062 132926 88880 -1 4652
4654 3 469990 132714 88920 -1 4653
4655 3 470014 132622 89000 -1 4654
4656 3 470154 132526 89080 -1 4655
4657 3 470246 132634 89200 71 4656
4658 3 470398 132630 89240 60 4657
4659 3 470414 132562 89360 122 4658
4660 3 470401 132550 89520 98 4659
4661 3 470419 132558 89680 289 4660
4662 3 470587 132508 89680 218 4661
4663 3 470647 132486 89760 226 4662
4664 3 470727 132478 89880 104 4663
4665 3 470786 132494 90000 80 4664
4666 3 470881 132586 90120 96 4665
4667 3 470967 132680 90280 32 4666
4668 3 471015 132718 90400 172 4667
4669 3 471017 132716 90520 104 4668
4670 3 470998 132758 90680 154 4669
4671 3 471014 132786 90800 75 4670
4672 3 471214 132914 91000 120 4671
4673 3 471293 133032 91040 75 4672
4674 3 471365 133076 91160 229 4673
4675 3 471486 133030 91320 176 4674
4676 3 471586 133022 91440 64 4675
4677 3 471630 132972 91600 200 4676
4678 3 471562 133014 91720 107 4677
4679 3 471476 133078 91880 40 4678
4680 3 471360 133204 91960 108 4679
4681 3 471256 133240 92080 96 4680
4682 3 471314 133278 92200 71 4681
4683 3 471490 133290 92360 107 4682
4684 3 471650 133410 92440 71 4683
4685 3 471671 133432 92600 297 4684
4686 3 471635 133438 92880 316 4685
4687 3 471535 133432 93080 71 4686
4688 3 471499 133372 93200 51 4687
4689 3 471531 133318 93400 124 4688
4690 3 471655 133368 93520 102 4689
4691 3 471745 133524 93720 75 4690
4692 3 471831 133656 93880 235 4691
4693 3 471783 133718 94000 81 4692
4694 3 471679 133752 94160 81 4693
4695 3 471547 133896 94280 134 4694
4696 3 471484 133950 94440 122 4695
4697 3 471452 134072 94560 75 4696
4698 3 471488 134098 94720 122 4697
4699 3 471512 134146 94920 137 4698
4700 3 471524 134190 95040 75 4699
4701 3 471534 134328 95160 178 4700
4702 3 471544 134458 95240 172 4701
4703 3 471589 134458 95360 75 4702
4704 3 471563 134448 95520 75 4703
4705 3 471381 134360 95640 148 4704
4706 3 471233 134370 95760 153 4705
4707 3 471255 134346 95920 196 4706
4708 3 471271 134358 95960 139 4707
4709 3 471224 134340 96080 186 4708
4710 3 471164 134404 96200 75 4709
4711 3 471074 134446 96280 157 4710
4712 3 470976 134458 96360 256 4711
4713 3 470912 134470 96440 60 4712
4714 3 470856 134462 96560 60 4713
4715 3 470791 134510 96680 136 4714
4716 3 470735 134530 96840 108 4715
4717 3 470565 134470 97040 86 4716
4718 3 470505 134352 97040 256 4717
4719 3 470583 134512 97080 81 4717
4720 3 470575 134550 97200 64 4719
4721 3 470556 134644 97240 60 4720
4722 3 470638 134740 97200 98 4721
4723 3 470698 134810 97120 120 4722
4724 3 470498 134662 97360 45 4721
4725 3 470402 134680 97440 81 4724
4726 3 470312 134628 97600 207 4725
4727 3 470274 134542 97760 81 4726
4728 3 470188 134560 97880 107 4727
4729 3 470168 134534 98080 51 4728
4730 3 470145 134526 98240 60 4729
4731 3 470186 134554 98280 64 4730
4732 3 470192 134626 98320 71 4731
4733 3 470160 134672 98400 32 4732
4734 3 470090 134698 98520 96 4733
4735 3 470082 134702 98640 124 4734
4736 3 470049 134892 98760 -1 4735
4737 3 470001 134976 98840 -1 4736
4738 3 469919 134984 98960 -1 4737
4739 3 469811 134884 99120 -1 4738
4740 3 469549 134948 99160 -1 4739
4741 3 469593 134960 99240 -1 4740
4742 3 469601 134932 99360 -1 4741
4743 3 469549 134996 99440 -1 4742
4744 3 469533 134988 99560 -1 4743
4745 3 469509 134860 99680 -1 4744
4746 3 470019 134844 99200 -1 4739
4747 3 470183 134864 99320 -1 4746
4748 3 470313 134992 99360 -1 4747
4749 3 470337 135240 99400 -1 4748
4750 3 470467 135588 99520 -1 4749
4751 3 470507 135804 99440 -1 4750
4752 3 470567 135880 99360 -1 4751
4753 3 470587 135936 99280 -1 4752
4754 3 470617 136048 99200 -1 4753
4755 3 470705 136152 99080 -1 4754
4756 3 470681 136264 99000 -1 4755
4757 3 470709 136312 98880 -1 4756
4758 3 470721 136312 98800 -1 4757
4759 3 470777 136324 98680 -1 4758
4760 3 470809 136380 98560 -1 4759
4761 3 470829 136432 98520 -1 4760
4762 3 470769 136500 98440 -1 4761
4763 3 470835 136720 98320 -1 4762
4764 3 470999 136836 98160 -1 4763
4765 3 471099 136984 97960 -1 4764
4766 3 471139 137040 97760 -1 4765
4767 3 471299 137076 97600 -1 4766
4768 3 471403 137160 97440 -1 4767
4769 3 471411 137292 97280 -1 4768
4770 3 471333 137232 97200 -1 4769
4771 3 471507 134184 95200 86 4701
4772 3 471560 133872 95240 139 4771
4773 3 469733 132588 88720 -1 4650
4774 3 469749 132416 88720 -1 4773
4775 3 469694 132318 88800 -1 4774
4776 3 469702 132230 88840 -1 4775
4777 3 469830 132314 88880 -1 4776
4778 3 470010 132486 88680 -1 4650
4779 3 469974 132418 88720 -1 4778
4780 3 468760 132796 87280 297 4632
4781 3 468828 132900 87400 181 4780
4782 3 468898 132912 87480 218 4781
4783 3 468910 132836 87520 40 4782
4784 3 468946 132820 87640 120 4783
4785 3 469416 131684 87000 32 4631
4786 3 467006 134348 86840 60 4495
4787 3 467014 134468 86960 139 4786
4788 3 466814 134660 86920 120 4787
4789 3 466758 134764 87000 45 4788
4790 3 466728 134940 87160 64 4789
4791 3 466754 135088 87240 136 4790
4792 3 466818 135156 87360 -1 4791
4793 3 466866 135192 87480 -1 4792
4794 3 466954 135236 87560 -1 4793
4795 3 467014 135256 87640 -1 4794
4796 3 467054 135240 87720 -1 4795
4797 3 467214 135196 87800 -1 4796
4798 3 467450 135300 87880 -1 4797
4799 3 467498 135432 87960 -1 4798
4800 3 467596 135644 88000 -1 4799
4801 3 467748 135704 88120 -1 4800
4802 3 467564 135648 88160 -1 4801
4803 3 467492 135668 88240 -1 4802
4804 3 467912 135756 88200 -1 4801
4805 3 468392 135776 88240 -1 4804
4806 3 468594 135924 88320 -1 4805
4807 3 468682 136016 88400 -1 4806
4808 3 468912 136292 88520 -1 4807
4809 3 469372 136376 88520 -1 4808
4810 3 469382 136960 88560 -1 4809
4811 3 469710 136452 88640 -1 4810
4812 3 469918 136568 88720 -1 4811
4813 3 470080 136760 88800 -1 4812
4814 3 470224 136880 88920 -1 4813
4815 3 470192 136808 89040 -1 4814
4816 3 470322 136688 89200 -1 4815
4817 3 470582 136716 89240 -1 4816
4818 3 470782 136924 89320 -1 4817
4819 3 470834 137008 89440 -1 4818
4820 3 470930 137132 89560 -1 4819
4821 3 471140 137120 89680 -1 4820
4822 3 471090 137208 89800 -1 4821
4823 3 471214 137292 89960 -1 4822
4824 3 471270 137352 90080 -1 4823
4825 3 471302 137396 90200 -1 4824
4826 3 471334 137440 90320 -1 4825
4827 3 471390 137496 90440 -1 4826
4828 3 471470 137608 90560 -1 4827
4829 3 471546 137656 90640 -1 4828
4830 3 471626 137668 90800 -1 4829
4831 3 471718 137680 90920 -1 4830
4832 3 471741 137664 90960 -1 4831
4833 3 471847 137638 91040 -1 4832
4834 3 471941 137636 91160 -1 4833
4835 3 472039 137676 91240 -1 4834
4836 3 472211 137698 91360 -1 4835
4837 3 472300 137638 91440 -1 4836
4838 3 472344 137608 91600 -1 4837
4839 3 472425 137578 91640 -1 4838
4840 3 472472 137568 91760 -1 4839
4841 3 472330 137762 91320 -1 4836
4842 3 472356 137890 91200 -1 4841
4843 3 472412 137960 91080 -1 4842
4844 3 472499 138124 91000 -1 4843
4845 3 472665 138298 90880 -1 4844
4846 3 472890 138550 90800 -1 4845
4847 3 472900 138778 90760 -1 4846
4848 3 473296 138858 90720 -1 4847
4849 3 473414 138850 90640 -1 4848
4850 3 473602 138922 90560 -1 4849
4851 3 473778 139118 90560 -1 4850
4852 3 473970 139246 90520 -1 4851
4853 3 474120 139366 90440 -1 4852
4854 3 474398 139578 90440 -1 4853
4855 3 474448 139578 90400 -1 4854
4856 3 474564 139698 90440 -1 4855
4857 3 474608 139750 90520 -1 4856
4858 3 474724 139834 90600 -1 4857
4859 3 474904 139942 90720 -1 4858
4860 3 474964 139982 90800 -1 4859
4861 3 474972 139998 90840 -1 4860
4862 3 475014 140006 90880 -1 4861
4863 3 475130 140042 91000 -1 4862
4864 3 474098 139282 90360 -1 4853
4865 3 468158 135864 88280 -1 4805
4866 3 468122 135968 88360 -1 4865
4867 3 463150 132372 85240 90 4474
4868 3 463086 132448 85280 81 4867
4869 3 463046 132472 85360 75 4868
4870 3 460441 129303 83880 102 4461
4871 3 460569 129341 83800 45 4870
4872 3 460800 129463 83720 81 4871
4873 3 461148 129609 83640 102 4872
4874 3 461314 129795 83560 115 4873
4875 3 461357 129825 83480 75 4874
4876 3 461495 130006 83320 104 4875
4877 3 461608 130189 83160 98 4876
4878 3 461800 130339 83040 156 4877
4879 3 462402 130842 82960 96 4878
4880 3 462529 131064 82720 96 4879
4881 3 462717 131225 82640 104 4880
4882 3 463302 131449 82600 128 4881
4883 3 463418 131560 82520 86 4882
4884 3 463581 131762 82400 40 4883
4885 3 463948 132275 82200 81 4884
4886 3 464304 132508 82080 71 4885
4887 3 464683 133269 82080 120 4886
4888 3 464862 134519 82040 164 4887
4889 3 464876 134478 81960 60 4888
4890 3 464746 134702 81800 32 4889
4891 3 464730 134878 81720 175 4890
4892 3 464704 134987 81600 60 4891
4893 3 464784 135102 81480 90 4892
4894 3 464784 135282 81360 32 4893
4895 3 464790 135327 81280 226 4894
4896 3 464758 135299 81200 156 4895
4897 3 464762 135374 81120 164 4896
4898 3 464769 135485 81000 32 4897
4899 3 464766 135574 80880 80 4898
4900 3 464763 135686 80760 51 4899
4901 3 464742 135731 80640 228 4900
4902 3 464710 135847 80600 175 4901
4903 3 464953 135967 80560 71 4902
4904 3 465289 136127 80560 40 4903
4905 3 465269 136119 80520 32 4904
4906 3 465158 136026 80480 51 4905
4907 3 465159 136026 80440 75 4906
4908 3 465214 136043 80400 80 4907
4909 3 464678 135823 80520 45 4902
4910 3 464621 135886 80440 217 4909
4911 3 464529 136002 80280 51 4910
4912 3 464364 136130 80200 80 4911
4913 3 464306 136230 80160 176 4912
4914 3 464290 136285 80040 51 4913
4915 3 464274 136447 79960 51 4914
4916 3 464215 136739 79920 60 4915
4917 3 464207 136803 79880 32 4916
4918 3 464234 137005 79800 81 4917
4919 3 464386 137070 79720 172 4918
4920 3 464560 137134 79640 108 4919
4921 3 464634 137295 79600 181 4920
4922 3 464735 137394 79520 40 4921
4923 3 464793 137492 79400 186 4922
4924 3 464872 137619 79240 51 4923
4925 3 464925 137667 79120 204 4924
4926 3 465006 137758 79040 40 4925
4927 3 465021 137719 78920 32 4926
4928 3 465100 137779 78800 108 4927
4929 3 465059 137976 78680 51 4928
4930 3 465045 138068 78640 120 4929
4931 3 464949 138264 78360 104 4930
4932 3 464924 138368 78280 45 4931
4933 3 464858 138432 78200 75 4932
4934 3 464828 138488 78080 218 4933
4935 3 464765 138516 78040 40 4934
4936 3 464743 138586 78000 120 4935
4937 3 464740 138649 77920 75 4936
4938 3 464721 138705 77840 124 4937
4939 3 464671 138775 77720 80 4938
4940 3 464658 138877 77600 160 4939
4941 3 464616 138908 77480 40 4940
4942 3 464602 138943 77400 60 4941
4943 3 464595 138961 77280 51 4942
4944 3 464528 139097 77160 101 4943
4945 3 464584 139136 77120 249 4944
4946 3 464503 139156 77040 244 4945
4947 3 464363 139219 76920 124 4946
4948 3 464200 139412 76840 81 4947
4949 3 464097 139514 76760 115 4948
4950 3 464013 139572 76680 81 4949
4951 3 463870 139687 76560 124 4950
4952 3 463752 139771 76480 40 4951
4953 3 463697 139825 76440 75 4952
4954 3 463646 139846 76400 262 4953
4955 3 463545 139951 76320 90 4954
4956 3 463350 140107 76280 51 4955
4957 3 463343 140161 76240 32 4956
4958 3 463318 140233 76160 51 4957
4959 3 463259 140347 76080 104 4958
4960 3 463112 140440 76000 96 4959
4961 3 463065 140558 75880 32 4960
4962 3 463012 140668 75800 122 4961
4963 3 462928 140868 75720 45 4962
4964 3 462850 140950 75680 51 4963
4965 3 462798 141037 75600 71 4964
4966 3 462729 141145 75480 200 4965
4967 3 462705 141248 75360 280 4966
4968 3 462597 141274 75200 71 4967
4969 3 462468 141374 75080 80 4968
4970 3 462372 141406 74920 86 4969
4971 3 462225 141466 74760 32 4970
4972 3 462097 141551 74640 207 4971
4973 3 461950 141607 74560 51 4972
4974 3 461750 141627 74480 64 4973
4975 3 461844 141530 74360 148 4974
4976 3 461910 141515 74280 51 4975
4977 3 461924 141470 74160 32 4976
4978 3 461974 141518 74080 140 4977
4979 3 461973 141486 74000 172 4978
4980 3 462012 141467 73920 51 4979
4981 3 461128 142194 74360 189 4975
4982 3 461044 142299 74200 75 4981
4983 3 460968 142419 74080 160 4982
4984 3 460832 142527 73880 98 4983
4985 3 461052 142743 73880 75 4984
4986 3 461068 143047 73920 104 4985
4987 3 460576 142503 73840 86 4984
4988 3 460300 142539 73760 86 4987
4989 3 460176 142655 73600 107 4988
4990 3 459992 142791 73400 124 4989
4991 3 459732 142911 73280 150 4990
4992 3 459408 143343 73320 230 4991
4993 3 459136 143835 73400 108 4992
4994 3 458872 144243 73360 136 4993
4995 3 458796 144511 73240 176 4994
4996 3 458752 144663 73040 135 4995
4997 3 458676 144943 72920 124 4996
4998 3 458580 145107 72800 71 4997
4999 3 458368 145331 72760 80 4998
5000 3 457876 145759 72680 32 4999
5001 3 457504 146079 72720 181 5000
5002 3 457376 146159 72840 107 5001
5003 3 457196 146443 72880 108 5002
5004 3 457192 146515 72960 80 5003
5005 3 457228 146619 73120 32 5004
5006 3 457244 146751 73240 326 5005
5007 3 457172 146859 73360 90 5006
5008 3 457100 146947 73440 64 5007
5009 3 457036 146967 73560 64 5008
5010 3 457080 146975 73680 45 5009
5011 3 457072 147047 73840 253 5010
5012 3 457000 147111 73960 51 5011
5013 3 456932 147203 74120 108 5012
5014 3 456800 147235 74280 200 5013
5015 3 456708 147235 74440 60 5014
5016 3 456688 147267 74600 307 5015
5017 3 456572 147331 74640 45 5016
5018 3 456656 147351 74760 32 5017
5019 3 456772 147391 74920 32 5018
5020 3 456720 147487 75080 60 5019
5021 3 456732 147559 75160 176 5020
5022 3 456696 147663 75320 134 5021
5023 3 456388 147731 75360 197 5022
5024 3 456724 147731 75400 120 5022
5025 3 456808 147763 75560 124 5024
5026 3 456864 147891 75680 136 5025
5027 3 456932 148075 75840 140 5026
5028 3 456928 148179 76000 107 5027
5029 3 457000 148043 76040 60 5028
5030 3 457060 148063 76160 200 5029
5031 3 457216 148055 76280 175 5030
5032 3 456956 148391 76040 107 5028
5033 3 456980 148579 76120 32 5032
5034 3 457012 148611 76240 108 5033
5035 3 457072 148639 76400 75 5034
5036 3 457052 148851 76560 102 5035
5037 3 457080 148891 76680 136 5036
5038 3 457124 148951 76880 108 5037
5039 3 457132 149023 77000 108 5038
5040 3 457128 149179 77160 229 5039
5041 3 457164 149323 77280 115 5040
5042 3 457208 149455 77440 75 5041
5043 3 457204 149531 77560 197 5042
5044 3 457272 149707 77640 60 5043
5045 3 457356 149747 77800 32 5044
5046 3 457396 149903 77960 32 5045
5047 3 457596 150165 78040 40 5046
5048 3 457714 150371 78080 40 5047
5049 3 457748 150561 78200 101 5048
5050 3 457828 150803 78320 136 5049
5051 3 457982 150987 78400 64 5050
5052 3 458144 151055 78440 98 5051
5053 3 458276 151213 78400 202 5052
5054 3 458372 151243 78360 120 5053
5055 3 458394 151279 78280 108 5054
5056 3 458716 151381 78120 82 5055
5057 3 458814 151533 78120 -1 5056
5058 3 458816 151742 78120 -1 5057
5059 3 458781 151823 78080 -1 5058
5060 3 458788 151914 78080 -1 5059
5061 3 458886 151957 78080 -1 5060
5062 3 459360 151584 77800 32 5056
5063 3 459392 151616 77720 32 5062
5064 3 458074 151079 78520 71 5052
5065 3 457952 151231 78600 107 5064
5066 3 457932 151527 78680 140 5065
5067 3 457946 151783 78760 214 5066
5068 3 458006 152103 78880 115 5067
5069 3 457904 152345 79000 172 5068
5070 3 457814 152697 79040 45 5069
5071 3 457812 152937 79080 64 5070
5072 3 457760 152993 79240 40 5071
5073 3 457750 153135 79320 164 5072
5074 3 457660 153291 79440 200 5073
5075 3 457632 153425 79560 150 5074
5076 3 457642 153537 79720 176 5075
5077 3 457692 153637 79800 101 5076
5078 3 457952 153856 80840 124 5077
5079 3 457952 153856 80880 150 5078
5080 3 457824 154016 81080 80 5079
5081 3 457600 154176 81120 80 5080
5082 3 457440 154240 80880 156 5081
5083 3 457376 154368 80720 104 5082
5084 3 458048 153760 81120 80 5079
5085 3 458208 153760 81320 81 5084
5086 3 458464 153696 81400 32 5085
5087 3 458634 153580 81480 -1 5086
5088 3 458745 153528 81640 -1 5087
5089 3 459189 153389 81760 -1 5088
5090 3 459272 153441 81880 -1 5089
5091 3 459358 153295 82040 -1 5090
5092 3 459382 153242 82120 -1 5091
5093 3 459405 153214 82160 -1 5092
5094 3 459436 153179 82200 -1 5093
5095 3 459485 153087 82320 -1 5094
5096 3 459711 152793 82520 -1 5095
5097 3 458624 153696 81320 32 5086
5098 3 457808 153209 79040 75 5071
5099 3 457778 153379 78920 64 5098
5100 3 457650 153501 78880 120 5099
5101 3 457576 153845 78920 96 5100
5102 3 457456 154211 79000 186 5101
5103 3 457352 154427 79040 197 5102
5104 3 457196 154547 79000 51 5103
5105 3 457118 154625 79040 80 5104
5106 3 456914 154925 79080 137 5105
5107 3 456728 155147 79160 137 5106
5108 3 456694 155239 79240 178 5107
5109 3 456634 155395 79320 156 5108
5110 3 456598 155539 79440 122 5109
5111 3 456506 155763 79560 140 5110
5112 3 456416 155977 79680 51 5111
5113 3 456318 156159 79800 71 5112
5114 3 456148 156255 79800 51 5113
5115 3 456044 156411 79920 51 5114
5116 3 455948 156543 80080 102 5115
5117 3 455894 156639 80200 32 5116
5118 3 455816 156747 80240 186 5117
5119 3 455720 156971 80320 190 5118
5120 3 455604 157419 80440 124 5119
5121 3 455464 157563 80520 90 5120
5122 3 454912 158368 80920 45 5121
5123 3 454784 158528 81080 45 5122
5124 3 454784 158720 81160 32 5123
5125 3 457048 148707 76120 32 5033
5126 3 457168 148823 76160 75 5125
5127 3 457320 148987 76240 150 5126
5128 3 456204 147391 74560 32 5017
5129 3 456072 147451 74480 81 5128
5130 3 457068 146707 72760 108 5003
5131 3 456956 146875 72640 108 5130
5132 3 456064 147424 72440 60 5131
5133 3 455904 147648 72440 107 5132
5134 3 455776 147872 72400 124 5133
5135 3 455680 148064 72240 139 5134
5136 3 455584 148288 72320 124 5135
5137 3 455488 148512 72200 124 5136
5138 3 455360 148736 72120 71 5137
5139 3 455328 148800 72080 81 5138
5140 3 455424 148992 72240 96 5139
5141 3 455520 149248 72240 128 5140
5142 3 455712 149376 72360 154 5141
5143 3 455712 149600 72520 75 5142
5144 3 455840 149824 72680 51 5143
5145 3 456000 149952 72880 40 5144
5146 3 456192 150144 72960 32 5145
5147 3 456160 150240 73200 32 5146
5148 3 456352 150144 73360 120 5147
5149 3 456416 150304 73600 86 5148
5150 3 456512 150528 73760 134 5149
5151 3 456608 150720 73920 124 5150
5152 3 456576 150944 74040 60 5151
5153 3 456608 151168 74120 32 5152
5154 3 455232 148800 71840 75 5139
5155 3 455136 148928 71640 71 5154
5156 3 454976 149088 71440 40 5155
5157 3 454816 149184 71240 60 5156
5158 3 454592 149248 71120 81 5157
5159 3 454432 149376 70920 64 5158
5160 3 454208 149440 70760 98 5159
5161 3 453984 149440 70640 75 5160
5162 3 453824 149504 70440 90 5161
5163 3 453696 149568 70200 98 5162
5164 3 453696 149504 69920 64 5163
5165 3 453728 149472 69640 96 5164
5166 3 453728 149376 69360 107 5165
5167 3 453728 149280 69080 80 5166
5168 3 453696 149120 68880 81 5167
5169 3 453728 148928 68680 60 5168
5170 3 453760 148768 68480 71 5169
5171 3 453888 148672 68280 75 5170
5172 3 453920 148448 68080 51 5171
5173 3 453984 148192 68000 81 5172
5174 3 453984 147968 67880 122 5173
5175 3 453952 147904 67800 148 5174
5176 3 454080 147776 67560 86 5175
5177 3 454144 147744 67480 75 5176
5178 3 454176 147712 67280 64 5177
5179 3 454144 147552 67080 51 5178
5180 3 454112 147360 66920 60 5179
5181 3 453952 147136 66800 75 5180
5182 3 453792 146976 66600 90 5181
5183 3 453600 146816 66520 40 5182
5184 3 453472 146624 66360 32 5183
5185 3 453344 146528 66160 40 5184
5186 3 454208 147936 67160 32 5178
5187 3 454176 148032 67160 32 5186
5188 3 454400 147744 67520 98 5177
5189 3 454656 147680 67560 80 5188
5190 3 454880 147520 67560 32 5189
5191 3 455104 147360 67560 40 5190
5192 3 455168 147360 67560 40 5191
5193 3 454080 148096 67680 81 5175
5194 3 454240 148288 67600 120 5193
5195 3 454496 148320 67520 80 5194
5196 3 454624 148192 67360 91 5195
5197 3 458476 145259 72680 166 4999
5198 3 458544 145227 72560 153 5197
5199 3 458728 145183 72440 32 5198
5200 3 459044 145135 72360 157 5199
5201 3 459137 145017 72280 149 5200
5202 3 459398 145304 71720 94 5201
5203 3 459648 145216 71520 75 5202
5204 3 459808 145120 71320 101 5203
5205 3 459936 145088 71080 75 5204
5206 3 460032 145024 70840 81 5205
5207 3 460032 144928 70600 71 5206
5208 3 460128 144800 70360 64 5207
5209 3 460288 144768 70160 60 5208
5210 3 460448 144672 69920 71 5209
5211 3 460512 144640 69680 51 5210
5212 3 460544 144608 69400 64 5211
5213 3 460576 144544 69120 71 5212
5214 3 460597 144523 69040 64 5213
5215 3 460640 144480 68880 51 5214
5216 3 460736 144416 68640 64 5215
5217 3 460800 144384 68400 81 5216
5218 3 460928 144288 68160 75 5217
5219 3 461056 144192 67920 32 5218
5220 3 458556 145439 72840 124 4998
5221 3 458628 145547 72920 136 5220
5222 3 458696 145571 72960 284 5221
5223 3 459168 145920 73960 98 5222
5224 3 459168 146016 74200 75 5223
5225 3 459360 146144 74400 60 5224
5226 3 459488 146048 74600 71 5225
5227 3 459648 146176 74800 40 5226
5228 3 459808 146368 75000 45 5227
5229 3 459968 146368 75200 75 5228
5230 3 460128 146400 75400 115 5229
5231 3 460320 146400 75600 96 5230
5232 3 460480 146496 75800 51 5231
5233 3 460640 146656 75960 60 5232
5234 3 460768 146752 76160 60 5233
5235 3 460928 146784 76360 45 5234
5236 3 461088 146784 76560 64 5235
5237 3 461248 146784 76760 45 5236
5238 3 461472 146848 76920 81 5237
5239 3 461696 146816 77040 60 5238
5240 3 461952 146784 77080 80 5239
5241 3 462176 146848 77200 98 5240
5242 3 462400 146976 77280 80 5241
5243 3 462592 147072 77480 75 5242
5244 3 462720 147008 77720 107 5243
5245 3 462912 146976 77880 124 5244
5246 3 463040 147008 78120 64 5245
5247 3 463136 147008 78360 64 5246
5248 3 463296 147072 78560 81 5247
5249 3 463360 147104 78720 71 5248
5250 3 464984 139246 77120 40 4945
5251 3 465067 139344 77080 98 5250
5252 3 465134 139446 77000 86 5251
5253 3 465213 139666 76960 136 5252
5254 3 465212 139723 76920 134 5253
5255 3 465202 139746 76840 189 5254
5256 3 465150 139850 76760 45 5255
5257 3 465213 140066 76720 51 5256
5258 3 465261 140238 76640 81 5257
5259 3 465276 140387 76560 91 5258
5260 3 465310 140502 76480 40 5259
5261 3 465390 140686 76400 75 5260
5262 3 465422 140770 76360 115 5261
5263 3 465438 140797 76280 122 5262
5264 3 465628 141075 76240 64 5263
5265 3 465638 141139 76200 64 5264
5266 3 465630 141182 76120 107 5265
5267 3 465685 141351 76080 64 5266
5268 3 465694 141347 76000 185 5267
5269 3 465734 141382 75920 217 5268
5270 3 465677 141326 75840 228 5269
5271 3 465662 141342 75760 51 5270
5272 3 465670 141415 75680 176 5271
5273 3 465678 141446 75600 64 5272
5274 3 465677 141476 75520 143 5273
5275 3 465664 141504 75440 178 5274
5276 3 465662 141544 75360 71 5275
5277 3 465649 141525 75280 75 5276
5278 3 465526 141458 75200 40 5277
5279 3 465615 141450 75160 86 5278
5280 3 465607 141458 75120 172 5279
5281 3 465550 141435 75040 96 5280
5282 3 465550 141426 75000 229 5281
5283 3 465550 141430 74960 32 5282
5284 3 465571 141429 74920 75 5283
5285 3 465570 141442 74880 32 5284
5286 3 465562 141458 74800 156 5285
5287 3 465544 141422 74720 143 5286
5288 3 465579 141396 74640 107 5287
5289 3 465662 141360 74560 98 5288
5290 3 465714 141344 74520 120 5289
5291 3 465761 141347 74480 209 5290
5292 3 465801 141364 74440 150 5291
5293 3 465836 141362 74360 71 5292
5294 3 465924 141331 74280 209 5293
5295 3 465995 141268 74240 75 5294
5296 3 466041 141235 74200 -1 5295
5297 3 466081 141236 74120 -1 5296
5298 3 466141 141241 74040 -1 5297
5299 3 466228 141260 73960 -1 5298
5300 3 466286 141293 73880 -1 5299
5301 3 466320 141323 73800 -1 5300
5302 3 466337 141295 73760 -1 5301
5303 3 466405 141311 73720 -1 5302
5304 3 466470 141323 73680 -1 5303
5305 3 466534 141338 73640 -1 5304
5306 3 466582 141362 73600 -1 5305
5307 3 466615 141305 73520 -1 5306
5308 3 466663 141276 73440 -1 5307
5309 3 466694 141244 73400 -1 5308
5310 3 466691 141240 73360 -1 5309
5311 3 466570 141530 73640 -1 5306
5312 3 466543 141589 73720 -1 5311
5313 3 466502 141601 73800 -1 5312
5314 3 466477 141614 73840 -1 5313
5315 3 466474 141609 73880 -1 5314
5316 3 465726 141301 76280 178 5264
5317 3 465725 141486 76360 166 5316
5318 3 465758 141598 76440 60 5317
5319 3 465754 141632 76480 32 5318
5320 3 465792 141719 76560 86 5319
5321 3 465726 141768 76640 128 5320
5322 3 465694 141818 76720 206 5321
5323 3 465670 141881 76800 32 5322
5324 3 465630 141925 76880 154 5323
5325 3 465621 141972 76960 141 5324
5326 3 465638 141980 77040 51 5325
5327 3 465648 141995 77120 64 5326
5328 3 465655 141967 77200 134 5327
5329 3 465692 142027 77320 208 5328
5330 3 465759 142085 77360 298 5329
5331 3 465825 142149 77440 32 5330
5332 3 465892 142156 77520 40 5331
5333 3 465960 142202 77600 172 5332
5334 3 466066 142263 77800 81 5333
5335 3 466251 142362 77960 75 5334
5336 3 466341 142474 78080 51 5335
5337 3 466469 142621 78200 40 5336
5338 3 466368 142555 78280 75 5337
5339 3 466326 142451 78320 234 5338
5340 3 466246 142420 78400 186 5339
5341 3 466214 142394 78440 71 5340
5342 3 466154 142374 78480 86 5341
5343 3 466121 142395 78560 209 5342
5344 3 466067 142394 78640 51 5343
5345 3 466058 142402 78720 60 5344
5346 3 466110 142454 78800 124 5345
5347 3 466103 142618 78880 108 5346
5348 3 466134 142754 78960 140 5347
5349 3 466090 142846 79000 75 5348
5350 3 466003 142765 79040 51 5349
5351 3 466005 142771 79080 45 5350
5352 3 465918 142803 79160 45 5351
5353 3 465846 142831 79240 163 5352
5354 3 465801 142847 79280 51 5353
5355 3 465768 142860 79360 181 5354
5356 3 465706 142889 79440 91 5355
5357 3 465726 142906 79520 98 5356
5358 3 465706 142963 79600 45 5357
5359 3 465644 142998 79680 51 5358
5360 3 465654 143085 79760 64 5359
5361 3 465548 143273 79840 200 5360
5362 3 465487 143324 79920 178 5361
5363 3 465420 143384 80000 153 5362
5364 3 465396 143416 80080 163 5363
5365 3 465445 143472 80160 98 5364
5366 3 465438 143527 80240 -1 5365
5367 3 465494 143535 80400 -1 5366
5368 3 465543 143582 80560 -1 5367
5369 3 465696 143692 80720 -1 5368
5370 3 465697 143761 80840 -1 5369
5371 3 465695 143783 80960 -1 5370
5372 3 465736 143794 81200 -1 5371
5373 3 465779 143758 81400 -1 5372
5374 3 465782 143752 81440 -1 5373
5375 3 465766 143704 81600 -1 5374
5376 3 465810 143704 81760 -1 5375
5377 3 465754 143709 81840 -1 5376
5378 3 465691 143671 81920 -1 5377
5379 3 465686 143664 81960 -1 5378
5380 3 465710 143689 82000 -1 5379
5381 3 465722 143733 82080 -1 5380
5382 3 465733 143751 82160 -1 5381
5383 3 465740 143744 82200 -1 5382
5384 3 465730 143681 82240 -1 5383
5385 3 465681 143649 82280 -1 5384
5386 3 465678 143651 82320 -1 5385
5387 3 465699 143678 82360 -1 5386
5388 3 465706 143700 82400 -1 5387
5389 3 465714 143712 82480 -1 5388
5390 3 465707 143695 82520 -1 5389
5391 3 465714 143669 82600 -1 5390
5392 3 465730 143664 82680 -1 5391
5393 3 465738 143680 82760 -1 5392
5394 3 465758 143772 82800 -1 5393
5395 3 465781 143790 82840 -1 5394
5396 3 465790 143806 82880 -1 5395
5397 3 465812 143804 82920 -1 5396
5398 3 465860 143813 82960 -1 5397
5399 3 466486 143046 79000 128 5349
5400 3 466469 143046 79040 32 5399
5401 3 466469 143063 79080 51 5400
5402 3 466452 143092 79120 120 5401
5403 3 466832 143100 78280 86 5338
5404 3 466917 143277 78320 200 5403
5405 3 466947 143471 78360 256 5404
5406 3 467068 143546 78400 102 5405
5407 3 467424 143706 78360 313 5406
5408 3 467553 143872 78320 136 5407
5409 3 467541 143882 78280 284 5408
5410 3 464607 136924 79400 40 4923
5411 3 464578 136824 79320 91 5410
5412 3 464632 136755 79240 96 5411
5413 3 464688 136730 79200 51 5412
5414 3 464697 136718 79160 139 5413
5415 3 464703 136668 79120 120 5414
5416 3 464728 136618 79080 157 5415
5417 3 464711 136562 79040 32 5416
5418 3 464696 136514 78960 122 5417
5419 3 464711 136463 78920 64 5418
5420 3 464757 136298 78880 71 5419
5421 3 464867 136166 78880 124 5420
5422 3 464887 136140 78960 32 5421
5423 3 464733 136370 78840 141 5420
5424 3 464636 136400 78760 71 5423
5425 3 464562 136405 78720 45 5424
5426 3 464419 136418 78640 136 5425
5427 3 464328 136436 78560 122 5426
5428 3 464255 136461 78480 71 5427
5429 3 464217 136465 78400 101 5428
5430 3 464077 136489 78320 139 5429
5431 3 464017 136478 78280 98 5430
5432 3 464067 136491 78200 75 5431
5433 3 464043 136488 78160 139 5432
5434 3 465450 132698 82080 137 4886
5435 3 465515 132835 81840 71 5434
5436 3 465676 133192 81680 60 5435
5437 3 465778 133495 81600 226 5436
5438 3 465913 133817 81520 186 5437
5439 3 466006 134055 81440 115 5438
5440 3 466596 135276 81440 104 5439
5441 3 466862 135600 81520 108 5440
5442 3 467450 136144 81560 120 5441
5443 3 467746 136510 81640 163 5442
5444 3 467837 136635 81800 135 5443
5445 3 467862 136885 82040 210 5444
5446 3 467902 136962 82120 51 5445
5447 3 467911 137060 82200 256 5446
5448 3 467859 137210 82280 176 5447
5449 3 467863 137342 82400 156 5448
5450 3 468073 138262 82440 75 5449
5451 3 468069 138269 82840 98 5450
5452 3 467812 137488 82840 75 5451
5453 3 467716 137573 83080 98 5452
5454 3 467690 137484 83120 316 5453
5455 3 467667 137501 83160 60 5454
5456 3 467686 137491 83200 60 5455
5457 3 467690 137528 83240 32 5456
5458 3 467615 137598 83320 75 5457
5459 3 467615 137582 83360 75 5458
5460 3 467592 137565 83440 -1 5459
5461 3 467650 137558 83480 -1 5460
5462 3 467618 137564 83520 -1 5461
5463 3 467579 137580 83560 -1 5462
5464 3 467509 137565 83600 -1 5463
5465 3 467532 137576 83640 -1 5464
5466 3 467509 137561 83720 -1 5465
5467 3 467435 137540 83800 -1 5466
5468 3 467432 137574 83880 -1 5467
5469 3 467442 137581 83960 -1 5468
5470 3 467410 137562 84040 -1 5469
5471 3 467406 137528 84160 -1 5470
5472 3 467389 137501 84240 -1 5471
5473 3 467441 137490 84320 -1 5472
5474 3 467452 137479 84400 -1 5473
5475 3 467523 137409 84480 -1 5474
5476 3 467528 137369 84560 -1 5475
5477 3 467544 137317 84640 -1 5476
5478 3 467617 137292 84760 -1 5477
5479 3 467663 137297 84840 -1 5478
5480 3 467764 137247 84920 -1 5479
5481 3 467788 137246 84960 -1 5480
5482 3 467837 137248 85040 -1 5481
5483 3 467815 137279 85120 -1 5482
5484 3 467876 137308 85200 -1 5483
5485 3 467915 137288 85320 -1 5484
5486 3 467861 137268 85400 -1 5485
5487 3 467815 137190 85480 -1 5486
5488 3 467789 137144 85560 -1 5487
5489 3 467754 137079 85640 -1 5488
5490 3 467765 137114 85720 -1 5489
5491 3 467781 137152 85800 -1 5490
5492 3 467852 137200 85880 -1 5491
5493 3 467896 137212 85920 -1 5492
5494 3 467956 137218 85960 -1 5493
5495 3 468092 137255 86000 -1 5494
5496 3 468187 137307 86080 -1 5495
5497 3 468226 137340 86120 -1 5496
5498 3 468272 137387 86200 -1 5497
5499 3 468298 137417 86280 -1 5498
5500 3 468361 137436 86360 -1 5499
5501 3 468389 137442 86400 -1 5500
5502 3 468413 137461 86440 -1 5501
5503 3 468386 137489 86480 -1 5502
5504 3 468377 137501 86520 -1 5503
5505 3 468371 137535 86560 -1 5504
5506 3 468366 137543 86600 -1 5505
5507 3 468335 137435 86640 -1 5506
5508 3 468315 137470 86680 -1 5507
5509 3 468307 137465 86720 -1 5508
5510 3 468289 137516 86800 -1 5509
5511 3 468232 137588 86840 -1 5510
5512 3 468172 137626 86880 -1 5511
5513 3 468175 137705 86960 -1 5512
5514 3 468178 137767 87000 -1 5513
5515 3 468097 138003 87160 -1 5514
5516 3 468035 138053 87240 -1 5515
5517 3 468011 138069 87280 -1 5516
5518 3 467985 138082 87360 -1 5517
5519 3 467962 138102 87400 -1 5518
5520 3 467939 138185 87480 -1 5519
5521 3 467968 138250 87560 -1 5520
5522 3 467964 138313 87640 -1 5521
5523 3 467989 138347 87720 -1 5522
5524 3 468010 138370 87800 -1 5523
5525 3 468015 138380 87880 -1 5524
5526 3 468001 138397 87920 -1 5525
5527 3 468011 138518 88000 -1 5526
5528 3 467928 138507 88040 -1 5527
5529 3 467911 138530 88120 -1 5528
5530 3 467859 138576 88200 -1 5529
5531 3 467838 138625 88280 -1 5530
5532 3 467752 138646 88360 -1 5531
5533 3 467676 138693 88440 -1 5532
5534 3 467609 138782 88520 -1 5533
5535 3 467817 138893 88600 -1 5534
5536 3 467774 138868 88640 -1 5535
5537 3 467740 138865 88680 -1 5536
5538 3 467631 138865 88760 -1 5537
5539 3 467562 138860 88840 -1 5538
5540 3 467556 138937 88880 -1 5539
5541 3 467531 138848 88920 -1 5540
5542 3 467485 138792 89000 -1 5541
5543 3 467468 138803 89040 -1 5542
5544 3 467467 138810 89080 -1 5543
5545 3 467436 138786 89120 -1 5544
5546 3 467400 138772 89200 -1 5545
5547 3 467363 138750 89280 -1 5546
5548 3 467312 138693 89360 -1 5547
5549 3 467273 138635 89440 -1 5548
5550 3 467252 138594 89520 -1 5549
5551 3 467225 138577 89600 -1 5550
5552 3 467237 138533 89640 -1 5551
5553 3 467096 138490 89720 -1 5552
5554 3 467004 138460 89800 -1 5553
5555 3 466954 138473 89840 -1 5554
5556 3 466911 138457 89920 -1 5555
5557 3 466811 138448 89960 -1 5556
5558 3 466777 138460 90000 -1 5557
5559 3 466750 138466 90040 -1 5558
5560 3 466729 138457 90080 -1 5559
5561 3 466718 138493 90120 -1 5560
5562 3 468090 138255 82880 140 5451
5563 3 468440 138707 82960 107 5562
5564 3 468676 139122 83000 91 5563
5565 3 468691 139270 83080 139 5564
5566 3 468746 139352 83160 204 5565
5567 3 469442 140010 83280 124 5566
5568 3 469714 140233 83360 245 5567
5569 3 470006 140399 83440 104 5568
5570 3 470261 140498 83520 51 5569
5571 3 470615 140712 83600 96 5570
5572 3 471680 140672 83480 75 5571
5573 3 471840 140544 83320 40 5572
5574 3 471872 140512 83280 40 5573
5575 3 471997 140421 83160 -1 5574
5576 3 470624 140730 83760 137 5571
5577 3 470494 140829 83920 181 5576
5578 3 470514 140863 84000 64 5577
5579 3 470607 140986 84120 189 5578
5580 3 470902 141173 84160 131 5579
5581 3 471148 141455 84200 181 5580
5582 3 471166 141581 84320 120 5581
5583 3 471390 141972 84400 235 5582
5584 3 471542 142184 84520 115 5583
5585 3 471662 142314 84560 51 5584
5586 3 471923 142746 84640 150 5585
5587 3 472355 143504 84600 71 5586
5588 3 472619 144137 84680 160 5587
5589 3 473008 144725 84720 197 5588
5590 3 473152 145184 83720 90 5589
5591 3 473088 145344 83520 75 5590
5592 3 472928 145536 83480 51 5591
5593 3 472864 145696 83280 32 5592
5594 3 472864 145824 83040 60 5593
5595 3 472768 146016 82840 60 5594
5596 3 472704 146208 82680 60 5595
5597 3 472736 146464 82560 81 5596
5598 3 472672 146720 82440 80 5597
5599 3 472576 146912 82280 64 5598
5600 3 472576 146976 82000 96 5599
5601 3 472576 147136 81760 75 5600
5602 3 472544 147328 81560 45 5601
5603 3 472544 147488 81360 45 5602
5604 3 472544 147712 81200 60 5603
5605 3 472704 147904 81120 80 5604
5606 3 472832 148128 81040 32 5605
5607 3 472960 148352 81080 75 5606
5608 3 472960 148576 81280 101 5607
5609 3 473088 148768 81400 80 5608
5610 3 473088 149024 81400 64 5609
5611 3 473184 149280 81440 71 5610
5612 3 473280 149440 81640 98 5611
5613 3 473440 149600 81800 81 5612
5614 3 473632 149792 81880 71 5613
5615 3 473728 149952 82080 45 5614
5616 3 473696 150112 82320 75 5615
5617 3 473664 150304 82520 75 5616
5618 3 473664 150496 82720 107 5617
5619 3 473696 150688 82920 102 5618
5620 3 473856 150912 83000 91 5619
5621 3 474016 151104 83120 156 5620
5622 3 474016 151296 83320 163 5621
5623 3 473920 151456 83320 81 5622
5624 3 473586 145053 84800 102 5589
5625 3 473901 145234 84880 194 5624
5626 3 474325 145527 84920 128 5625
5627 3 475010 145881 84960 240 5626
5628 3 475195 146051 85120 120 5627
5629 3 475904 146112 84400 71 5628
5630 3 476032 146208 84400 71 5629
5631 3 476365 146417 84320 -1 5630
5632 3 476847 146737 84240 -1 5631
5633 3 476901 146868 84120 -1 5632
5634 3 477063 147068 84000 -1 5633
5635 3 477157 147273 84000 -1 5634
5636 3 477304 147384 84000 -1 5635
5637 3 477433 147510 83880 -1 5636
5638 3 477544 147579 83760 -1 5637
5639 3 477652 147650 83640 -1 5638
5640 3 477736 147741 83600 -1 5639
5641 3 478024 148191 83600 -1 5640
5642 3 478146 148343 83480 -1 5641
5643 3 475183 146094 85280 143 5628
5644 3 475573 146320 85400 64 5643
5645 3 476310 146720 85440 64 5644
5646 3 476463 146845 85360 275 5645
5647 3 476407 146821 85280 98 5646
5648 3 476397 146826 85200 124 5647
5649 3 476375 146816 85160 75 5648
5650 3 476188 146549 85520 160 5645
5651 3 476173 146575 85600 60 5650
5652 3 476579 146317 85680 51 5651
5653 3 476797 146332 85680 124 5652
5654 3 476844 146347 85720 307 5653
5655 3 476730 146076 85600 178 5652
5656 3 476852 145822 85520 124 5655
5657 3 477158 145528 85560 122 5656
5658 3 477133 144445 85520 81 5657
5659 3 477262 143969 85520 75 5658
5660 3 477186 143646 85520 246 5659
5661 3 476726 143434 85520 32 5660
5662 3 476605 143314 85560 64 5661
5663 3 476522 143185 85600 -1 5662
5664 3 476458 143138 85640 -1 5663
5665 3 476347 143097 85680 -1 5664
5666 3 476314 143081 85720 -1 5665
5667 3 477302 144106 85240 32 5658
5668 3 477397 143834 85080 104 5667
5669 3 477463 143685 84800 163 5668
5670 3 477494 143708 84720 108 5669
5671 3 477658 143270 84760 96 5670
5672 3 477839 143108 84760 98 5671
5673 3 477949 142890 84720 71 5672
5674 3 478024 142611 84680 86 5673
5675 3 478033 142564 84600 75 5674
5676 3 478120 142490 84400 98 5675
5677 3 478199 142423 84360 102 5676
5678 3 478335 142262 84280 96 5677
5679 3 478446 142155 84200 124 5678
5680 3 478540 142090 84160 104 5679
5681 3 478587 141972 84080 163 5680
5682 3 478643 141737 84000 178 5681
5683 3 478751 141616 83920 51 5682
5684 3 478901 141548 83840 202 5683
5685 3 478960 141544 83760 86 5684
5686 3 478984 141511 83640 189 5685
5687 3 479040 141428 83520 86 5686
5688 3 479122 141146 83440 217 5687
5689 3 479206 141111 83360 122 5688
5690 3 479252 141086 83280 230 5689
5691 3 479332 141058 83200 160 5690
5692 3 479387 140950 83080 160 5691
5693 3 479403 140855 82920 90 5692
5694 3 479427 140504 82880 246 5693
5695 3 479478 140272 82880 166 5694
5696 3 479461 140319 82800 200 5695
5697 3 479493 140347 82760 32 5696
5698 3 479478 140400 82720 221 5697
5699 3 479526 140387 82680 197 5698
5700 3 479560 140362 82640 172 5699
5701 3 479579 140330 82600 32 5700
5702 3 479595 140316 82560 64 5701
5703 3 479614 140334 82480 122 5702
5704 3 479607 140298 82440 235 5703
5705 3 479601 140296 82400 196 5704
5706 3 479654 140253 82280 221 5705
5707 3 479673 140244 82240 221 5706
5708 3 479676 140276 82160 157 5707
5709 3 479667 140259 82040 81 5708
5710 3 479721 140193 81880 120 5709
5711 3 479653 140144 81760 153 5710
5712 3 479558 140071 81680 80 5711
5713 3 479589 140056 81640 81 5712
5714 3 479511 140215 82920 219 5695
5715 3 479367 140084 82960 102 5714
5716 3 479329 140048 83000 75 5715
5717 3 479405 140889 82760 51 5693
5718 3 479402 140901 82640 75 5717
5719 3 479414 140928 82520 190 5718
5720 3 479454 141037 82520 98 5719
5721 3 479327 141183 82520 124 5720
5722 3 479326 141248 82440 40 5721
5723 3 479231 141418 82360 243 5722
5724 3 479182 141519 82280 45 5723
5725 3 479262 141633 82200 286 5724
5726 3 479361 141815 82080 202 5725
5727 3 479388 141989 82000 108 5726
5728 3 479413 142089 81920 90 5727
5729 3 479514 142291 81840 60 5728
5730 3 479645 142473 81760 86 5729
5731 3 479712 142505 81720 139 5730
5732 3 479914 142695 81680 104 5731
5733 3 480091 142836 81600 64 5732
5734 3 480741 143137 81600 75 5733
5735 3 480919 143507 81600 189 5734
5736 3 481093 143755 81680 64 5735
5737 3 481315 144094 81720 81 5736
5738 3 481798 144334 81720 75 5737
5739 3 481884 144436 81800 194 5738
5740 3 481995 144466 81880 200 5739
5741 3 482106 144531 81960 86 5740
5742 3 482184 144483 82040 101 5741
5743 3 482249 144561 82120 139 5742
5744 3 482302 144610 82200 102 5743
5745 3 482515 144744 82320 91 5744
5746 3 482604 144747 82400 40 5745
5747 3 482718 144771 82480 45 5746
5748 3 482812 144846 82520 115 5747
5749 3 483209 144919 82600 32 5748
5750 3 483617 145100 82720 60 5749
5751 3 483893 145152 82800 45 5750
5752 3 484387 145098 82880 196 5751
5753 3 484665 145390 82920 200 5752
5754 3 484635 145459 83040 194 5753
5755 3 484627 145443 83360 75 5754
5756 3 485122 145791 83400 192 5755
5757 3 485227 145797 83480 75 5756
5758 3 485504 145881 83520 75 5757
5759 3 485887 146174 83600 175 5758
5760 3 486153 146280 83680 96 5759
5761 3 486705 146607 83960 98 5760
5762 3 486966 146882 84120 209 5761
5763 3 487312 147224 84200 197 5762
5764 3 487435 147404 84240 102 5763
5765 3 487486 147742 84360 217 5764
5766 3 487608 147845 84480 75 5765
5767 3 487984 148034 84480 307 5766
5768 3 488041 148207 84560 229 5767
5769 3 488159 148325 84640 160 5768
5770 3 488252 148452 84720 71 5769
5771 3 488457 148640 84800 153 5770
5772 3 488548 148729 84880 166 5771
5773 3 488799 148920 85120 139 5772
5774 3 489092 149074 85280 -1 5773
5775 3 489475 149173 85320 -1 5774
5776 3 489563 149201 85440 -1 5775
5777 3 489758 149309 85640 -1 5776
5778 3 489845 149538 85880 -1 5777
5779 3 490028 149657 85960 -1 5778
5780 3 490270 149751 86000 -1 5779
5781 3 490391 149887 86080 -1 5780
5782 3 490318 149855 86160 -1 5781
5783 3 490256 149860 86240 -1 5782
5784 3 490175 149908 86320 -1 5783
5785 3 490225 149979 86440 -1 5784
5786 3 490415 150033 86520 -1 5785
5787 3 490819 150245 86520 -1 5786
5788 3 491099 150265 86560 -1 5787
5789 3 491511 150484 86560 -1 5788
5790 3 491438 150527 86720 -1 5789
5791 3 491393 150574 86880 -1 5790
5792 3 492081 150743 86880 -1 5791
5793 3 492716 151005 86880 -1 5792
5794 3 493243 150946 86880 32 5793
5795 3 493365 150888 86840 141 5794
5796 3 493634 150851 86800 45 5795
5797 3 493853 150748 86760 91 5796
5798 3 493986 150662 86680 131 5797
5799 3 494371 150482 86600 81 5798
5800 3 494501 150486 86600 143 5799
5801 3 494604 150452 86560 153 5800
5802 3 494730 150362 86560 81 5801
5803 3 494809 150315 86520 45 5802
5804 3 494943 150298 86480 102 5803
5805 3 495080 150232 86400 60 5804
5806 3 495392 150183 86280 122 5805
5807 3 495428 150156 86160 140 5806
5808 3 495703 150112 86080 81 5807
5809 3 495959 150001 86000 157 5808
5810 3 496036 149926 85880 98 5809
5811 3 496178 149867 85800 246 5810
5812 3 496322 149852 85760 71 5811
5813 3 496340 149827 85600 143 5812
5814 3 496468 149802 85480 80 5813
5815 3 496525 149820 85440 60 5814
5816 3 496561 149818 85360 91 5815
5817 3 496635 149865 85240 115 5816
5818 3 496731 149903 85160 124 5817
5819 3 496875 149940 85080 60 5818
5820 3 496949 149935 84960 229 5819
5821 3 497097 149947 84840 51 5820
5822 3 497276 149937 84680 71 5821
5823 3 497422 149935 84560 128 5822
5824 3 497535 149956 84520 90 5823
5825 3 497639 149979 84440 40 5824
5826 3 497770 149989 84240 131 5825
5827 3 497870 150040 84080 104 5826
5828 3 498005 150076 84000 71 5827
5829 3 498153 149997 83920 166 5828
5830 3 498349 149984 83840 308 5829
5831 3 498430 149973 83760 60 5830
5832 3 498898 150055 83720 210 5831
5833 3 499060 150068 83680 163 5832
5834 3 499219 150050 83600 128 5833
5835 3 499344 150039 83560 150 5834
5836 3 499450 150065 83520 96 5835
5837 3 499694 150109 83440 124 5836
5838 3 499878 150135 83360 120 5837
5839 3 499865 150119 83240 153 5838
5840 3 499865 150120 83200 60 5839
5841 3 500077 150530 83360 90 5838
5842 3 500043 150565 83440 219 5841
5843 3 499978 150713 83440 40 5842
5844 3 499916 150736 83480 75 5843
5845 3 499773 150751 83560 160 5844
5846 3 499676 150834 83560 139 5845
5847 3 499634 151095 83560 64 5846
5848 3 499549 151210 83560 107 5847
5849 3 499744 151455 83560 128 5848
5850 3 499771 151492 83640 131 5849
5851 3 499981 151590 83720 131 5850
5852 3 500172 151670 83760 286 5851
5853 3 500332 151788 83800 128 5852
5854 3 500578 151848 83840 104 5853
5855 3 500826 152037 83840 135 5854
5856 3 500905 152134 83960 75 5855
5857 3 501095 152291 84000 75 5856
5858 3 501136 152395 84080 81 5857
5859 3 501293 152663 84080 71 5858
5860 3 501347 152726 84120 86 5859
5861 3 501421 152817 84160 71 5860
5862 3 501465 152854 84200 104 5861
5863 3 501623 152856 84240 275 5862
5864 3 501681 152899 84280 86 5863
5865 3 501649 152905 84320 104 5864
5866 3 501777 152992 84320 153 5865
5867 3 501950 152985 84320 226 5866
5868 3 501923 152987 84360 224 5867
5869 3 501437 152643 84320 90 5865
5870 3 501441 152579 84280 150 5869
5871 3 501353 152439 84320 98 5870
5872 3 501229 152379 84360 143 5871
5873 3 488052 148268 84480 104 5767
5874 3 488180 148352 84400 160 5873
5875 3 488304 148477 84320 256 5874
5876 3 488363 148600 84240 202 5875
5877 3 488413 148649 84200 237 5876
5878 3 488420 148681 84160 90 5877
5879 3 488453 148837 84120 178 5878
5880 3 488499 148927 84080 124 5879
5881 3 488486 148979 84040 98 5880
5882 3 488554 149129 83960 64 5881
5883 3 488579 149152 83920 150 5882
5884 3 488455 149208 83840 115 5883
5885 3 488482 149230 83760 32 5884
5886 3 488496 149267 83680 202 5885
5887 3 489204 149673 83680 230 5886
5888 3 489372 149875 83680 124 5887
5889 3 489356 150050 83680 71 5888
5890 3 489348 150083 83560 150 5889
5891 3 489427 150177 83480 80 5890
5892 3 489431 150206 83440 81 5891
5893 3 489436 150235 83400 45 5892
5894 3 489456 150282 83360 392 5893
5895 3 489517 150406 83320 98 5894
5896 3 489584 150542 83280 107 5895
5897 3 489798 150703 83240 40 5896
5898 3 489843 150833 83240 148 5897
5899 3 489921 150877 83200 190 5898
5900 3 490078 151034 83160 32 5899
5901 3 490083 151394 83160 274 5900
5902 3 489989 151560 83160 131 5901
5903 3 489971 151609 83080 102 5902
5904 3 489974 151667 83040 75 5903
5905 3 490550 151514 83160 64 5901
5906 3 490701 151657 83160 32 5905
5907 3 490767 151662 83200 51 5906
5908 3 490758 151687 83280 51 5907
5909 3 490863 151760 83360 163 5908
5910 3 490950 151830 83400 60 5909
5911 3 491055 152018 83440 71 5910
5912 3 491058 152012 83520 40 5911
5913 3 491030 152005 83600 190 5912
5914 3 491164 152045 83640 150 5913
5915 3 491317 152104 83720 45 5914
5916 3 491457 152189 83760 45 5915
5917 3 491473 152198 83800 91 5916
5918 3 491522 152240 83840 71 5917
5919 3 491636 152341 83920 120 5918
5920 3 491704 152416 83960 71 5919
5921 3 491715 152495 83920 91 5920
5922 3 491611 152611 83920 32 5921
5923 3 491633 152790 83920 32 5922
5924 3 491726 152692 83840 91 5923
5925 3 491753 152696 83760 64 5924
5926 3 491846 152758 83720 64 5925
5927 3 491955 152811 83640 217 5926
5928 3 491982 152847 83600 139 5927
5929 3 492028 152895 83520 81 5928
5930 3 492058 152961 83480 137 5929
5931 3 492090 152991 83440 32 5930
5932 3 492134 153045 83360 208 5931
5933 3 492178 153069 83280 51 5932
5934 3 492240 153119 83200 102 5933
5935 3 492356 153206 83120 275 5934
5936 3 492384 153249 83040 137 5935
5937 3 492491 153364 82960 60 5936
5938 3 492711 153467 82920 80 5937
5939 3 492912 153454 82920 32 5938
5940 3 493331 153539 82920 96 5939
5941 3 493588 153471 82920 207 5940
5942 3 493709 153510 82920 51 5941
5943 3 493842 153443 82920 32 5942
5944 3 494096 153435 82920 253 5943
5945 3 494129 153448 82960 136 5944
5946 3 494293 153371 83040 80 5945
5947 3 494563 153364 83080 71 5946
5948 3 494858 153301 83120 75 5947
5949 3 494904 153261 83200 80 5948
5950 3 494950 153255 83280 75 5949
5951 3 495028 153210 83360 96 5950
5952 3 495011 153219 83440 102 5951
5953 3 495041 153128 83000 98 5952
5954 3 495052 153084 82920 267 5953
5955 3 495005 152830 82880 32 5954
5956 3 495069 152725 82840 286 5955
5957 3 495486 152278 82760 75 5956
5958 3 495652 152118 82680 45 5957
5959 3 495733 152024 82600 51 5958
5960 3 495842 151872 82520 163 5959
5961 3 495862 151847 82440 75 5960
5962 3 495949 151786 82400 71 5961
5963 3 496148 151733 82360 45 5962
5964 3 496096 151693 82320 98 5963
5965 3 496012 151673 82280 108 5964
5966 3 495805 151513 82240 96 5965
5967 3 495836 151406 82200 81 5966
5968 3 495822 151365 82160 51 5967
5969 3 495765 151296 82120 128 5968
5970 3 495711 151272 82080 86 5969
5971 3 495694 150824 82000 45 5970
5972 3 495869 150617 82000 51 5971
5973 3 495996 150642 82040 71 5972
5974 3 496051 150660 82080 128 5973
5975 3 496373 150848 82120 32 5974
5976 3 495694 150696 81960 136 5971
5977 3 495756 150598 81880 139 5976
5978 3 495905 150501 81840 60 5977
5979 3 495933 150485 81800 71 5978
5980 3 495934 150441 81760 75 5979
5981 3 495893 150332 81680 32 5980
5982 3 495965 150330 81640 98 5981
5983 3 496369 150234 81640 71 5982
5984 3 496400 150234 81600 80 5983
5985 3 496429 150248 81560 178 5984
5986 3 496429 150260 81520 108 5985
5987 3 496429 150280 81480 80 5986
5988 3 496437 150321 81440 81 5987
5989 3 496420 150368 81400 178 5988
5990 3 496385 150368 81360 81 5989
5991 3 496357 150393 81320 91 5990
5992 3 496297 150419 81280 139 5991
5993 3 495765 150318 81600 160 5982
5994 3 495741 150300 81520 124 5993
5995 3 495696 150188 81400 124 5994
5996 3 495653 150005 81320 75 5995
5997 3 495613 149967 81280 122 5996
5998 3 495605 149840 81200 166 5997
5999 3 495653 149729 81120 91 5998
6000 3 491795 152403 84000 163 5920
6001 3 491761 152353 84080 75 6000
6002 3 468600 138649 82200 226 5450
6003 3 468802 138780 82040 230 6002
6004 3 468864 139395 81960 -1 6003
6005 3 468670 139543 81880 -1 6004
6006 3 468598 139639 81800 -1 6005
6007 3 468728 139596 81720 -1 6006
6008 3 468699 139550 81640 -1 6007
6009 3 468701 139586 81560 -1 6008
6010 3 468847 139607 81560 -1 6009
6011 3 468968 139688 81520 -1 6010
6012 3 468988 139713 81480 -1 6011
6013 3 468997 139708 81440 -1 6012
6014 3 468993 139729 81360 -1 6013
6015 3 468960 139722 81320 -1 6014
6016 3 468927 139716 81280 -1 6015
6017 3 468885 139727 81240 -1 6016
6018 3 457515 128393 85920 120 3140
6019 3 457475 128437 86040 40 6018
6020 3 457383 128533 86120 91 6019
6021 3 457291 128529 86200 75 6020
6022 3 457523 128653 86120 86 6020
6023 3 457575 128797 86080 -1 6022
6024 3 457543 128877 85960 -1 6023
6025 3 457635 129081 85920 -1 6024
6026 3 453236 125001 102160 175 3010
6027 3 453879 125276 102280 75 6026
6028 3 453956 125294 102360 51 6027
6029 3 453970 125323 102440 107 6028
6030 3 454069 125385 102520 150 6029
6031 3 454131 125391 102600 75 6030
6032 3 454220 125411 102720 104 6031
6033 3 454259 125395 102840 80 6032
6034 3 454188 125432 103040 32 6033
6035 3 454200 125445 103120 221 6034
6036 3 453229 124986 102120 200 6026
6037 3 453177 124969 102040 160 6036
6038 3 453005 124764 101920 40 6037
6039 3 452963 124829 101760 -1 6038
6040 3 452847 124662 102160 75 6036
6041 3 452761 124668 102360 176 6040
6042 3 452629 124724 102520 102 6041
6043 3 452608 124642 102600 245 6042
6044 3 452548 124680 102720 166 6043
6045 3 452560 124820 102880 102 6044
6046 3 452600 124992 103040 96 6045
6047 3 452672 125144 103200 81 6046
6048 3 452712 125334 103360 64 6047
6049 3 452736 125518 103440 120 6048
6050 3 452824 125600 103560 -1 6049
6051 3 452960 125780 103720 -1 6050
6052 3 453092 125848 103880 -1 6051
6053 3 453172 125916 104040 -1 6052
6054 3 453328 126174 104160 -1 6053
6055 3 453464 126332 104280 -1 6054
6056 3 453632 126460 104400 -1 6055
6057 3 453884 126310 104440 -1 6056
6058 3 454064 126326 104480 -1 6057
6059 3 454292 126434 104600 -1 6058
6060 3 454728 126384 104560 -1 6059
6061 3 454772 126398 104640 -1 6060
6062 3 454780 126398 104760 -1 6061
6063 3 454728 126366 104880 -1 6062
6064 3 454584 126546 104880 -1 6063
6065 3 454532 126562 104960 -1 6064
6066 3 455084 126502 104520 -1 6060
6067 3 455312 126602 104480 -1 6066
6068 3 455384 126630 104440 -1 6067
6069 3 455464 126760 104400 -1 6068
6070 3 455472 126736 104360 -1 6069
6071 3 455444 126696 104280 -1 6070
6072 3 455568 126680 104200 -1 6071
6073 3 455612 126688 104080 -1 6072
6074 3 455800 126700 103960 -1 6073
6075 3 455800 126596 103800 -1 6074
6076 3 455760 126588 103640 -1 6075
6077 3 455740 126576 103480 -1 6076
6078 3 455708 126580 103320 -1 6077
6079 3 455652 126568 103200 -1 6078
6080 3 455736 126532 103080 -1 6079
6081 3 454604 126366 104520 -1 6060
6082 3 454552 126372 104480 -1 6081
6083 3 454588 126364 104440 -1 6082
6084 3 454524 126568 104400 -1 6083
6085 3 454536 126560 104360 -1 6084
6086 3 452607 124172 105160 244 2989
6087 3 452565 124266 105160 96 6086
6088 3 452404 124269 105160 32 6087
6089 3 452374 124239 105120 228 6088
6090 3 447872 119448 111960 71 2939
6091 3 447611 118973 112000 81 6090
6092 3 447706 118453 112040 64 6091
6093 3 447918 118136 111960 80 6092
6094 3 448006 117918 111880 140 6093
6095 3 448070 117722 111840 122 6094
6096 3 448800 116992 111560 80 6095
6097 3 448960 116832 111440 108 6096
6098 3 449088 116672 111280 75 6097
6099 3 449248 116512 111160 40 6098
6100 3 449408 116320 111000 64 6099
6101 3 449536 116096 110960 80 6100
6102 3 449664 115840 110880 120 6101
6103 3 449696 115648 110720 71 6102
6104 3 449632 115392 110720 96 6103
6105 3 449760 115168 110640 131 6104
6106 3 449792 114912 110600 153 6105
6107 3 449856 114688 110440 139 6106
6108 3 449920 114432 110360 102 6107
6109 3 449984 114176 110280 128 6108
6110 3 450144 113984 110240 120 6109
6111 3 450304 113760 110120 102 6110
6112 3 450464 113568 110080 75 6111
6113 3 450592 113408 109920 86 6112
6114 3 450752 113248 109800 86 6113
6115 3 450944 113088 109680 107 6114
6116 3 451136 112928 109560 102 6115
6117 3 451328 112736 109440 120 6116
6118 3 451552 112640 109360 120 6117
6119 3 451744 112544 109200 98 6118
6120 3 451904 112384 109040 86 6119
6121 3 452096 112192 109000 104 6120
6122 3 452256 112032 108840 32 6121
6123 3 452320 111872 108640 40 6122
6124 3 452288 111648 108480 91 6123
6125 3 452288 111424 108360 75 6124
6126 3 452160 111232 108200 80 6125
6127 3 452128 111008 108080 120 6126
6128 3 452096 110816 107920 102 6127
6129 3 452096 110560 107920 75 6128
6130 3 452032 110336 107800 136 6129
6131 3 452032 110112 107680 200 6130
6132 3 452192 110016 107480 131 6131
6133 3 452352 109920 107280 96 6132
6134 3 452384 109920 107240 108 6133
6135 3 452352 110176 107240 32 6134
6136 3 452320 110432 107200 75 6135
6137 3 452160 110432 107000 40 6136
6138 3 451936 110336 106960 32 6137
6139 3 452416 109920 106960 108 6134
6140 3 452416 109824 106720 32 6139
6141 3 452640 109856 106560 64 6140
6142 3 448072 119518 112040 71 6090
6143 3 448180 119454 112120 164 6142
6144 3 448368 119482 112240 192 6143
6145 3 448440 119516 112360 91 6144
6146 3 448560 119548 112520 75 6145
6147 3 448688 119584 112680 101 6146
6148 3 448852 119576 112760 40 6147
6149 3 448948 119519 112840 128 6148
6150 3 449044 119462 112920 81 6149
6151 3 449284 119382 112960 71 6150
6152 3 449468 119318 113080 175 6151
6153 3 449872 119056 113200 45 6152
6154 3 450340 118922 113160 186 6153
6155 3 450736 118574 113120 96 6154
6156 3 451180 118376 113080 81 6155
6157 3 451656 118332 113040 90 6156
6158 3 451700 118218 112960 96 6157
6159 3 451724 117992 112880 120 6158
6160 3 451800 117804 112840 143 6159
6161 3 451836 117743 112800 102 6160
6162 3 451904 117682 112840 98 6161
6163 3 451928 117582 112960 80 6162
6164 3 451980 117464 113080 157 6163
6165 3 452044 117360 113200 40 6164
6166 3 452056 117252 113320 290 6165
6167 3 452052 117100 113480 101 6166
6168 3 452096 116990 113640 101 6167
6169 3 452148 117002 113680 64 6168
6170 3 452148 117000 113800 157 6169
6171 3 452124 116956 113960 101 6170
6172 3 452104 116876 114120 140 6171
6173 3 452096 116824 114240 81 6172
6174 3 452204 116784 114360 80 6173
6175 3 452252 116668 114480 96 6174
6176 3 452344 116580 114600 81 6175
6177 3 452620 116484 114680 96 6176
6178 3 452904 116386 114720 75 6177
6179 3 453004 116244 114800 160 6178
6180 3 453120 116056 114920 32 6179
6181 3 453056 115940 114880 71 6180
6182 3 453004 115908 114840 98 6181
6183 3 453160 116080 115000 235 6180
6184 3 453244 116036 115120 32 6183
6185 3 453300 116004 115280 40 6184
6186 3 453132 115962 115320 143 6185
6187 3 453080 115930 115360 86 6186
6188 3 453096 115914 115400 81 6187
6189 3 453476 116026 115320 86 6185
6190 3 453592 115850 115400 75 6189
6191 3 453772 115658 115440 197 6190
6192 3 453896 115604 115400 122 6191
6193 3 453932 115528 115560 80 6191
6194 3 454140 115376 115640 32 6193
6195 3 454420 115246 115800 175 6194
6196 3 454748 115268 115760 81 6195
6197 3 454712 115280 115680 124 6196
6198 3 454468 115220 115920 91 6195
6199 3 454524 115204 116080 190 6198
6200 3 454648 115146 116240 248 6199
6201 3 454844 115090 116320 60 6200
6202 3 454996 114992 116400 45 6201
6203 3 455028 114992 116480 141 6202
6204 3 455072 114982 116640 32 6203
6205 3 455264 114970 116800 75 6204
6206 3 455260 114950 116920 175 6205
6207 3 455264 114902 116960 122 6206
6208 3 455424 114916 117120 235 6207
6209 3 455428 114878 117200 60 6208
6210 3 455508 114786 117320 200 6209
6211 3 455548 114698 117360 45 6210
6212 3 455580 114468 117440 51 6211
6213 3 455660 114348 117560 60 6212
6214 3 455712 114298 117680 51 6213
6215 3 455732 114280 117800 81 6214
6216 3 455780 114176 117920 107 6215
6217 3 455872 114156 118120 172 6216
6218 3 455832 114156 118240 45 6217
6219 3 455732 113970 118280 45 6218
6220 3 455716 113942 118400 131 6219
6221 3 455640 113842 118480 32 6220
6222 3 455628 113710 118600 71 6221
6223 3 455604 113656 118720 115 6222
6224 3 455636 113546 118840 80 6223
6225 3 455692 113406 118960 134 6224
6226 3 455548 113262 119040 101 6225
6227 3 455516 113018 119080 80 6226
6228 3 455624 112754 119120 71 6227
6229 3 455608 112510 119200 160 6228
6230 3 455556 112316 119280 128 6229
6231 3 455436 112406 119400 32 6230
6232 3 455244 112362 119480 75 6231
6233 3 455132 112194 119600 107 6232
6234 3 454976 111916 119720 71 6233
6235 3 455044 111666 119840 60 6234
6236 3 455276 111290 119920 71 6235
6237 3 455376 111094 119920 64 6236
6238 3 455216 110814 119920 226 6237
6239 3 455216 110640 120000 239 6238
6240 3 455060 110612 120080 81 6239
6241 3 455008 110686 120160 194 6240
6242 3 454988 110754 120200 122 6241
6243 3 455136 110506 120240 128 6242
6244 3 455196 110174 120280 60 6243
6245 3 455178 110234 120400 96 6244
6246 3 454856 110766 120400 175 6245
6247 3 454784 110828 120440 90 6246
6248 3 454584 110838 120480 80 6247
6249 3 454312 110854 120520 120 6248
6250 3 454216 110986 120560 -1 6249
6251 3 454056 111172 120640 -1 6250
6252 3 453924 111352 120680 -1 6251
6253 3 453868 111470 120600 -1 6252
6254 3 455172 110254 120440 104 6245
6255 3 455160 110334 120520 60 6254
6256 3 455056 110082 120640 40 6255
6257 3 455116 109960 120720 442 6256
6258 3 455072 109776 120760 140 6257
6259 3 454784 109460 120720 75 6258
6260 3 454636 109448 120800 134 6259
6261 3 454532 109378 120880 120 6260
6262 3 454552 109230 120920 101 6261
6263 3 455300 109916 120760 172 6257
6264 3 455312 109992 120880 71 6263
6265 3 455396 110120 121000 186 6264
6266 3 455372 110214 121080 190 6265
6267 3 455416 110284 121200 64 6266
6268 3 454752 110918 120200 80 6242
6269 3 454720 110960 120240 45 6268
6270 3 454664 111140 120360 32 6269
6271 3 455548 112178 119200 107 6230
6272 3 455752 113696 118560 51 6222
6273 3 455824 113668 118480 442 6272
6274 3 455584 114200 117640 90 6214
6275 3 455528 114176 117560 128 6274
6276 3 455780 115084 117160 352 6208
6277 3 455952 115334 117240 102 6276
6278 3 456044 115428 117320 175 6277
6279 3 456132 115544 117480 32 6278
6280 3 456124 115716 117560 178 6279
6281 3 456088 116000 117720 90 6280
6282 3 455980 116194 117840 176 6281
6283 3 455804 116402 117920 51 6282
6284 3 455664 116552 118000 200 6283
6285 3 455564 116528 118040 32 6284
6286 3 455788 116636 118040 64 6284
6287 3 455808 116752 118200 90 6286
6288 3 455764 116880 118440 75 6287
6289 3 455812 117032 118600 90 6288
6290 3 455780 117158 118720 64 6289
6291 3 455752 117284 118880 71 6290
6292 3 455756 117316 119040 102 6291
6293 3 455572 117380 119120 108 6292
6294 3 455344 117516 119320 75 6293
6295 3 455080 117670 119440 51 6294
6296 3 454808 118024 119680 45 6295
6297 3 454636 118300 119880 60 6296
6298 3 454708 118626 120080 45 6297
6299 3 454684 118980 120200 45 6298
6300 3 454520 119146 120200 51 6299
6301 3 454476 119316 120280 60 6300
6302 3 454264 119448 120360 178 6301
6303 3 454184 119508 120400 71 6302
6304 3 454132 119464 120360 96 6303
6305 3 454164 119452 120440 96 6303
6306 3 451872 117682 112760 60 6161
6307 3 451904 117622 112600 90 6306
6308 3 451904 117530 112480 60 6307
6309 3 451825 117504 111720 53 6308
6310 3 451712 117536 111480 51 6309
6311 3 451801 117570 111400 45 6310
6312 3 451698 117631 111240 34 6311
6313 3 451648 117504 111200 32 6312
6314 3 451488 117472 110960 75 6313
6315 3 451328 117408 110760 71 6314
6316 3 451248 117440 110640 107 6315
6317 3 451168 117472 110520 143 6316
6318 3 451072 117728 110480 120 6317
6319 3 451104 117888 110240 122 6318
6320 3 450976 117728 110080 71 6319
6321 3 451072 117472 110000 40 6320
6322 3 451123 117600 109880 -1 6321
6323 3 451123 117780 109680 -1 6322
6324 3 451055 117742 109640 -1 6323
6325 3 451067 117594 109560 -1 6324
6326 3 451062 117473 109440 -1 6325
6327 3 451121 117433 109400 -1 6326
6328 3 451133 117400 109360 -1 6327
6329 3 451208 117327 109240 -1 6328
6330 3 451225 118090 109880 -1 6322
6331 3 451403 118174 109880 -1 6330
6332 3 451491 118332 109800 -1 6331
6333 3 451582 118448 109680 -1 6332
6334 3 451892 118442 113120 60 6157
6335 3 451952 118602 113160 51 6334
6336 3 452000 118662 113320 80 6335
6337 3 448732 119542 112880 75 6149
6338 3 448652 119526 112960 60 6337
6339 3 448628 119562 113080 186 6338
6340 3 448552 119610 113200 178 6339
6341 3 448360 119710 113320 137 6340
6342 3 448288 119786 113440 136 6341
6343 3 448344 119858 113480 157 6342
6344 3 443324 119150 114560 81 2795
6345 3 443135 118142 114560 198 6344
6346 3 442982 117438 114480 96 6345
6347 3 442588 117300 114440 156 6346
6348 3 442094 117336 114440 124 6347
6349 3 441990 117370 114440 -1 6348
6350 3 442004 117536 114440 -1 6349
6351 3 442040 117568 114480 172 6350
6352 3 442051 117590 114520 86 6351
6353 3 442020 117611 114600 86 6352
6354 3 441998 117599 114640 -1 6353
6355 3 441848 117706 114680 -1 6354
6356 3 441721 117778 114640 -1 6355
6357 3 441723 117817 114600 -1 6356
6358 3 441688 117844 114560 -1 6357
6359 3 441689 117881 114520 -1 6358
6360 3 441690 117918 114480 -1 6359
6361 3 441613 117943 114400 -1 6360
6362 3 441618 117988 114360 -1 6361
6363 3 441595 118051 114280 -1 6362
6364 3 441538 118075 114240 -1 6363
6365 3 441489 118060 114200 -1 6364
6366 3 441481 118056 114160 -1 6365
6367 3 441469 118022 114120 -1 6366
6368 3 441470 117990 114080 -1 6367
6369 3 442975 117445 114440 181 6346
6370 3 442965 117455 114320 200 6369
6371 3 443014 117210 114560 163 6369
6372 3 442908 116916 114640 156 6371
6373 3 442923 116785 114720 150 6372
6374 3 442995 116635 114800 139 6373
6375 3 443068 116493 114880 212 6374
6376 3 443053 116366 114960 71 6375
6377 3 443049 116227 115040 81 6376
6378 3 442835 115919 115080 160 6377
6379 3 442677 115688 115160 96 6378
6380 3 442645 115568 115280 272 6379
6381 3 442549 115579 115320 257 6380
6382 3 442541 115523 115360 81 6381
6383 3 442592 115473 115440 86 6382
6384 3 442539 115362 115520 60 6383
6385 3 442355 115198 115560 98 6384
6386 3 442253 115057 115640 45 6385
6387 3 442260 114929 115760 172 6386
6388 3 442187 114851 115840 40 6387
6389 3 442090 114772 115920 139 6388
6390 3 441955 114767 116000 108 6389
6391 3 441843 114735 116040 284 6390
6392 3 441775 114593 116120 60 6391
6393 3 441684 114516 116160 128 6392
6394 3 441628 114449 116240 137 6393
6395 3 441542 114451 116320 153 6394
6396 3 441526 114453 116440 60 6395
6397 3 441509 114463 116560 248 6396
6398 3 441537 114476 116640 32 6397
6399 3 441639 114442 116720 284 6398
6400 3 441543 114488 116800 198 6399
6401 3 441505 114529 116880 122 6400
6402 3 441508 114533 116960 60 6401
6403 3 441548 114566 117040 45 6402
6404 3 441591 114599 117160 71 6403
6405 3 441687 114614 117240 172 6404
6406 3 441806 114591 117320 32 6405
6407 3 441837 114641 117400 240 6406
6408 3 441915 114688 117480 98 6407
6409 3 441958 114681 117560 51 6408
6410 3 442132 114647 117760 81 6409
6411 3 442288 114549 117840 154 6410
6412 3 442412 114584 117920 208 6411
6413 3 442747 114411 118000 40 6412
6414 3 442872 114406 118080 246 6413
6415 3 443007 114234 118160 32 6414
6416 3 443044 114008 118160 115 6415
6417 3 443176 113875 118160 60 6416
6418 3 443310 113814 118320 60 6417
6419 3 443381 113849 118440 96 6418
6420 3 443533 113938 118560 40 6419
6421 3 443642 113954 118640 45 6420
6422 3 443650 114009 118800 189 6421
6423 3 443841 114028 118880 71 6422
6424 3 443995 114027 119000 104 6423
6425 3 444088 114071 119080 81 6424
6426 3 444200 114143 119160 81 6425
6427 3 444326 114179 119240 75 6426
6428 3 444532 114222 119320 214 6427
6429 3 444660 114185 119360 81 6428
6430 3 444700 114157 119400 107 6429
6431 3 444838 114151 119560 122 6430
6432 3 444979 114171 119640 51 6431
6433 3 445079 114142 119680 240 6432
6434 3 445196 114138 119760 163 6433
6435 3 445378 114158 119920 64 6434
6436 3 445437 114213 120000 122 6435
6437 3 445535 114375 120240 202 6436
6438 3 445630 114498 120400 64 6437
6439 3 445615 114563 120440 104 6438
6440 3 445590 114764 120560 181 6439
6441 3 445649 114851 120600 75 6440
6442 3 444971 114827 120600 122 6441
6443 3 444763 114876 120600 175 6442
6444 3 444845 115091 120640 96 6443
6445 3 444810 115120 120680 166 6444
6446 3 444771 115278 120760 124 6445
6447 3 444595 115136 120800 75 6446
6448 3 444532 115041 120760 91 6447
6449 3 444500 114981 120720 80 6448
6450 3 444517 114909 120680 134 6449
6451 3 445681 114962 120680 90 6441
6452 3 445675 115138 120840 120 6451
6453 3 445745 115241 120920 163 6452
6454 3 445916 115229 121040 81 6453
6455 3 446005 115184 121160 107 6454
6456 3 446078 115140 121200 163 6455
6457 3 446160 115163 121240 80 6456
6458 3 446505 115366 121240 134 6457
6459 3 446558 115354 121280 80 6458
6460 3 446570 115342 121320 32 6459
6461 3 446629 115341 121400 81 6460
6462 3 446679 115281 121440 102 6461
6463 3 446714 115251 121480 71 6462
6464 3 446723 115200 121560 60 6463
6465 3 446774 115148 121640 200 6464
6466 3 446811 115099 121760 80 6465
6467 3 446802 115098 121840 32 6466
6468 3 446761 115111 121920 71 6467
6469 3 446753 115134 122000 102 6468
6470 3 446755 115185 122280 51 6469
6471 3 446912 115234 122400 157 6470
6472 3 447049 115218 122480 163 6471
6473 3 447115 115257 122600 -1 6472
6474 3 447101 115279 122720 -1 6473
6475 3 447212 115248 122920 -1 6474
6476 3 447327 115254 123040 -1 6475
6477 3 447309 115278 123080 -1 6476
6478 3 447390 115319 123120 -1 6477
6479 3 447148 115553 123120 -1 6478
6480 3 447035 115671 123200 -1 6479
6481 3 446956 115787 123240 -1 6480
6482 3 446959 115851 123280 -1 6481
6483 3 446959 115851 123320 -1 6482
6484 3 446956 115893 123360 -1 6483
6485 3 446962 116014 123400 -1 6484
6486 3 446959 116070 123440 -1 6485
6487 3 446960 116147 123480 -1 6486
6488 3 446946 116178 123520 -1 6487
6489 3 447438 115138 123160 -1 6478
6490 3 447444 115131 123200 -1 6489
6491 3 447481 115118 123240 -1 6490
6492 3 447495 115066 123320 -1 6491
6493 3 447583 114911 123360 -1 6492
6494 3 447664 114744 123400 -1 6493
6495 3 447675 114747 123440 -1 6494
6496 3 447673 114799 123520 -1 6495
6497 3 445746 113825 120440 71 6439
6498 3 445853 113609 120480 60 6497
6499 3 445976 113471 120400 156 6498
6500 3 446068 113227 120320 98 6499
6501 3 446122 113121 120280 209 6500
6502 3 446121 113038 120200 32 6501
6503 3 446107 112895 120120 122 6502
6504 3 446091 112769 120040 131 6503
6505 3 446110 112618 119960 156 6504
6506 3 446049 112482 119920 108 6505
6507 3 445995 112377 119880 51 6506
6508 3 445875 112150 119840 71 6507
6509 3 445838 112130 119920 160 6508
6510 3 445779 112104 119960 75 6509
6511 3 445720 112066 120000 32 6510
6512 3 445593 112065 120040 91 6511
6513 3 445571 112112 120080 200 6512
6514 3 444444 121131 114680 45 2794
6515 3 444075 121280 114640 -1 6514
6516 3 444124 121426 114640 -1 6515
6517 3 444149 121477 114600 -1 6516
6518 3 444154 121499 114560 -1 6517
6519 3 444143 121553 114480 -1 6518
6520 3 444133 121561 114400 -1 6519
6521 3 444114 121577 114320 -1 6520
6522 3 444150 121584 114240 -1 6521
6523 3 444176 121572 114160 -1 6522
6524 3 444219 121605 114080 -1 6523
6525 3 443840 121090 114600 -1 6515
6526 3 443567 120945 114560 -1 6525
6527 3 443510 120965 114480 -1 6526
6528 3 443477 120916 114400 -1 6527
6529 3 443477 120825 114320 -1 6528
6530 3 443451 120812 114240 -1 6529
6531 3 443449 120791 114160 -1 6530
6532 3 443482 120798 114080 -1 6531
6533 3 434003 123781 119560 135 2514
6534 3 434103 124217 119560 150 6533
6535 3 434122 124206 119520 101 6534
6536 3 434146 124202 119480 120 6535
6537 3 434100 124441 119480 143 6536
6538 3 434091 124462 119440 136 6537
6539 3 434088 124451 119360 226 6538
6540 3 430025 124691 121760 81 2500
6541 3 430016 124323 121760 257 6540
6542 3 429993 124291 121680 80 6541
6543 3 430005 124078 121560 137 6542
6544 3 430041 123970 121480 202 6543
6545 3 430073 123882 121360 281 6544
6546 3 429974 123756 121240 81 6545
6547 3 429967 123712 121160 45 6546
6548 3 429968 123694 121080 71 6547
6549 3 429979 123685 121040 136 6548
6550 3 430003 123611 120960 140 6549
6551 3 430028 123545 120920 186 6550
6552 3 430032 123489 120880 75 6551
6553 3 430016 123417 120800 239 6552
6554 3 430044 123253 120680 51 6553
6555 3 430060 123013 120520 81 6554
6556 3 429914 123055 120480 235 6555
6557 3 429846 123071 120400 249 6556
6558 3 429786 123063 120320 156 6557
6559 3 429728 122997 120280 91 6558
6560 3 429634 122967 120200 51 6559
6561 3 429566 122851 120120 80 6560
6562 3 429542 122783 120040 75 6561
6563 3 429526 122707 119920 51 6562
6564 3 429622 122951 119840 160 6563
6565 3 429614 123079 119760 122 6564
6566 3 429602 123095 119640 102 6565
6567 3 429610 123183 119520 81 6566
6568 3 429580 123245 119440 98 6567
6569 3 429610 123291 119360 150 6568
6570 3 429622 123303 119280 64 6569
6571 3 429646 123355 119200 51 6570
6572 3 429670 123379 119120 75 6571
6573 3 429688 123409 119000 64 6572
6574 3 429708 123509 118880 178 6573
6575 3 429804 123493 118800 101 6574
6576 3 429860 123533 118760 124 6575
6577 3 429916 123573 118720 107 6576
6578 3 429952 123617 118640 80 6577
6579 3 430020 123741 118600 32 6578
6580 3 430050 123855 118520 122 6579
6581 3 430042 123939 118440 91 6580
6582 3 430108 123921 118360 288 6581
6583 3 430164 123945 118320 107 6582
6584 3 430224 124065 118280 51 6583
6585 3 430460 124361 118280 122 6584
6586 3 430614 124483 118240 71 6585
6587 3 430678 124551 118160 75 6586
6588 3 430848 124741 118120 60 6587
6589 3 431048 124865 118040 202 6588
6590 3 431028 125121 118000 328 6589
6591 3 430940 125401 117960 227 6590
6592 3 431034 125639 117920 32 6591
6593 3 431162 125931 117960 96 6592
6594 3 431166 125943 117920 160 6593
6595 3 431110 126011 117840 32 6594
6596 3 431202 126115 117800 51 6595
6597 3 431332 126313 117760 60 6596
6598 3 431230 126596 117880 60 6597
6599 3 431680 126976 118640 60 6598
6600 3 431840 127168 118800 71 6599
6601 3 431872 127360 118960 51 6600
6602 3 431840 127552 119160 51 6601
6603 3 431872 127552 119440 45 6602
6604 3 432032 127552 119640 32 6603
6605 3 432192 127552 119840 32 6604
6606 3 432352 127712 120040 32 6605
6607 3 432352 127840 120280 32 6606
6608 3 432352 127968 120520 91 6607
6609 3 432160 128064 120720 81 6608
6610 3 431968 128256 120800 120 6609
6611 3 431968 128416 121000 128 6610
6612 3 431904 128576 121200 122 6611
6613 3 431936 128704 121440 96 6612
6614 3 431872 128608 121680 81 6613
6615 3 431840 128608 121960 157 6614
6616 3 431776 128448 122160 102 6615
6617 3 431744 128288 122400 153 6616
6618 3 431744 128032 122480 139 6617
6619 3 431744 127808 122600 81 6618
6620 3 431744 127712 122680 81 6619
6621 3 431352 126353 117680 107 6597
6622 3 431404 126309 117600 75 6621
6623 3 431340 126361 117520 160 6622
6624 3 431352 126409 117440 98 6623
6625 3 431408 126453 117360 153 6624
6626 3 431440 126481 117280 207 6625
6627 3 431516 126509 117200 45 6626
6628 3 431492 126533 117120 107 6627
6629 3 431484 126485 117040 229 6628
6630 3 431568 126493 116960 71 6629
6631 3 431568 126545 116880 98 6630
6632 3 431784 126659 116320 89 6631
6633 3 431808 126976 115800 81 6632
6634 3 431834 127132 115640 45 6633
6635 3 431619 127161 115440 -1 6634
6636 3 431516 127186 115320 -1 6635
6637 3 431471 127271 115200 -1 6636
6638 3 431478 127323 115080 -1 6637
6639 3 431443 127342 115000 -1 6638
6640 3 431398 127490 114880 -1 6639
6641 3 431354 127481 114800 -1 6640
6642 3 431299 127525 114720 -1 6641
6643 3 431280 127546 114640 -1 6642
6644 3 431240 127648 114520 -1 6643
6645 3 431187 127740 114360 -1 6644
6646 3 431198 127796 114200 -1 6645
6647 3 431165 127827 113960 -1 6646
6648 3 431240 127860 113840 -1 6647
6649 3 431330 127920 113680 -1 6648
6650 3 431358 127923 113520 -1 6649
6651 3 431414 128031 113400 -1 6650
6652 3 431374 128104 113240 -1 6651
6653 3 431450 128087 113120 -1 6652
6654 3 431467 128120 112960 -1 6653
6655 3 431467 128116 112800 -1 6654
6656 3 431549 128073 112640 -1 6655
6657 3 431539 128073 112480 -1 6656
6658 3 431564 128013 112440 -1 6657
6659 3 432314 127862 112440 -1 6658
6660 3 432494 127798 112520 -1 6659
6661 3 432654 127786 112640 -1 6660
6662 3 432827 127725 112720 -1 6661
6663 3 432944 127709 112840 -1 6662
6664 3 433021 127674 113000 -1 6663
6665 3 433088 127561 113120 -1 6664
6666 3 433111 127433 113280 -1 6665
6667 3 431589 127953 112400 -1 6658
6668 3 431617 127909 112240 -1 6667
6669 3 431648 127883 112120 -1 6668
6670 3 431636 127862 112040 -1 6669
6671 3 431629 127920 111880 -1 6670
6672 3 431678 127961 111720 -1 6671
6673 3 431666 127956 111600 -1 6672
6674 3 431666 127980 111480 -1 6673
6675 3 431659 128031 111360 -1 6674
6676 3 431546 128116 111200 -1 6675
6677 3 431487 128020 111120 -1 6676
6678 3 431490 127993 111000 -1 6677
6679 3 431509 127979 110840 -1 6678
6680 3 431497 128001 110720 -1 6679
6681 3 431040 124785 118000 108 6589
6682 3 431040 124753 117920 40 6681
6683 3 430976 124737 117840 98 6682
6684 3 430928 124753 117760 168 6683
6685 3 431060 124845 117760 122 6684
6686 3 431128 124881 117720 153 6685
6687 3 430026 124159 118480 86 6581
6688 3 429772 123361 118720 115 6576
6689 3 430310 122839 120480 75 6555
6690 3 430522 122635 120400 160 6689
6691 3 430628 122205 120240 366 6690
6692 3 430610 122043 120160 71 6691
6693 3 430618 121859 120080 148 6692
6694 3 430686 121755 120000 60 6693
6695 3 430726 121611 119920 209 6694
6696 3 430710 121479 119840 150 6695
6697 3 430730 121423 119760 104 6696
6698 3 430790 121239 119680 32 6697
6699 3 430938 121195 119600 81 6698
6700 3 431014 121083 119520 32 6699
6701 3 431030 120991 119440 101 6700
6702 3 431028 120881 119360 101 6701
6703 3 431036 120833 119320 186 6702
6704 3 430992 120733 119240 120 6703
6705 3 431128 120657 119160 96 6704
6706 3 431330 120375 119120 51 6705
6707 3 431418 120255 119040 60 6706
6708 3 431390 120255 118960 108 6707
6709 3 431326 120339 118880 108 6708
6710 3 431256 120397 118840 108 6709
6711 3 431148 120413 118760 98 6710
6712 3 431164 120325 118720 81 6711
6713 3 431156 120253 118640 64 6712
6714 3 431132 120373 118600 60 6713
6715 3 431132 120433 118520 181 6714
6716 3 431160 120469 118440 102 6715
6717 3 431232 120441 118360 64 6716
6718 3 431236 120401 118280 75 6717
6719 3 431260 120325 118200 32 6718
6720 3 431244 120401 118120 32 6719
6721 3 431276 120473 118040 124 6720
6722 3 431300 120481 117960 108 6721
6723 3 431280 120453 117880 124 6722
6724 3 431276 120469 117800 194 6723
6725 3 431352 120601 117760 71 6724
6726 3 431368 120861 117800 51 6725
6727 3 431352 121125 117840 75 6726
6728 3 431380 121221 117920 137 6727
6729 3 431236 120437 117760 141 6724
6730 3 431216 120401 117680 64 6729
6731 3 431184 120353 117640 128 6730
6732 3 431128 120261 117560 45 6731
6733 3 431108 120237 117480 101 6732
6734 3 430986 120223 117400 51 6733
6735 3 430958 120147 117320 104 6734
6736 3 430938 120103 117240 120 6735
6737 3 430936 120093 117160 200 6736
6738 3 430860 120065 117080 128 6737
6739 3 430783 119978 117000 124 6738
6740 3 430796 119955 116960 81 6739
6741 3 430790 120027 116920 235 6740
6742 3 430766 120075 116840 279 6741
6743 3 430718 120065 116760 64 6742
6744 3 430611 120082 116720 122 6743
6745 3 430547 120038 116640 189 6744
6746 3 430531 120036 116560 91 6745
6747 3 430521 120028 116520 64 6746
6748 3 430465 120010 116440 128 6747
6749 3 430377 120016 116320 64 6748
6750 3 430234 120017 116240 163 6749
6751 3 430124 120071 116160 120 6750
6752 3 430054 120045 116080 91 6751
6753 3 429965 120012 116000 226 6752
6754 3 429971 120004 115920 86 6753
6755 3 429943 120036 115840 40 6754
6756 3 429935 120122 115760 320 6755
6757 3 429933 120162 115680 81 6756
6758 3 429917 120204 115600 131 6757
6759 3 429879 120266 115520 257 6758
6760 3 429804 120297 115440 71 6759
6761 3 429745 120402 115360 143 6760
6762 3 429721 120500 115320 104 6761
6763 3 429718 120569 115240 296 6762
6764 3 429658 120673 115160 80 6763
6765 3 429550 120771 115080 96 6764
6766 3 429470 120863 115000 224 6765
6767 3 429417 120860 114920 75 6766
6768 3 429337 120900 114840 286 6767
6769 3 429245 120932 114760 98 6768
6770 3 429133 120992 114680 295 6769
6771 3 429059 121072 114600 86 6770
6772 3 428970 121097 114520 81 6771
6773 3 428930 121173 114440 32 6772
6774 3 428784 121285 114360 104 6773
6775 3 428805 121238 114320 75 6774
6776 3 428791 121254 114240 176 6775
6777 3 428785 121284 114160 75 6776
6778 3 428777 121368 114080 160 6777
6779 3 428802 121403 114000 32 6778
6780 3 428816 121445 113960 75 6779
6781 3 428872 121475 113880 148 6780
6782 3 428894 121495 113800 60 6781
6783 3 428995 121500 113720 51 6782
6784 3 429013 121572 113640 226 6783
6785 3 428939 121694 113560 143 6784
6786 3 428926 121667 113480 140 6785
6787 3 428892 121671 113400 153 6786
6788 3 428894 121727 113320 90 6787
6789 3 428924 121705 113240 64 6788
6790 3 428968 121635 113120 115 6789
6791 3 428996 121639 113040 156 6790
6792 3 429062 121667 112960 156 6791
6793 3 429058 121599 112880 96 6792
6794 3 429004 121563 112800 96 6793
6795 3 428958 121507 112680 90 6794
6796 3 428914 121445 112600 256 6795
6797 3 428224 121024 111840 64 6796
6798 3 428128 120928 111600 32 6797
6799 3 428096 120704 111440 96 6798
6800 3 427936 120512 111280 102 6799
6801 3 427840 120320 111120 102 6800
6802 3 427680 120160 110960 51 6801
6803 3 427712 119968 110800 32 6802
6804 3 427680 119872 110560 64 6803
6805 3 427710 119695 110440 -1 6804
6806 3 427712 119712 110360 134 6805
6807 3 427616 119648 110120 124 6806
6808 3 427648 119488 109920 81 6807
6809 3 427744 119328 109720 86 6808
6810 3 427872 119264 109480 98 6809
6811 3 427936 119200 109200 71 6810
6812 3 427968 119040 109000 91 6811
6813 3 428064 118848 108800 86 6812
6814 3 428084 118752 108720 50 6813
6815 3 428208 118884 108720 -1 6814
6816 3 428216 118986 108720 -1 6815
6817 3 428229 119132 108800 -1 6816
6818 3 428336 119286 108880 -1 6817
6819 3 428349 119487 108920 -1 6818
6820 3 428357 119606 109000 -1 6819
6821 3 428064 118592 108680 32 6814
6822 3 428000 118400 108480 60 6821
6823 3 427830 118178 108240 -1 6822
6824 3 427655 118126 108160 -1 6823
6825 3 427484 117826 108040 -1 6824
6826 3 427359 117696 107920 -1 6825
6827 3 426956 117312 107760 -1 6826
6828 3 426893 117164 107720 86 6827
6829 3 426624 116928 107640 80 6828
6830 3 426400 116800 107480 91 6829
6831 3 426240 116800 107280 115 6830
6832 3 426176 116832 107040 104 6831
6833 3 426176 116896 106760 81 6832
6834 3 426304 117056 106560 75 6833
6835 3 426368 117216 106360 96 6834
6836 3 426368 117184 106080 96 6835
6837 3 426304 117056 105840 90 6836
6838 3 426240 116960 105600 60 6837
6839 3 426144 116864 105360 101 6838
6840 3 426048 116736 105160 164 6839
6841 3 425856 116768 105000 221 6840
6842 3 425696 116640 104800 181 6841
6843 3 425696 116448 104600 86 6842
6844 3 425664 116256 104440 120 6843
6845 3 425600 116032 104320 124 6844
6846 3 425600 115968 104040 139 6845
6847 3 425568 115840 103800 120 6846
6848 3 425440 115744 103600 98 6847
6849 3 425376 115648 103360 96 6848
6850 3 425312 115616 103120 115 6849
6851 3 425440 115488 102880 60 6850
6852 3 425472 115328 102640 51 6851
6853 3 425504 115200 102400 75 6852
6854 3 425600 115104 102160 60 6853
6855 3 425760 115072 101920 64 6854
6856 3 425856 114976 101680 75 6855
6857 3 425952 114880 101440 81 6856
6858 3 425984 114816 101200 86 6857
6859 3 426080 114752 100960 108 6858
6860 3 426112 114752 100680 120 6859
6861 3 426080 114752 100400 71 6860
6862 3 426016 114816 100160 96 6861
6863 3 426016 114880 99880 101 6862
6864 3 426048 114976 99640 90 6863
6865 3 426208 115072 99440 64 6864
6866 3 426368 115200 99240 60 6865
6867 3 426560 115296 99040 71 6866
6868 3 426720 115360 98840 86 6867
6869 3 426848 115488 98600 108 6868
6870 3 427008 115616 98400 101 6869
6871 3 427136 115680 98160 71 6870
6872 3 427296 115712 97960 51 6871
6873 3 427488 115744 97760 96 6872
6874 3 427584 115744 97520 81 6873
6875 3 427680 115776 97280 90 6874
6876 3 427744 115840 97040 90 6875
6877 3 427904 115808 96800 81 6876
6878 3 428096 115776 96640 60 6877
6879 3 428320 115744 96520 80 6878
6880 3 428512 115712 96320 51 6879
6881 3 428704 115648 96160 45 6880
6882 3 428896 115616 96000 64 6881
6883 3 429088 115552 95800 51 6882
6884 3 429344 115552 95680 64 6883
6885 3 429504 115520 95480 81 6884
6886 3 429696 115488 95320 71 6885
6887 3 429824 115360 95120 91 6886
6888 3 429952 115264 94880 115 6887
6889 3 430016 115264 94600 71 6888
6890 3 430144 115200 94360 91 6889
6891 3 430208 115168 94120 115 6890
6892 3 430112 115072 93880 81 6891
6893 3 430112 114912 93680 115 6892
6894 3 430272 114848 93480 148 6893
6895 3 430368 114752 93240 137 6894
6896 3 430560 114688 93080 124 6895
6897 3 430784 114688 92880 64 6896
6898 3 431008 114688 92760 108 6897
6899 3 431168 114624 92560 64 6898
6900 3 431328 114624 92360 153 6899
6901 3 431456 114656 92200 194 6900
6902 3 431328 114848 92040 134 6901
6903 3 431264 114912 91800 135 6902
6904 3 431200 114752 91560 160 6903
6905 3 430976 114656 91400 32 6904
6906 3 430912 114624 91360 60 6905
6907 3 431584 114656 91960 148 6901
6908 3 431744 114656 91720 124 6907
6909 3 432000 114688 91680 60 6908
6910 3 432256 114688 91600 75 6909
6911 3 432320 114688 91560 96 6910
6912 3 428613 121424 114440 75 6774
6913 3 428533 121416 114480 204 6912
6914 3 428489 121476 114440 200 6913
6915 3 428429 121518 114400 32 6914
6916 3 428381 121552 114360 286 6915
6917 3 430473 119878 115920 96 6754
6918 3 430684 119887 116960 80 6740
6919 3 430610 119865 116920 279 6918
6920 3 431504 120249 117840 186 6724
6921 3 431078 120578 118760 75 6711
6922 3 431174 120862 118760 101 6921
6923 3 431744 120377 118840 166 6710
6924 3 431658 120107 119160 128 6706
6925 3 431662 120055 119200 98 6924
6926 3 431654 120071 119280 51 6925
6927 3 431718 119979 119120 198 6924
6928 3 431842 119947 119040 256 6927
6929 3 431930 119859 118960 -1 6928
6930 3 432002 119799 118920 -1 6929
6931 3 431252 120813 119400 75 6702
6932 3 430074 122887 120480 120 6555
6933 3 430050 122783 120440 140 6932
6934 3 429982 122683 120360 107 6933
6935 3 429556 123405 121040 137 6548
6936 3 429268 123259 121080 45 6935
6937 3 428955 123092 121160 32 6936
6938 3 428811 123027 121120 197 6937
6939 3 416085 132577 137200 104 2306
6940 3 416027 133104 137200 229 6939
6941 3 415962 133308 137120 71 6940
6942 3 415846 133567 137080 90 6941
6943 3 415489 134064 137000 244 6942
6944 3 414971 134550 137000 237 6943
6945 3 414926 134664 136920 257 6944
6946 3 414808 134782 136840 279 6945
6947 3 414700 134870 136800 181 6946
6948 3 414474 134985 136720 60 6947
6949 3 414784 134688 135600 98 6948
6950 3 414944 134624 135360 96 6949
6951 3 415104 134656 135160 81 6950
6952 3 415264 134752 134960 120 6951
6953 3 415424 134880 134760 98 6952
6954 3 415648 134944 134600 75 6953
6955 3 415840 135040 134400 81 6954
6956 3 416000 135040 134200 60 6955
6957 3 416160 135104 133960 40 6956
6958 3 416352 135232 133840 115 6957
6959 3 416512 135328 133640 115 6958
6960 3 416640 135456 133440 122 6959
6961 3 416800 135488 133200 102 6960
6962 3 416992 135520 133000 128 6961
6963 3 417088 135424 132760 107 6962
6964 3 417184 135296 132520 101 6963
6965 3 417120 135104 132360 71 6964
6966 3 416960 135072 132160 51 6965
6967 3 416864 135040 132040 128 6966
6968 3 416832 134880 131840 122 6967
6969 3 416704 134784 131640 75 6968
6970 3 416544 134688 131440 64 6969
6971 3 416416 134528 131240 81 6970
6972 3 416416 134464 131080 98 6971
6973 3 416352 134304 130840 101 6972
6974 3 416256 134240 130600 101 6973
6975 3 416256 134112 130360 141 6974
6976 3 416192 134112 130080 131 6975
6977 3 416128 134112 129800 128 6976
6978 3 416128 134048 129520 90 6977
6979 3 416160 134016 129240 75 6978
6980 3 416160 133856 129040 60 6979
6981 3 416256 133696 128840 96 6980
6982 3 416288 133600 128560 51 6981
6983 3 416384 133440 128320 75 6982
6984 3 416288 133312 128080 32 6983
6985 3 416128 133344 127880 45 6984
6986 3 415872 133376 127840 51 6985
6987 3 415648 133440 127680 98 6986
6988 3 415552 133440 127440 164 6987
6989 3 415296 133472 127400 115 6988
6990 3 415072 133536 127240 115 6989
6991 3 414912 133696 127080 98 6990
6992 3 414752 133824 126920 90 6991
6993 3 414560 133952 126760 107 6992
6994 3 414400 134080 126600 104 6993
6995 3 414240 134176 126400 137 6994
6996 3 414112 134272 126200 115 6995
6997 3 414112 134272 126080 71 6996
6998 3 413984 134272 125840 64 6997
6999 3 413824 134176 125640 91 6998
7000 3 413632 134112 125480 71 6999
7001 3 413440 134080 125280 90 7000
7002 3 413312 133952 125080 45 7001
7003 3 413248 133888 124840 75 7002
7004 3 413184 133728 124600 81 7003
7005 3 413024 133696 124400 81 7004
7006 3 412864 133568 124240 51 7005
7007 3 412672 133504 124080 71 7006
7008 3 412480 133376 123960 75 7007
7009 3 412224 133312 123840 75 7008
7010 3 412032 133280 123680 75 7009
7011 3 411872 133248 123440 96 7010
7012 3 411712 133216 123200 81 7011
7013 3 411648 133184 122960 81 7012
7014 3 411616 133024 122720 75 7013
7015 3 411520 132832 122520 75 7014
7016 3 411328 132768 122360 64 7015
7017 3 411072 132800 122240 75 7016
7018 3 410944 132928 122040 91 7017
7019 3 410848 133088 121840 81 7018
7020 3 410688 133152 121640 102 7019
7021 3 410528 133184 121440 81 7020
7022 3 410432 133216 121200 81 7021
7023 3 410336 133088 120960 60 7022
7024 3 410272 132928 120760 71 7023
7025 3 410208 132800 120520 104 7024
7026 3 410144 132640 120280 75 7025
7027 3 410016 132480 120080 60 7026
7028 3 410048 132256 119960 51 7027
7029 3 414336 134112 126040 32 6997
7030 3 414464 133984 125840 32 7029
7031 3 414464 133952 125800 32 7030
7032 3 416672 134400 131080 80 6972
7033 3 416928 134304 131080 32 7032
7034 3 417120 134112 131000 32 7033
7035 3 417376 134016 131000 40 7034
7036 3 417504 133984 130920 60 7035
7037 3 416864 135264 132040 80 6967
7038 3 416960 135520 132080 40 7037
7039 3 417024 135680 132160 40 7038
7040 3 416608 135360 132120 32 7037
7041 3 416544 135520 132120 40 7040
7042 3 413842 135304 136720 228 6948
7043 3 413500 135486 136800 137 7042
7044 3 413316 135547 136920 153 7043
7045 3 413206 135584 137000 107 7044
7046 3 412912 135839 137000 124 7045
7047 3 412521 136007 137080 -1 7046
7048 3 412305 136078 137160 -1 7047
7049 3 411979 136099 137240 -1 7048
7050 3 411882 136105 137280 -1 7049
7051 3 411804 136140 137320 -1 7050
7052 3 415201 134686 136960 124 6944
7053 3 415630 134953 137000 227 7052
7054 3 414845 132013 137880 64 2301
7055 3 414392 131859 137880 -1 7054
7056 3 413062 136425 144800 181 2274
7057 3 413679 136554 144800 32 7056
7058 3 413816 136571 144880 197 7057
7059 3 415536 136369 144920 115 7058
7060 3 415765 136273 144840 178 7059
7061 3 416190 136140 144760 32 7060
7062 3 416465 135942 144680 163 7061
7063 3 416655 135945 144600 102 7062
7064 3 416952 135882 144520 107 7063
7065 3 417077 135780 144400 32 7064
7066 3 417339 135741 144240 86 7065
7067 3 417544 135628 144160 75 7066
7068 3 418234 135242 144160 32 7067
7069 3 418798 135356 144160 80 7068
7070 3 419167 135827 143520 96 7069
7071 3 419709 135754 143360 86 7070
7072 3 420267 135499 143280 96 7071
7073 3 420696 135288 143200 101 7072
7074 3 421282 135081 143120 75 7073
7075 3 421616 135096 143000 80 7074
7076 3 421894 135090 142800 139 7075
7077 3 422078 134958 142600 186 7076
7078 3 422338 134932 142320 40 7077
7079 3 422435 134900 142200 150 7078
7080 3 422546 134919 142080 283 7079
7081 3 422676 134860 142000 81 7080
7082 3 422770 134817 141880 268 7081
7083 3 423038 134723 141560 160 7082
7084 3 423207 134799 141440 64 7083
7085 3 423237 134804 141400 45 7084
7086 3 423386 134813 141320 96 7085
7087 3 423863 134890 141280 148 7086
7088 3 424033 134892 141200 40 7087
7089 3 424181 134894 141120 96 7088
7090 3 424310 134895 141000 96 7089
7091 3 424420 134845 140920 32 7090
7092 3 424435 134801 140880 90 7091
7093 3 424436 134731 140840 86 7092
7094 3 424647 134381 140880 81 7093
7095 3 425165 134201 140880 91 7094
7096 3 425502 134247 140880 98 7095
7097 3 425638 134272 140800 160 7096
7098 3 425815 134256 140720 64 7097
7099 3 425998 134184 140600 120 7098
7100 3 426055 134200 140560 75 7099
7101 3 426123 134175 140520 122 7100
7102 3 426210 134206 140440 96 7101
7103 3 426307 134221 140360 156 7102
7104 3 427296 133952 140000 64 7103
7105 3 427552 133952 139920 98 7104
7106 3 427808 133984 140000 102 7105
7107 3 428032 133888 139920 71 7106
7108 3 428256 133824 139800 101 7107
7109 3 428480 133760 139680 101 7108
7110 3 428512 133664 139480 75 7109
7111 3 424519 134870 140560 40 7093
7112 3 424712 134873 140440 40 7111
7113 3 424908 134921 140320 207 7112
7114 3 425084 134920 140160 124 7113
7115 3 425248 134943 140040 96 7114
7116 3 425341 134965 139960 120 7115
7117 3 425494 135045 139880 120 7116
7118 3 425524 135137 139680 91 7117
7119 3 425622 135178 139600 115 7118
7120 3 425870 135267 139280 101 7119
7121 3 425818 134777 139240 234 7120
7122 3 425908 134777 139080 316 7121
7123 3 426079 134805 138960 107 7122
7124 3 426348 134808 138840 71 7123
7125 3 426498 134786 138640 64 7124
7126 3 426597 134821 138560 163 7125
7127 3 426705 134767 138440 75 7126
7128 3 426830 134803 138360 102 7127
7129 3 426931 134712 138280 186 7128
7130 3 427115 134801 138120 64 7129
7131 3 427242 134765 137960 75 7130
7132 3 427311 134802 137880 160 7131
7133 3 427557 134794 137600 80 7132
7134 3 427766 134769 137400 45 7133
7135 3 427883 134818 137280 120 7134
7136 3 428035 134821 137200 124 7135
7137 3 428386 134862 136760 120 7136
7138 3 428458 134781 136640 101 7137
7139 3 428669 134673 136360 71 7138
7140 3 428826 134611 136040 60 7139
7141 3 428962 134560 135920 150 7140
7142 3 429179 134530 135840 120 7141
7143 3 429261 134441 135760 75 7142
7144 3 428987 134090 135760 226 7143
7145 3 428953 133761 135720 51 7144
7146 3 428982 133672 135640 189 7145
7147 3 429315 134295 135680 120 7143
7148 3 429413 134158 135600 98 7147
7149 3 429446 134123 135480 101 7148
7150 3 429655 134084 135360 128 7149
7151 3 429697 134072 135280 90 7150
7152 3 429792 134015 135120 32 7151
7153 3 430063 134155 134840 124 7152
7154 3 430129 134226 134600 80 7153
7155 3 430627 133968 134600 90 7154
7156 3 430142 134253 134560 45 7154
7157 3 429732 134504 134480 175 7156
7158 3 429670 134649 134400 90 7157
7159 3 429687 134721 134320 136 7158
7160 3 429740 134813 134240 32 7159
7161 3 429798 134880 134160 102 7160
7162 3 429777 134965 134080 315 7161
7163 3 429851 135056 133960 115 7162
7164 3 429973 135102 133880 175 7163
7165 3 430044 135114 133760 45 7164
7166 3 430174 135129 133640 102 7165
7167 3 430247 135155 133560 90 7166
7168 3 430331 135149 133480 301 7167
7169 3 430370 135145 133400 134 7168
7170 3 430448 135172 133320 91 7169
7171 3 430544 135187 133240 64 7170
7172 3 430693 135202 133040 230 7171
7173 3 430781 135199 133000 71 7172
7174 3 430797 135184 132920 91 7173
7175 3 430955 135141 132800 156 7174
7176 3 430996 135115 132720 64 7175
7177 3 431060 135043 132640 96 7176
7178 3 431132 134937 132600 32 7177
7179 3 431165 134875 132520 316 7178
7180 3 431513 134741 132520 157 7179
7181 3 431609 134560 132520 71 7180
7182 3 431941 134445 132480 124 7181
7183 3 432065 134417 132400 75 7182
7184 3 432094 134427 132280 107 7183
7185 3 432282 134394 132160 141 7184
7186 3 432256 134158 132000 115 7185
7187 3 432392 134110 131760 32 7186
7188 3 432434 134180 131640 214 7187
7189 3 433184 134322 131640 178 7188
7190 3 433271 134380 131560 51 7189
7191 3 433314 134375 131520 71 7190
7192 3 433540 134287 131480 160 7191
7193 3 433659 134297 131400 40 7192
7194 3 433671 134298 131360 107 7193
7195 3 433784 134284 131280 122 7194
7196 3 433863 134294 131240 98 7195
7197 3 433992 134245 131160 175 7196
7198 3 434109 134207 131080 75 7197
7199 3 434153 134199 131040 122 7198
7200 3 434181 134193 131000 32 7199
7201 3 434276 134161 130960 81 7200
7202 3 434325 134075 130880 181 7201
7203 3 434398 133992 130800 243 7202
7204 3 434416 133981 130760 64 7203
7205 3 434448 133967 130720 51 7204
7206 3 434501 133980 130680 32 7205
7207 3 434512 133936 130600 71 7206
7208 3 434555 133913 130560 150 7207
7209 3 434629 133861 130480 156 7208
7210 3 434675 133781 130400 91 7209
7211 3 434786 133816 130320 128 7210
7212 3 434835 133759 130240 221 7211
7213 3 434948 133733 130160 284 7212
7214 3 435013 133740 130120 150 7213
7215 3 435039 133749 130040 124 7214
7216 3 435177 133742 130000 120 7215
7217 3 435243 133761 129920 81 7216
7218 3 435318 133765 129880 80 7217
7219 3 435483 133788 129800 104 7218
7220 3 435780 133786 129760 75 7219
7221 3 436127 133701 129600 90 7220
7222 3 436382 133642 129520 101 7221
7223 3 436496 133647 129440 81 7222
7224 3 436580 133584 129360 260 7223
7225 3 436933 133445 129320 135 7224
7226 3 436949 133380 129240 108 7225
7227 3 437040 133328 129160 81 7226
7228 3 437184 133300 129080 98 7227
7229 3 437256 133249 129000 256 7228
7230 3 437483 133266 128880 120 7229
7231 3 437711 133301 128760 51 7230
7232 3 438007 133300 128920 54 7231
7233 3 438011 133208 129000 55 7232
7234 3 438326 132616 129120 58 7233
7235 3 438240 132384 129200 60 7234
7236 3 438304 132128 129240 75 7235
7237 3 438368 131872 129360 71 7236
7238 3 438560 131680 129280 64 7237
7239 3 438752 131520 129240 80 7238
7240 3 438848 131264 129160 91 7239
7241 3 439072 131136 129160 86 7240
7242 3 439200 130912 129200 108 7241
7243 3 439296 130688 129280 128 7242
7244 3 439392 130432 129160 64 7243
7245 3 439488 130240 129000 71 7244
7246 3 439648 130112 128800 98 7245
7247 3 439680 130112 128640 45 7246
7248 3 438038 133401 128640 98 7231
7249 3 438130 133538 128560 122 7248
7250 3 438154 133537 128440 71 7249
7251 3 438126 133546 128400 81 7250
7252 3 438208 133600 128320 108 7251
7253 3 438266 133643 128200 156 7252
7254 3 438353 133646 128120 242 7253
7255 3 437953 133772 128120 71 7254
7256 3 437769 133874 128120 51 7255
7257 3 437680 133947 128080 108 7256
7258 3 437508 133966 128040 81 7257
7259 3 437342 134028 128040 230 7258
7260 3 437358 134257 128040 -1 7259
7261 3 437332 134235 127960 -1 7260
7262 3 438402 133652 128080 75 7254
7263 3 438565 133590 128040 81 7262
7264 3 438656 133593 127920 120 7263
7265 3 438855 133560 127800 120 7264
7266 3 438978 133574 127760 124 7265
7267 3 439039 133570 127680 75 7266
7268 3 439180 133452 127600 243 7267
7269 3 439335 133431 127600 175 7268
7270 3 439542 133490 127600 120 7269
7271 3 439670 133340 127560 91 7270
7272 3 439746 133263 127520 60 7271
7273 3 439886 133161 127440 131 7272
7274 3 440025 133067 127360 75 7273
7275 3 440209 132889 127280 157 7274
7276 3 440956 132216 127280 64 7275
7277 3 441328 132050 127400 66 7276
7278 3 440481 131876 127560 -1 7277
7279 3 440558 131920 127640 -1 7278
7280 3 440605 131909 127720 -1 7279
7281 3 441952 131776 127600 71 7277
7282 3 442176 131680 127720 81 7281
7283 3 442368 131584 127920 75 7282
7284 3 442636 131547 128040 -1 7283
7285 3 442560 131456 128080 60 7284
7286 3 442752 131392 128240 98 7285
7287 3 442880 131296 128440 75 7286
7288 3 443040 131200 128640 64 7287
7289 3 443232 131136 128800 51 7288
7290 3 443488 131104 128880 60 7289
7291 3 443712 131040 129000 40 7290
7292 3 443968 131008 129080 90 7291
7293 3 444192 130848 129000 80 7292
7294 3 444416 130720 128960 45 7293
7295 3 444608 130560 128920 80 7294
7296 3 444641 130502 128880 -1 7295
7297 3 444634 130392 128800 -1 7296
7298 3 444704 130326 128720 -1 7297
7299 3 444782 130284 128680 -1 7298
7300 3 444782 130185 128600 -1 7299
7301 3 444817 130206 128520 -1 7300
7302 3 444754 130123 128480 -1 7301
7303 3 444850 130133 128400 -1 7302
7304 3 440934 132229 126960 60 7276
7305 3 440849 131757 126960 51 7304
7306 3 440791 131724 126920 96 7305
7307 3 440693 131615 126880 71 7306
7308 3 440800 131712 126800 122 7307
7309 3 440704 131687 126720 75 7308
7310 3 440977 132308 126920 80 7304
7311 3 440945 132362 126840 96 7310
7312 3 440974 132376 126760 107 7311
7313 3 441002 132366 126720 75 7312
7314 3 440882 132311 126680 102 7313
7315 3 440958 132365 126600 102 7314
7316 3 440952 132377 126520 115 7315
7317 3 441064 132427 126440 64 7316
7318 3 441148 132455 126360 40 7317
7319 3 441324 132617 126240 226 7318
7320 3 441394 132636 126200 51 7319
7321 3 441614 132736 126120 98 7320
7322 3 441578 132773 126000 101 7321
7323 3 441582 132853 125880 107 7322
7324 3 432314 134152 131480 91 7188
7325 3 432600 134217 131400 32 7324
7326 3 432661 134250 131320 40 7325
7327 3 432650 134279 131280 81 7326
7328 3 432684 134315 131240 32 7327
7329 3 432701 134351 131200 160 7328
7330 3 432834 134433 131120 51 7329
7331 3 432905 134484 131040 98 7330
7332 3 432957 134498 130960 75 7331
7333 3 433049 134506 130760 86 7332
7334 3 433120 134542 130600 -1 7333
7335 3 426834 134998 138360 128 7128
7336 3 426891 135193 138320 156 7335
7337 3 426822 135334 138320 135 7336
7338 3 426665 135332 138320 51 7337
7339 3 426674 135334 138360 178 7338
7340 3 426629 135367 138400 98 7339
7341 3 426459 135406 138440 32 7340
7342 3 426356 135420 138480 91 7341
7343 3 426288 135444 138560 71 7342
7344 3 426250 135522 138600 71 7343
7345 3 426168 135587 138640 101 7344
7346 3 426114 135596 138680 102 7345
7347 3 426056 135665 138720 258 7346
7348 3 408845 141204 148120 237 2254
7349 3 409365 141108 148160 226 7348
7350 3 409710 141058 148240 60 7349
7351 3 410319 141121 148280 51 7350
7352 3 410850 141305 148320 128 7351
7353 3 411148 141372 148360 217 7352
7354 3 411989 141332 148360 102 7353
7355 3 412362 140923 148400 237 7354
7356 3 413077 140545 148520 256 7355
7357 3 413559 140153 148560 80 7356
7358 3 413838 139871 148400 40 7357
7359 3 414033 139662 148320 198 7358
7360 3 414263 139598 148240 234 7359
7361 3 414744 139415 148160 101 7360
7362 3 415013 139171 148080 178 7361
7363 3 415987 138626 148000 277 7362
7364 3 416477 138322 147880 313 7363
7365 3 416715 138249 147800 80 7364
7366 3 417130 138243 147760 40 7365
7367 3 417212 138145 147640 80 7366
7368 3 417428 138026 147560 176 7367
7369 3 417588 137952 147480 256 7368
7370 3 418417 137740 147400 253 7369
7371 3 418929 137482 147440 140 7370
7372 3 419302 137450 147360 154 7371
7373 3 419416 137395 147280 251 7372
7374 3 419390 137395 147200 245 7373
7375 3 419569 137390 147120 352 7374
7376 3 419729 137342 147080 217 7375
7377 3 419813 137261 147000 81 7376
7378 3 419904 137266 146920 278 7377
7379 3 420130 137032 146920 64 7378
7380 3 420780 136976 146840 198 7379
7381 3 420882 136875 146720 210 7380
7382 3 421027 136717 146640 172 7381
7383 3 420979 136582 146560 124 7382
7384 3 421062 136684 146480 284 7383
7385 3 421015 136681 146400 186 7384
7386 3 421089 136695 146240 272 7385
7387 3 421480 136396 146120 104 7386
7388 3 421644 136236 145920 272 7387
7389 3 421696 136151 145840 40 7388
7390 3 421988 135990 145760 274 7389
7391 3 422230 135941 145640 107 7390
7392 3 422407 135842 145560 124 7391
7393 3 423482 135356 145440 189 7392
7394 3 423499 135300 145200 107 7393
7395 3 423703 135147 145080 86 7394
7396 3 423855 134996 144960 202 7395
7397 3 424049 134864 144800 172 7396
7398 3 424217 134721 144640 122 7397
7399 3 424317 134593 144560 71 7398
7400 3 424430 134512 144480 120 7399
7401 3 424541 134304 144320 186 7400
7402 3 424630 134202 144200 107 7401
7403 3 424943 134008 144040 166 7402
7404 3 425034 133950 143920 71 7403
7405 3 425188 133877 143760 124 7404
7406 3 425393 133894 143680 40 7405
7407 3 425702 133848 143600 226 7406
7408 3 426059 133751 143520 154 7407
7409 3 426449 133600 143440 186 7408
7410 3 426711 133419 143360 91 7409
7411 3 426749 133352 143280 108 7410
7412 3 426962 133098 143160 96 7411
7413 3 427150 132866 143040 104 7412
7414 3 427183 132625 142960 71 7413
7415 3 427354 132383 142800 297 7414
7416 3 427623 132153 142640 124 7415
7417 3 427650 132087 142600 45 7416
7418 3 427705 131854 142440 40 7417
7419 3 427833 131671 142360 245 7418
7420 3 428007 131498 142280 128 7419
7421 3 428096 131430 142080 45 7420
7422 3 428087 131391 141960 81 7421
7423 3 428237 131236 141600 160 7422
7424 3 428521 131005 141400 45 7423
7425 3 428797 130813 141200 98 7424
7426 3 429013 130704 140960 137 7425
7427 3 429158 130624 140800 107 7426
7428 3 429265 130559 140680 32 7427
7429 3 429382 130478 140560 80 7428
7430 3 429497 130367 140480 71 7429
7431 3 429564 130272 140400 124 7430
7432 3 429720 130080 140240 160 7431
7433 3 429793 130031 140200 124 7432
7434 3 430592 130272 140960 71 7433
7435 3 430592 130272 141240 64 7434
7436 3 430592 130208 141520 64 7435
7437 3 430592 130144 141800 108 7436
7438 3 430688 130272 142040 60 7437
7439 3 430816 130400 142240 71 7438
7440 3 430976 130496 142480 81 7439
7441 3 431008 130656 142680 51 7440
7442 3 431008 130752 142800 81 7441
7443 3 431232 130880 142840 71 7442
7444 3 431360 131104 142920 128 7443
7445 3 431488 131296 143080 81 7444
7446 3 431616 131424 143080 32 7445
7447 3 430848 130976 142920 32 7442
7448 3 430880 131008 143040 32 7447
7449 3 429863 129908 140040 71 7433
7450 3 429945 129764 139840 160 7449
7451 3 430086 129637 139720 150 7450
7452 3 430070 129619 139600 139 7451
7453 3 430123 129512 139480 175 7452
7454 3 430142 129371 139360 40 7453
7455 3 430145 129371 139320 91 7454
7456 3 430147 129365 139280 124 7455
7457 3 429997 128763 139240 32 7456
7458 3 430071 128766 139200 102 7457
7459 3 430206 128495 139160 75 7458
7460 3 430235 128262 139160 32 7459
7461 3 430269 128190 139080 60 7460
7462 3 430288 128133 139000 124 7461
7463 3 430409 128035 138920 107 7462
7464 3 430444 127905 138840 75 7463
7465 3 430429 127763 138760 178 7464
7466 3 430807 127389 138400 32 7465
7467 3 431096 127040 138160 96 7466
7468 3 431369 126957 137920 124 7467
7469 3 431745 126911 137720 163 7468
7470 3 431952 126844 137560 256 7469
7471 3 432112 126856 137480 124 7470
7472 3 432178 126856 137400 150 7471
7473 3 432273 126821 137320 164 7472
7474 3 432419 126781 137240 64 7473
7475 3 432533 126706 137160 122 7474
7476 3 432624 126621 137080 108 7475
7477 3 433107 126418 137040 81 7476
7478 3 433394 126283 136960 71 7477
7479 3 433530 126162 136840 108 7478
7480 3 433778 126053 136760 75 7479
7481 3 434000 125959 136680 137 7480
7482 3 434149 125852 136600 51 7481
7483 3 434288 125841 136560 81 7482
7484 3 434423 125830 136520 71 7483
7485 3 434844 125795 136440 40 7484
7486 3 435139 125688 136400 71 7485
7487 3 435363 125611 136320 210 7486
7488 3 435508 125565 136240 175 7487
7489 3 435563 125483 136160 98 7488
7490 3 435592 125393 136040 32 7489
7491 3 435684 125284 135960 102 7490
7492 3 435768 125256 135880 143 7491
7493 3 435993 125148 135800 64 7492
7494 3 436114 125078 135720 98 7493
7495 3 436207 125030 135640 51 7494
7496 3 436412 124967 135560 45 7495
7497 3 436531 124959 135480 91 7496
7498 3 437728 125152 135200 71 7497
7499 3 437952 125280 135160 81 7498
7500 3 438208 125408 135120 75 7499
7501 3 438464 125440 135040 81 7500
7502 3 438720 125408 134960 124 7501
7503 3 438976 125472 134880 96 7502
7504 3 439232 125472 134800 75 7503
7505 3 439488 125472 134800 64 7504
7506 3 439744 125408 134800 98 7505
7507 3 440000 125344 134720 108 7506
7508 3 434123 125713 136520 75 7483
7509 3 434159 125568 136440 172 7508
7510 3 434240 125384 136400 91 7509
7511 3 434739 125291 136400 120 7510
7512 3 434935 125239 136320 96 7511
7513 3 435009 125171 136200 122 7512
7514 3 434985 125078 136080 51 7513
7515 3 434424 124655 136080 51 7514
7516 3 434473 124547 136000 32 7515
7517 3 434582 124263 135920 107 7516
7518 3 434588 124199 135840 32 7517
7519 3 434673 123985 135760 134 7518
7520 3 434777 123767 135720 71 7519
7521 3 434798 123604 135680 181 7520
7522 3 434816 123544 135640 115 7521
7523 3 434845 123432 135600 96 7522
7524 3 434962 123357 135560 166 7523
7525 3 435124 123218 135520 183 7524
7526 3 435144 123198 135480 120 7525
7527 3 435124 123206 135440 175 7526
7528 3 435201 123167 135400 75 7527
7529 3 435161 123257 135360 80 7528
7530 3 435172 123211 135320 316 7529
7531 3 435161 123231 135280 108 7530
7532 3 434976 125044 136040 91 7514
7533 3 434961 125267 135960 160 7532
7534 3 434980 125380 135880 124 7533
7535 3 435040 125362 135800 107 7534
7536 3 435288 125187 135720 96 7535
7537 3 435538 125109 135640 160 7536
7538 3 435541 125126 135600 98 7537
7539 3 435542 125132 135560 80 7538
7540 3 429969 128986 139320 91 7455
7541 3 429833 128861 139320 64 7540
7542 3 429797 128841 139280 234 7541
7543 3 429686 128075 139240 98 7542
7544 3 429500 127955 139200 60 7543
7545 3 429331 127780 139160 -1 7544
7546 3 429169 127609 139120 -1 7545
7547 3 429173 127562 139040 -1 7546
7548 3 428792 127329 139000 -1 7547
7549 3 428700 127235 138960 -1 7548
7550 3 428525 127117 138920 -1 7549
7551 3 428444 127091 138880 -1 7550
7552 3 428151 126881 138840 -1 7551
7553 3 427919 126607 138800 -1 7552
7554 3 414548 139637 148080 186 7362
7555 3 414724 139462 147880 124 7554
7556 3 414705 139425 147840 275 7555
7557 3 414715 139390 147800 40 7556
7558 3 414724 139349 147760 32 7557
7559 3 414743 139315 147720 91 7558
7560 3 414762 139271 147640 243 7559
7561 3 395084 151002 156440 288 1932
7562 3 394714 151418 156440 98 7561
7563 3 394519 151469 156440 96 7562
7564 3 394417 151498 156400 45 7563
7565 3 394271 151511 156320 305 7564
7566 3 394297 150685 157160 32 1927
7567 3 394021 150558 157160 80 7566
7568 3 393975 150433 157160 108 7567
7569 3 393964 150333 157200 282 7568
7570 3 393938 150241 157240 172 7569
7571 3 393917 150140 157320 181 7570
7572 3 393840 150103 157400 -1 7571
7573 3 393639 149977 157440 -1 7572
7574 3 393322 149893 157440 -1 7573
7575 3 393123 149777 157480 -1 7574
7576 3 393062 149711 157520 -1 7575
7577 3 392891 149629 157600 -1 7576
7578 3 392873 149601 157640 -1 7577
7579 3 392803 149546 157720 -1 7578
7580 3 392593 149210 157760 -1 7579
7581 3 392397 148858 157760 -1 7580
7582 3 392348 148855 157720 -1 7581
7583 3 392316 148807 157640 -1 7582
7584 3 392766 154535 159840 122 1909
7585 3 392869 154480 159760 288 7584
7586 3 393108 154378 159800 256 7585
7587 3 393469 154209 159840 -1 7586
7588 3 393466 154203 159880 -1 7587
7589 3 393651 154233 159760 -1 7588
7590 3 393728 154227 159720 -1 7589
7591 3 393776 154227 159680 -1 7590
7592 3 378841 170849 176800 120 1000
7593 3 378943 170827 176760 335 7592
7594 3 379149 170875 176720 124 7593
7595 3 379245 170954 176680 202 7594
7596 4 376872 171414 179600 90 997
7597 4 376920 171249 179760 75 7596
7598 4 377189 171099 180040 254 7597
7599 4 377401 171054 180320 230 7598
7600 4 377515 170986 180480 75 7599
7601 4 377703 170936 180680 86 7600
7602 4 377797 170891 181080 32 7601
7603 4 377779 170736 181480 136 7602
7604 4 377855 170497 181840 86 7603
7605 4 377904 170330 182080 60 7604
7606 4 377993 169961 182320 137 7605
7607 4 378434 169621 182560 186 7606
7608 3 378894 169559 182560 202 7607
7609 3 379198 169803 182560 202 7608
7610 3 379498 169646 182880 145 7609
7611 3 379872 169248 183360 60 7610
7612 3 380071 169284 183600 44 7611
7613 3 380000 169408 183800 32 7612
7614 3 380096 169664 183920 51 7613
7615 3 380160 169888 184040 51 7614
7616 3 380256 170112 184160 75 7615
7617 3 380448 170304 184200 71 7616
7618 3 380640 170464 184280 40 7617
7619 3 380768 170720 184320 86 7618
7620 3 380768 170752 184360 96 7619
7621 3 379262 169887 182520 128 7609
7622 3 379410 170123 182480 150 7621
7623 3 379634 170167 182440 198 7622
7624 4 378458 169533 182680 71 7607
7625 4 378440 169092 183160 124 7624
7626 4 378502 168919 183720 64 7625
7627 4 378505 169005 184040 51 7626
7628 4 378733 168591 184440 160 7627
7629 4 378981 167779 185240 40 7628
7630 4 380128 165511 185240 104 7629
7631 4 380840 161911 185240 80 7630
7632 4 381023 161321 184960 91 7631
7633 4 381279 160538 184680 75 7632
7634 4 381619 160024 184400 143 7633
7635 4 382157 159156 184160 102 7634
7636 4 382338 157568 184160 120 7635
7637 4 383293 156289 184160 40 7636
7638 4 383835 154622 184160 107 7637
7639 4 384036 154471 184360 178 7638
7640 4 385108 153390 184360 230 7639
7641 2 385120 152448 184840 245 7640
7642 4 384674 150861 184360 239 7640
7643 2 384417 151678 184840 51 7642
7644 2 383776 151795 185040 107 7643
7645 2 383585 151865 185080 86 7644
7646 2 383394 152219 185320 257 7645
7647 2 383374 152238 185360 108 7646
7648 2 383421 152300 185440 60 7647
7649 2 383376 152394 185520 124 7648
7650 2 383373 152439 185560 163 7649
7651 4 384497 149653 184360 202 7642
7652 2 384566 150515 185040 96 7651
7653 2 384607 150501 185080 86 7652
7654 2 384589 150577 185160 96 7653
7655 2 384580 150691 185240 80 7654
7656 2 384523 150842 185360 81 7655
7657 2 384446 150882 185480 75 7656
7658 2 384436 150920 185560 60 7657
7659 2 384393 150942 185640 51 7658
7660 2 384375 151004 185720 115 7659
7661 2 384364 151073 185800 51 7660
7662 2 384370 151092 185880 200 7661
7663 2 384365 151202 185960 81 7662
7664 4 384504 149196 184080 60 7651
7665 4 384142 147680 184080 107 7664
7666 2 385074 146946 183680 256 7665
7667 2 385130 146952 183640 98 7666
7668 2 385185 146938 183560 60 7667
7669 2 385073 147040 183520 115 7668
7670 2 385057 147272 183480 134 7669
7671 2 385113 147496 183520 75 7670
7672 2 385162 147633 183600 164 7671
7673 2 385177 147633 183720 71 7672
7674 2 385205 147733 183840 124 7673
7675 2 385041 147201 183400 75 7670
7676 2 385000 147160 183320 45 7675
7677 2 384962 147166 183240 91 7676
7678 2 384937 147249 183160 219 7677
7679 2 384982 147297 183120 164 7678
7680 2 385012 147386 183080 45 7679
7681 2 383697 147808 184480 64 7665
7682 2 383477 147996 184640 51 7681
7683 2 383501 148188 184800 32 7682
7684 2 383605 148456 184920 32 7683
7685 2 383413 147704 184600 71 7682
7686 2 383325 147532 184480 98 7685
7687 2 383285 147456 184320 101 7686
7688 2 383185 147560 184240 71 7687
7689 2 383181 147496 184160 51 7688
7690 4 384393 144839 184080 194 7665
7691 2 384639 144716 184160 181 7690
7692 2 384897 144865 184240 226 7691
7693 2 385029 145045 184360 128 7692
7694 2 385145 145217 184520 71 7693
7695 2 385249 145185 184640 148 7694
7696 2 385325 145145 184760 51 7695
7697 2 385321 145241 184920 160 7696
7698 4 384362 144889 183800 96 7690
7699 4 384325 145028 183520 40 7698
7700 4 384248 144978 183240 137 7699
7701 4 384350 144812 183160 81 7700
7702 4 384428 141552 183160 81 7701
7703 2 383862 142999 183800 102 7702
7704 2 383746 143359 183840 107 7703
7705 2 383514 143543 183920 51 7704
7706 2 383522 143715 184080 134 7705
7707 4 384343 141316 183000 164 7702
7708 4 384521 138562 182920 176 7707
7709 4 385806 136288 182800 102 7708
7710 2 386688 135936 182400 64 7709
7711 2 386944 135872 182440 32 7710
7712 2 386944 135648 182560 45 7711
7713 2 386912 135424 182680 81 7712
7714 2 386368 135296 182880 176 7709
7715 4 387560 134653 182480 163 7709
7716 2 386560 135072 182840 197 7715
7717 2 386528 135104 182840 200 7716
7718 2 386752 135264 182800 60 7716
7719 4 388321 134178 182280 229 7715
7720 2 389440 133280 182120 219 7719
7721 2 389664 133120 182080 194 7720
7722 2 389856 132928 182000 143 7721
7723 2 389888 132800 181920 115 7722
7724 4 391100 131713 182280 51 7719
7725 2 390304 132416 182280 160 7724
7726 4 391551 131379 182400 104 7724
7727 4 394379 129761 182440 128 7726
7728 4 394843 129492 182600 128 7727
7729 4 399112 127972 182600 120 7728
7730 4 399647 127825 182640 71 7729
7731 4 400499 127567 182920 71 7730
7732 4 401742 127458 183240 80 7731
7733 4 402442 127431 183560 202 7732
7734 4 403377 127323 183920 86 7733
7735 4 404487 127249 184320 32 7734
7736 4 405045 127391 184720 64 7735
7737 4 405517 127359 185080 75 7736
7738 4 405885 127439 185440 124 7737
7739 4 406613 127352 185800 140 7738
7740 4 407248 127234 186120 51 7739
7741 4 408047 126966 186360 51 7740
7742 4 408254 126765 186720 190 7741
7743 4 408425 126483 187000 51 7742
7744 2 410906 125952 187000 98 7743
7745 2 412020 125607 187200 60 7744
7746 2 416728 124438 187200 139 7745
7747 2 420399 123226 187200 86 7746
7748 2 420358 123223 187320 32 7747
7749 2 420438 123254 187400 51 7748
7750 2 420754 123526 187720 164 7749
7751 2 420986 123615 187960 71 7750
7752 2 421217 123734 188240 71 7751
7753 2 421443 123911 188520 228 7752
7754 2 421570 123995 188840 32 7753
7755 2 421763 124249 189120 32 7754
7756 2 421807 124496 189400 81 7755
7757 2 421932 124691 189640 181 7756
7758 2 422103 124717 189920 71 7757
7759 2 421923 124647 190120 237 7758
7760 2 421810 124665 190360 150 7759
7761 2 421817 124912 190640 212 7760
7762 2 422006 125037 190960 140 7761
7763 2 422264 125017 191160 128 7762
7764 2 422259 125364 191200 181 7763
7765 2 422286 124986 191240 198 7764
7766 2 422322 124956 191280 107 7765
7767 2 422447 124850 191520 122 7766
7768 2 422622 124741 191800 122 7767
7769 2 422776 124760 192080 32 7768
7770 2 422907 124790 192320 45 7769
7771 2 423079 124868 192600 60 7770
7772 2 423353 125018 192840 81 7771
7773 2 423596 125112 193120 137 7772
7774 2 423772 125128 193400 32 7773
7775 2 423858 125204 193640 122 7774
7776 2 423982 125131 193920 168 7775
7777 2 424169 125166 194200 51 7776
7778 2 424418 125264 194440 104 7777
7779 2 424534 125370 194680 160 7778
7780 2 424608 125466 194960 102 7779
7781 2 424649 125539 195160 90 7780
7782 2 424705 125688 195400 51 7781
7783 2 424768 125843 195640 124 7782
7784 2 424882 125914 195840 189 7783
7785 2 424884 125997 196040 60 7784
7786 2 424977 125941 196280 91 7785
7787 2 425051 125969 196480 80 7786
7788 2 425130 126010 196720 60 7787
7789 2 425251 126075 196920 98 7788
7790 2 425437 126156 197160 81 7789
7791 2 425501 126260 197320 150 7790
7792 2 425610 126385 197520 81 7791
7793 2 425650 126520 197640 86 7792
7794 2 426084 126433 197640 102 7793
7795 2 426310 126386 197720 102 7794
7796 2 426602 126363 197760 81 7795
7797 2 426785 126352 197800 81 7796
7798 2 426853 126356 197840 75 7797
7799 2 427029 126347 197880 139 7798
7800 2 427180 126336 197920 108 7799
7801 2 427335 126282 197960 150 7800
7802 2 427409 126287 198000 86 7801
7803 2 427550 126299 198080 81 7802
7804 2 427608 126309 198120 64 7803
7805 2 427656 126329 198160 32 7804
7806 2 427707 126334 198200 197 7805
7807 2 427776 126346 198240 124 7806
7808 2 427857 126397 198320 148 7807
7809 2 427877 126429 198360 176 7808
7810 2 427909 126458 198400 71 7809
7811 2 427969 126543 198480 186 7810
7812 2 428059 126630 198520 101 7811
7813 2 428097 126655 198560 75 7812
7814 2 428157 126679 198600 32 7813
7815 2 428195 126714 198640 164 7814
7816 2 428269 126769 198680 140 7815
7817 2 428322 126829 198760 120 7816
7818 2 428675 127047 198800 75 7817
7819 2 429287 127557 198800 120 7818
7820 2 429604 127738 198800 235 7819
7821 2 429924 127982 198760 45 7820
7822 2 430028 128142 198800 214 7821
7823 2 430169 128303 198880 148 7822
7824 2 430381 128545 198920 75 7823
7825 2 430446 128633 198960 32 7824
7826 2 430481 128697 199040 75 7825
7827 2 430488 128736 199080 219 7826
7828 2 430470 128830 199160 51 7827
7829 2 430488 128883 199240 98 7828
7830 2 430494 128866 199320 51 7829
7831 2 430496 128901 199360 60 7830
7832 2 430472 128969 199400 32 7831
7833 2 430453 129023 199440 101 7832
7834 2 430371 129081 199520 81 7833
7835 2 430359 129108 199560 189 7834
7836 2 430365 129142 199600 81 7835
7837 2 430367 129225 199680 75 7836
7838 2 430326 129229 199760 101 7837
7839 2 430287 129270 199800 60 7838
7840 2 430280 129282 199840 102 7839
7841 2 430217 129355 199920 60 7840
7842 2 430183 129396 199960 153 7841
7843 2 430202 129576 200040 160 7842
7844 2 430280 129880 200120 176 7843
7845 2 430365 130159 200200 51 7844
7846 2 430416 130401 200280 32 7845
7847 2 430449 130502 200320 71 7846
7848 2 430465 130587 200360 128 7847
7849 2 430437 130628 200400 51 7848
7850 2 430430 130694 200480 51 7849
7851 2 430411 130745 200520 60 7850
7852 2 430405 130738 200560 75 7851
7853 2 430339 130715 200600 178 7852
7854 2 430282 130712 200640 101 7853
7855 2 430239 130646 200680 124 7854
7856 2 430116 130510 200760 96 7855
7857 2 430004 130411 200840 104 7856
7858 2 429915 130344 200880 81 7857
7859 2 429792 130236 200960 176 7858
7860 2 429709 130074 201040 240 7859
7861 2 429706 130090 201080 416 7860
7862 2 429700 130158 201120 40 7861
7863 2 429690 130232 201200 75 7862
7864 2 429687 130261 201240 86 7863
7865 2 429658 130276 201320 160 7864
7866 2 429685 130334 201360 64 7865
7867 2 429715 130395 201400 102 7866
7868 2 429775 130488 201440 32 7867
7869 2 429813 130490 201480 154 7868
7870 2 429835 130514 201520 32 7869
7871 2 429828 130557 201560 32 7870
7872 2 429829 130595 201600 107 7871
7873 2 429906 130658 201680 71 7872
7874 2 429948 130699 201720 176 7873
7875 2 429995 130757 201760 40 7874
7876 2 430148 131095 201800 80 7875
7877 2 430010 130870 201840 292 7876
7878 2 429983 130952 201880 143 7877
7879 2 429970 130999 201920 60 7878
7880 2 429930 131099 202000 98 7879
7881 2 429892 131192 202040 71 7880
7882 2 429875 131276 202080 32 7881
7883 2 429855 131396 202160 75 7882
7884 2 429848 131455 202200 51 7883
7885 2 429827 131513 202240 120 7884
7886 2 429834 131634 202320 60 7885
7887 2 429862 131693 202360 81 7886
7888 2 429909 131780 202440 60 7887
7889 2 429916 131813 202520 32 7888
7890 2 429929 131885 202600 75 7889
7891 2 429947 131956 202640 107 7890
7892 2 429957 132019 202720 101 7891
7893 2 429953 132069 202800 91 7892
7894 2 429922 132019 202920 164 7893
7895 2 429958 131999 203000 64 7894
7896 2 429978 131935 203080 75 7895
7897 2 429994 131911 203120 136 7896
7898 2 430049 131857 203160 250 7897
7899 2 430041 131852 203240 40 7898
7900 2 430026 131868 203280 200 7899
7901 2 429984 131918 203360 209 7900
7902 2 429991 131918 203440 81 7901
7903 2 429979 131906 203480 32 7902
7904 2 429992 131905 203520 202 7903
7905 2 430108 131994 203560 71 7904
7906 2 430029 131957 203600 120 7905
7907 2 430015 131993 203640 75 7906
7908 2 429995 132050 203720 81 7907
7909 2 429963 132201 203800 80 7908
7910 2 429935 132283 203840 51 7909
7911 2 429875 132416 203920 160 7910
7912 2 429838 132531 203960 104 7911
7913 2 429809 132600 204000 80 7912
7914 2 429776 132668 204040 228 7913
7915 2 429819 132825 204120 108 7914
7916 2 429846 132917 204160 71 7915
7917 2 429864 133012 204240 104 7916
7918 2 429875 133039 204320 163 7917
7919 2 429890 133097 204400 124 7918
7920 2 429909 133182 204480 32 7919
7921 2 429921 133237 204520 141 7920
7922 2 429997 133275 204640 137 7921
7923 2 430010 133311 204720 80 7922
7924 2 430109 133385 204800 75 7923
7925 2 430204 133434 204840 148 7924
7926 2 430256 133455 204880 91 7925
7927 2 430276 133569 204960 80 7926
7928 2 430361 133647 205040 98 7927
7929 2 430400 133724 205120 128 7928
7930 2 430444 133763 205200 90 7929
7931 2 430475 133858 205240 128 7930
7932 2 430479 133963 205320 75 7931
7933 2 430524 134098 205360 115 7932
7934 2 430569 134199 205400 160 7933
7935 2 430595 134330 205440 202 7934
7936 2 430712 134582 205520 124 7935
7937 2 430786 134731 205560 124 7936
7938 2 430844 134842 205600 71 7937
7939 2 430882 134961 205640 51 7938
7940 2 430925 135041 205680 32 7939
7941 2 430968 135139 205720 75 7940
7942 2 431020 135238 205760 40 7941
7943 2 431048 135320 205800 115 7942
7944 2 431073 135346 205880 150 7943
7945 2 431113 135404 205920 163 7944
7946 2 431118 135400 205960 107 7945
7947 2 431095 135400 206000 115 7946
7948 2 431106 135366 206040 40 7947
7949 2 431034 135324 206080 51 7948
7950 2 430959 135289 206120 115 7949
7951 2 430908 135268 206200 64 7950
7952 2 430850 135046 206280 128 7951
7953 2 430794 134915 206360 168 7952
7954 2 430733 134774 206440 96 7953
7955 2 430689 134705 206480 208 7954
7956 2 430657 134645 206560 101 7955
7957 2 430675 134665 206640 51 7956
7958 2 430712 134679 206680 60 7957
7959 2 430713 134691 206720 75 7958
7960 2 430712 134714 206760 90 7959
7961 2 430709 134767 206800 64 7960
7962 2 430761 134688 206840 226 7961
7963 2 430783 134787 206880 214 7962
7964 2 430787 134695 206920 51 7963
7965 2 430805 134808 207000 60 7964
7966 2 430785 134335 207040 148 7965
7967 2 430824 134282 207080 197 7966
7968 2 430834 134256 207120 75 7967
7969 2 430831 134189 207160 298 7968
7970 2 430831 134183 207200 75 7969
7971 2 430784 134158 207240 217 7970
7972 2 430783 134132 207280 90 7971
7973 2 430783 134140 207320 140 7972
7974 2 430793 134124 207400 32 7973
7975 2 430847 134121 207480 32 7974
7976 2 430876 134035 207560 80 7975
7977 2 430872 133943 207640 107 7976
7978 2 430715 133815 207680 137 7977
7979 2 430662 133736 207720 107 7978
7980 2 430573 133647 207760 71 7979
7981 2 430472 133552 207840 102 7980
7982 2 430446 133595 207880 80 7981
7983 2 430409 133586 207920 32 7982
7984 2 430354 133552 207960 115 7983
7985 2 430240 133472 208000 86 7984
7986 2 430115 133439 208040 81 7985
7987 2 429974 133396 208080 -1 7986
7988 2 429845 133387 208120 -1 7987
7989 2 429807 133385 208160 -1 7988
7990 2 429802 133316 208200 -1 7989
7991 2 429808 133303 208240 -1 7990
7992 2 429819 133324 208280 -1 7991
7993 2 429806 133327 208320 -1 7992
7994 2 429778 133345 208360 -1 7993
7995 2 429731 133370 208400 -1 7994
7996 2 429720 133377 208440 -1 7995
7997 2 430937 135064 207040 240 7965
7998 2 430996 135278 207120 172 7997
7999 2 431025 135454 207200 60 7998
8000 2 431012 135507 207240 120 7999
8001 2 431023 135613 207320 86 8000
8002 2 430992 135724 207400 75 8001
8003 2 431024 135797 207480 197 8002
8004 2 431034 135852 207560 32 8003
8005 2 431014 135949 207640 80 8004
8006 2 431001 136042 207680 71 8005
8007 2 430999 136100 207720 131 8006
8008 2 430993 136229 207800 40 8007
8009 2 430980 136336 207880 98 8008
8010 2 430989 136472 207960 80 8009
8011 2 431032 136557 208000 64 8010
8012 2 431059 136632 208040 40 8011
8013 2 431078 136747 208120 86 8012
8014 2 431083 136841 208200 71 8013
8015 2 431116 136939 208280 60 8014
8016 2 431172 137037 208360 51 8015
8017 2 431269 137152 208440 226 8016
8018 2 431337 137254 208480 107 8017
8019 2 431361 137356 208560 190 8018
8020 2 431362 137412 208640 108 8019
8021 2 431403 137451 208720 71 8020
8022 2 431438 137488 208800 40 8021
8023 2 431471 137543 208840 163 8022
8024 2 431513 137598 208880 60 8023
8025 2 431483 137655 208920 80 8024
8026 2 431533 137666 208960 40 8025
8027 2 431524 137691 209000 60 8026
8028 2 431587 137734 209080 81 8027
8029 2 431603 137744 209160 128 8028
8030 2 431683 137762 209200 40 8029
8031 2 431712 137792 209240 81 8030
8032 2 431771 137849 209320 204 8031
8033 2 431789 137881 209360 107 8032
8034 2 431813 137913 209440 136 8033
8035 2 431820 137952 209480 75 8034
8036 2 432043 137964 209520 259 8035
8037 2 431858 137986 209560 108 8036
8038 2 431970 138070 209640 91 8037
8039 2 432019 138110 209720 140 8038
8040 2 432061 138169 209760 160 8039
8041 2 432090 138194 209800 442 8040
8042 2 432118 138251 209840 32 8041
8043 2 432149 138355 209920 90 8042
8044 2 432135 138426 209960 51 8043
8045 2 432140 138474 210040 204 8044
8046 2 432165 138540 210080 64 8045
8047 2 432199 138672 210160 257 8046
8048 2 432282 138782 210240 131 8047
8049 2 432290 138865 210280 122 8048
8050 2 432343 138918 210320 40 8049
8051 2 432380 138985 210400 156 8050
8052 2 432458 139061 210440 150 8051
8053 2 432462 139142 210520 260 8052
8054 2 432495 139215 210600 136 8053
8055 2 432511 139294 210640 102 8054
8056 2 432532 139370 210680 202 8055
8057 2 432589 139454 210720 107 8056
8058 2 432647 139490 210760 249 8057
8059 2 432753 139491 210840 32 8058
8060 2 432838 139550 210920 60 8059
8061 2 432960 139620 210960 249 8060
8062 2 433035 139675 211000 277 8061
8063 2 433110 139739 211040 229 8062
8064 2 433191 139827 211120 71 8063
8065 2 433333 139838 211200 75 8064
8066 2 433506 139921 211280 80 8065
8067 2 433691 140039 211360 108 8066
8068 2 433834 140089 211440 40 8067
8069 2 433973 140138 211520 122 8068
8070 2 434214 140267 211640 51 8069
8071 2 434425 140344 211720 104 8070
8072 2 434544 140429 211800 60 8071
8073 2 434661 140499 211880 75 8072
8074 2 434806 140558 211960 32 8073
8075 2 434934 140685 212040 98 8074
8076 2 434991 140658 212080 120 8075
8077 2 435031 140688 212120 71 8076
8078 2 435112 140726 212200 32 8077
8079 2 435220 140768 212240 32 8078
8080 2 435308 140816 212320 115 8079
8081 2 435378 140878 212360 32 8080
8082 2 435466 140943 212440 81 8081
8083 2 435583 140960 212480 96 8082
8084 2 435708 140990 212560 60 8083
8085 2 435815 141042 212640 81 8084
8086 2 435954 141038 212680 32 8085
8087 2 436344 140921 212720 80 8086
8088 2 436482 140785 212760 81 8087
8089 2 436612 140811 212840 135 8088
8090 2 436734 140818 212920 32 8089
8091 2 436708 140763 212960 108 8090
8092 2 436680 140798 213000 51 8091
8093 2 436792 140816 213160 245 8092
8094 2 436859 140832 213320 91 8093
8095 2 436909 140833 213360 148 8094
8096 2 436928 140815 213400 75 8095
8097 2 436855 140909 213480 90 8096
8098 2 436830 140927 213520 75 8097
8099 2 436832 140916 213560 51 8098
8100 2 436841 140919 213600 75 8099
8101 2 436854 140957 213640 108 8100
8102 2 437292 140257 212960 32 8091
8103 2 437681 140084 212960 157 8102
8104 2 438066 139850 212960 148 8103
8105 2 438126 139540 212960 75 8104
8106 2 438182 139561 213000 32 8105
8107 2 438209 139574 213040 75 8106
8108 2 438209 139584 213080 51 8107
8109 2 438287 139590 213120 64 8108
8110 2 438437 139572 213160 75 8109
8111 2 438697 139518 213200 202 8110
8112 2 439027 139437 213240 120 8111
8113 2 439285 139378 213280 104 8112
8114 2 439431 139354 213320 297 8113
8115 2 439693 139407 213360 128 8114
8116 2 439806 139421 213400 128 8115
8117 2 440628 139470 213400 104 8116
8118 2 440810 139488 213360 86 8117
8119 2 440867 139509 213280 75 8118
8120 2 441089 139476 213240 163 8119
8121 2 441238 139464 213160 86 8120
8122 2 441488 139504 213120 86 8121
8123 2 441736 139436 213040 176 8122
8124 2 441851 139361 213000 242 8123
8125 2 442014 139316 212960 98 8124
8126 2 442272 139285 212920 80 8125
8127 2 442634 139220 212880 81 8126
8128 2 442792 139168 212800 60 8127
8129 2 442811 139151 212720 40 8128
8130 2 442822 139157 212640 104 8129
8131 2 442920 139229 212560 98 8130
8132 2 442942 139208 212480 71 8131
8133 2 442970 139217 212400 139 8132
8134 2 443021 139186 212320 64 8133
8135 2 443045 139138 212240 40 8134
8136 2 443034 139108 212200 101 8135
8137 2 443014 139079 212120 60 8136
8138 2 442988 139010 212040 235 8137
8139 2 442977 138978 211960 98 8138
8140 2 442938 138857 211880 102 8139
8141 2 442955 138768 211800 124 8140
8142 2 442989 138642 211720 160 8141
8143 2 442997 138540 211640 75 8142
8144 2 443004 138503 211560 98 8143
8145 2 443016 138437 211520 205 8144
8146 2 443033 138433 211480 32 8145
8147 2 443080 138350 211440 150 8146
8148 2 443169 138290 211400 183 8147
8149 2 443233 138237 211360 163 8148
8150 2 443307 138138 211320 140 8149
8151 2 443256 138102 211280 75 8150
8152 2 443308 137976 211240 128 8151
8153 2 443318 138000 211200 154 8152
8154 2 443344 137966 211120 115 8153
8155 2 443331 137909 211040 163 8154
8156 2 443346 137870 211000 64 8155
8157 2 443322 137786 210920 107 8156
8158 2 443288 137727 210880 60 8157
8159 2 443285 137608 210800 75 8158
8160 2 443284 137530 210720 98 8159
8161 2 443276 137472 210640 75 8160
8162 2 443295 137431 210600 32 8161
8163 2 443302 137371 210560 45 8162
8164 2 443342 137375 210480 157 8163
8165 2 443351 137345 210440 32 8164
8166 2 443367 137294 210400 40 8165
8167 2 443371 137299 210360 60 8166
8168 2 443360 137268 210320 290 8167
8169 2 443362 137231 210240 176 8168
8170 2 443357 137173 210200 120 8169
8171 2 443359 137142 210160 166 8170
8172 2 443370 137106 210120 104 8171
8173 2 443379 137077 210080 136 8172
8174 2 443385 137039 210040 178 8173
8175 2 443403 136986 209960 32 8174
8176 2 443428 136956 209920 157 8175
8177 2 443452 136924 209880 32 8176
8178 2 443526 136886 209840 124 8177
8179 2 443609 136817 209760 86 8178
8180 2 443643 136833 209680 75 8179
8181 2 443632 136816 209600 51 8180
8182 2 443666 136782 209520 86 8181
8183 2 443722 136752 209480 98 8182
8184 2 443753 136720 209400 137 8183
8185 2 443778 136684 209360 148 8184
8186 2 443813 136635 209280 90 8185
8187 2 443849 136563 209200 108 8186
8188 2 443878 136461 209160 32 8187
8189 2 443854 136380 209080 71 8188
8190 2 443857 136301 209000 154 8189
8191 2 443943 136171 208920 148 8190
8192 2 443990 136103 208880 60 8191
8193 2 444024 136037 208800 71 8192
8194 2 444076 135950 208720 32 8193
8195 2 444157 135856 208640 75 8194
8196 2 444221 135795 208560 71 8195
8197 2 444255 135738 208480 32 8196
8198 2 444320 135627 208360 64 8197
8199 2 444353 135524 208240 181 8198
8200 2 444384 135469 208160 124 8199
8201 2 444414 135384 208080 45 8200
8202 2 444438 135273 208000 241 8201
8203 2 444508 135151 207920 80 8202
8204 2 444532 135029 207840 60 8203
8205 2 444589 134963 207800 81 8204
8206 2 444588 134867 207720 104 8205
8207 2 444623 134765 207640 75 8206
8208 2 444611 134735 207600 164 8207
8209 2 444596 134674 207520 340 8208
8210 2 444616 134601 207400 40 8209
8211 2 444622 134545 207360 115 8210
8212 2 444644 134461 207320 45 8211
8213 2 444690 134389 207280 153 8212
8214 2 444684 134311 207240 75 8213
8215 2 444666 134211 207160 75 8214
8216 2 444667 134116 207080 298 8215
8217 2 444608 133997 207000 40 8216
8218 2 444608 133896 206960 32 8217
8219 2 444691 133874 206920 51 8218
8220 2 444710 133841 206880 91 8219
8221 2 444725 133857 206840 40 8220
8222 2 444742 133818 206800 98 8221
8223 2 444763 133758 206760 60 8222
8224 2 444765 133756 206680 60 8223
8225 2 444741 133717 206600 204 8224
8226 2 444711 133693 206560 81 8225
8227 2 444707 133658 206480 71 8226
8228 2 444715 133893 206400 198 8227
8229 2 444782 133987 206320 32 8228
8230 2 444802 134137 206240 75 8229
8231 2 444810 134285 206160 160 8230
8232 2 444840 134459 206080 175 8231
8233 2 444766 134603 206040 45 8232
8234 2 444759 134687 206000 64 8233
8235 2 444773 134705 205960 51 8234
8236 2 444787 134685 205920 32 8235
8237 2 444773 134637 205880 128 8236
8238 2 444727 134505 205760 75 8237
8239 2 444710 134460 205720 124 8238
8240 2 444669 134307 205640 60 8239
8241 2 444612 134197 205600 75 8240
8242 2 444557 134108 205560 98 8241
8243 2 444522 133955 205520 163 8242
8244 2 444464 133828 205480 45 8243
8245 2 444387 133655 205400 75 8244
8246 2 444364 133528 205360 45 8245
8247 2 444313 133420 205320 32 8246
8248 2 444264 133381 205280 75 8247
8249 2 444232 133325 205240 40 8248
8250 2 444224 133321 205200 75 8249
8251 2 444204 133262 205160 71 8250
8252 2 444163 133207 205080 120 8251
8253 2 444130 133172 205040 60 8252
8254 2 444091 133101 205000 136 8253
8255 2 444071 133072 204960 122 8254
8256 2 444044 133021 204920 217 8255
8257 2 444047 132991 204880 176 8256
8258 2 444017 132983 204840 71 8257
8259 2 444035 132942 204800 150 8258
8260 2 444018 132900 204760 148 8259
8261 2 444025 132864 204720 163 8260
8262 2 443991 132811 204680 40 8261
8263 2 443928 132773 204600 148 8262
8264 2 443888 132689 204560 101 8263
8265 2 443873 132632 204480 163 8264
8266 2 443847 132596 204400 160 8265
8267 2 443829 132500 204320 60 8266
8268 2 443807 132434 204240 60 8267
8269 2 443792 132363 204160 75 8268
8270 2 443784 132284 204080 101 8269
8271 2 443787 132178 204000 86 8270
8272 2 443793 132125 203920 60 8271
8273 2 443841 132150 203840 60 8272
8274 2 443894 132130 203760 45 8273
8275 2 443883 132086 203680 176 8274
8276 2 443885 132040 203600 40 8275
8277 2 443900 132015 203520 32 8276
8278 2 443930 131997 203440 172 8277
8279 2 443898 131938 203360 143 8278
8280 2 443924 131906 203280 32 8279
8281 2 443952 131848 203200 140 8280
8282 2 443982 131832 203160 45 8281
8283 2 443990 131813 203080 124 8282
8284 2 444035 131761 203000 32 8283
8285 2 444083 131674 202920 40 8284
8286 2 444138 131617 202840 217 8285
8287 2 444155 131536 202640 64 8286
8288 2 444171 131511 202600 51 8287
8289 2 444180 131496 202520 75 8288
8290 2 444188 131486 202440 40 8289
8291 2 444205 131482 202360 32 8290
8292 2 444222 131458 202280 45 8291
8293 2 444224 131430 202200 122 8292
8294 2 444225 131386 202120 32 8293
8295 2 444226 131331 202040 81 8294
8296 2 444255 131239 201960 98 8295
8297 2 444250 131196 201920 136 8296
8298 2 444292 131110 201840 160 8297
8299 2 444300 131081 201760 75 8298
8300 2 444300 130992 201680 120 8299
8301 2 444299 130933 201640 115 8300
8302 2 444283 130880 201560 90 8301
8303 2 444227 130827 201480 86 8302
8304 2 444190 130891 201440 137 8303
8305 2 444218 130816 201400 75 8304
8306 2 444177 130794 201360 32 8305
8307 2 444166 130701 201320 81 8306
8308 2 444116 130685 201280 71 8307
8309 2 444170 130662 201240 163 8308
8310 2 444185 130583 201080 40 8309
8311 2 444205 130613 201000 51 8310
8312 2 444242 130751 200920 71 8311
8313 2 444274 130864 200840 81 8312
8314 2 444307 130940 200760 104 8313
8315 2 444339 131056 200680 75 8314
8316 2 444351 131133 200600 163 8315
8317 2 444362 131160 200560 64 8316
8318 2 444390 131235 200520 136 8317
8319 2 444346 131125 200400 122 8318
8320 2 444333 131084 200360 148 8319
8321 2 444321 130990 200320 98 8320
8322 2 444202 130788 200240 192 8321
8323 2 444086 130572 200160 71 8322
8324 2 443971 130350 200080 148 8323
8325 2 443871 130107 2e+05 81 8324
8326 2 443848 130082 199920 108 8325
8327 2 443849 130075 199840 40 8326
8328 2 443850 130094 199760 51 8327
8329 2 443839 130133 199680 202 8328
8330 2 443810 130130 199640 81 8329
8331 2 443802 130125 199560 108 8330
8332 2 443741 130069 199480 60 8331
8333 2 443653 130000 199400 128 8332
8334 2 443636 129962 199360 80 8333
8335 2 443619 129903 199320 75 8334
8336 2 443576 129854 199240 275 8335
8337 2 443554 129821 199200 80 8336
8338 2 443547 129788 199160 51 8337
8339 2 443490 129766 199120 139 8338
8340 2 443455 129732 199080 32 8339
8341 2 443444 129700 199040 51 8340
8342 2 443431 129647 199000 164 8341
8343 2 443413 129599 198960 186 8342
8344 2 443372 129560 198920 102 8343
8345 2 443350 129519 198880 120 8344
8346 2 443288 129500 198840 40 8345
8347 2 443236 129459 198800 86 8346
8348 2 443191 129451 198760 75 8347
8349 2 443136 129435 198720 148 8348
8350 2 443096 129423 198680 214 8349
8351 2 443066 129398 198640 275 8350
8352 2 443037 129379 198600 40 8351
8353 2 442996 129354 198560 266 8352
8354 2 442946 129342 198520 315 8353
8355 2 442904 129305 198480 164 8354
8356 2 442860 129253 198440 32 8355
8357 2 442816 129228 198400 122 8356
8358 2 442803 129210 198360 107 8357
8359 2 442764 129171 198320 80 8358
8360 2 442727 129140 198280 134 8359
8361 2 442674 129109 198240 60 8360
8362 2 442641 129055 198200 71 8361
8363 2 442606 129022 198160 81 8362
8364 2 442534 128960 198120 71 8363
8365 2 442094 128764 197880 32 8364
8366 2 441773 128577 197680 153 8365
8367 2 441422 128370 197480 122 8366
8368 2 441141 128158 197280 75 8367
8369 2 441041 128084 197160 71 8368
8370 2 440715 127888 196960 75 8369
8371 2 440521 127829 196600 51 8370
8372 2 440255 127741 196320 96 8371
8373 2 440156 127654 196080 80 8372
8374 2 440014 127471 195800 96 8373
8375 2 439968 127330 195520 102 8374
8376 2 439961 127225 195240 102 8375
8377 2 439916 127041 195000 140 8376
8378 2 439905 126911 194760 207 8377
8379 2 440014 126854 194560 80 8378
8380 2 439984 126845 194400 221 8379
8381 2 439799 126944 194200 64 8380
8382 2 439473 126984 194080 207 8381
8383 2 439331 127007 193920 96 8382
8384 2 439201 127104 193800 98 8383
8385 2 439261 127043 193760 226 8384
8386 2 439245 127050 193680 45 8385
8387 2 439063 126997 193480 175 8386
8388 2 438968 126947 193440 32 8387
8389 2 438939 126913 193240 96 8388
8390 2 438474 126771 193080 32 8389
8391 2 438233 126518 192880 115 8390
8392 2 438140 126441 192640 101 8391
8393 2 437924 126414 192400 189 8392
8394 2 437692 126349 192160 208 8393
8395 2 437642 126250 191960 120 8394
8396 2 437526 126074 191640 90 8395
8397 2 437356 126047 191480 81 8396
8398 2 437219 126098 191280 71 8397
8399 2 437070 126140 191080 128 8398
8400 2 436956 126132 190920 81 8399
8401 2 436705 126069 190760 207 8400
8402 2 436571 125977 190680 166 8401
8403 2 436111 126169 190720 101 8402
8404 2 435636 126034 190640 176 8403
8405 2 435081 125814 190480 60 8404
8406 2 434776 125687 190280 32 8405
8407 2 434403 125464 190120 300 8406
8408 2 434125 125416 189920 131 8407
8409 2 434047 125458 189840 45 8408
8410 2 433914 125380 189640 134 8409
8411 2 433689 125194 189320 81 8410
8412 2 433510 124968 189040 198 8411
8413 2 433357 124806 188840 108 8412
8414 2 433025 124680 188640 32 8413
8415 2 432848 124669 188480 154 8414
8416 2 432753 124651 188400 91 8415
8417 2 432561 124558 188200 148 8416
8418 2 432291 124587 187960 90 8417
8419 2 431940 124547 187800 60 8418
8420 2 431555 124523 187680 98 8419
8421 2 431196 124432 187520 107 8420
8422 2 430620 124355 187480 101 8421
8423 2 429588 124386 187440 120 8422
8424 2 429563 124404 187200 101 8423
8425 2 429355 124619 186960 32 8424
8426 2 429244 124739 186800 60 8425
8427 2 429004 124829 186640 131 8426
8428 2 428911 124823 186600 122 8427
8429 2 428913 124756 186560 131 8428
8430 2 428913 124652 186480 102 8429
8431 2 428915 124475 186360 45 8430
8432 2 428912 124440 186320 102 8431
8433 2 428966 124411 186240 120 8432
8434 2 428995 124295 186120 160 8433
8435 2 428973 124272 186080 160 8434
8436 2 428859 124326 186000 226 8435
8437 2 428698 124266 185880 120 8436
8438 2 428527 124226 185840 178 8437
8439 2 429858 124671 186600 40 8427
8440 2 429991 124707 186440 60 8439
8441 2 430073 124682 186400 71 8440
8442 2 439812 139412 213440 32 8116
8443 2 439846 139515 213520 71 8442
8444 2 439842 139515 213560 120 8443
8445 2 439867 139506 213600 40 8444
8446 2 438044 139360 212880 51 8105
8447 2 437812 139211 212880 75 8446
8448 2 437778 139198 212840 108 8447
8449 2 437692 139134 212800 120 8448
8450 2 437641 139088 212720 175 8449
8451 2 437604 139016 212680 96 8450
8452 2 437581 139035 212640 71 8451
8453 2 437558 138991 212600 75 8452
8454 2 437508 138890 212560 137 8453
8455 2 437455 138847 212520 75 8454
8456 2 437399 138767 212480 75 8455
8457 2 437284 138678 212440 115 8456
8458 2 437251 138639 212400 200 8457
8459 2 430553 128654 198880 124 7824
8460 2 430584 128662 198800 200 8459
8461 2 430635 128602 198760 186 8460
8462 2 430686 128610 198680 32 8461
8463 2 430751 128633 198640 128 8462
8464 2 430795 128631 198600 189 8463
8465 2 430852 128608 198520 40 8464
8466 2 430943 128586 198440 163 8465
8467 2 431055 128546 198360 86 8466
8468 2 431170 128581 198320 51 8467
8469 2 431207 128582 198280 75 8468
8470 2 431285 128572 198240 150 8469
8471 2 431315 128566 198160 81 8470
8472 2 431335 128538 198120 75 8471
8473 2 431379 128503 198080 71 8472
8474 2 431453 128495 198000 249 8473
8475 2 431485 128501 197960 153 8474
8476 2 431532 128502 197920 175 8475
8477 2 431573 128489 197880 122 8476
8478 2 431604 128477 197840 200 8477
8479 2 431648 128465 197800 250 8478
8480 2 431762 128480 197760 122 8479
8481 2 431815 128469 197680 164 8480
8482 2 431890 128472 197600 150 8481
8483 2 432035 128493 197520 214 8482
8484 2 432107 128559 197440 32 8483
8485 2 432183 128559 197360 45 8484
8486 2 432298 128608 197320 80 8485
8487 2 432411 128689 197240 150 8486
8488 2 432504 128609 197160 212 8487
8489 2 432591 128674 197120 51 8488
8490 2 432675 128736 197080 164 8489
8491 2 432705 128794 197000 245 8490
8492 2 432751 128800 196920 71 8491
8493 2 432888 128845 196880 150 8492
8494 2 432954 128855 196800 230 8493
8495 2 433040 128869 196720 81 8494
8496 2 433103 128909 196680 315 8495
8497 2 433143 128925 196600 51 8496
8498 2 433249 128962 196520 75 8497
8499 2 433361 128956 196480 168 8498
8500 2 433489 128964 196400 86 8499
8501 2 433705 128982 196360 266 8500
8502 2 433903 129047 196320 86 8501
8503 2 434101 129130 196280 75 8502
8504 2 434097 129183 196240 108 8503
8505 2 434177 129219 196200 166 8504
8506 2 434255 129250 196160 166 8505
8507 2 434335 129253 196120 235 8506
8508 2 434438 129345 196080 32 8507
8509 2 434486 129419 196040 91 8508
8510 2 434662 129495 196000 104 8509
8511 2 434729 129510 195960 229 8510
8512 2 434837 129538 195920 214 8511
8513 2 434857 129543 195840 124 8512
8514 2 434890 129567 195760 81 8513
8515 2 434961 129573 195720 40 8514
8516 2 435021 129719 195680 244 8515
8517 2 435034 129851 195640 101 8516
8518 2 435012 130007 195600 166 8517
8519 2 434951 130001 195560 156 8518
8520 2 435013 130056 195520 124 8519
8521 2 435120 130023 195440 128 8520
8522 2 435113 130085 195360 166 8521
8523 2 435113 130110 195320 107 8522
8524 2 435139 130167 195280 107 8523
8525 2 435165 130179 195240 175 8524
8526 2 435167 130220 195200 40 8525
8527 2 435168 130332 195120 98 8526
8528 2 435167 130372 195080 219 8527
8529 2 435284 130566 195040 124 8528
8530 2 435281 130609 195000 107 8529
8531 2 435313 130684 194920 64 8530
8532 2 435400 130769 194840 256 8531
8533 2 435406 130799 194760 124 8532
8534 2 435406 130810 194680 32 8533
8535 2 435506 130796 194600 32 8534
8536 2 435598 130815 194560 64 8535
8537 2 435238 130880 194520 60 8536
8538 2 435106 131017 194480 64 8537
8539 2 435080 131095 194440 91 8538
8540 2 435066 131069 194400 86 8539
8541 2 435054 131100 194360 200 8540
8542 2 435958 130879 194520 75 8536
8543 2 436050 130921 194480 156 8542
8544 2 436120 130959 194440 81 8543
8545 2 436184 131045 194400 141 8544
8546 2 436210 131108 194360 178 8545
8547 2 436252 131080 194320 64 8546
8548 2 436284 131173 194280 51 8547
8549 2 436307 131343 194200 134 8548
8550 2 436317 131441 194160 64 8549
8551 2 436316 131597 194080 96 8550
8552 2 436314 131727 194040 136 8551
8553 2 436345 131830 194000 172 8552
8554 2 436385 131926 193960 291 8553
8555 2 436415 131990 193920 75 8554
8556 2 436437 132029 193840 90 8555
8557 2 436471 132089 193800 120 8556
8558 2 436495 132125 193760 160 8557
8559 2 436508 132110 193720 86 8558
8560 2 436529 132200 193640 107 8559
8561 2 436582 132254 193560 91 8560
8562 2 436618 132249 193480 261 8561
8563 2 436658 132258 193400 237 8562
8564 2 436707 132261 193320 226 8563
8565 2 436772 132276 193280 107 8564
8566 2 436752 132302 193240 143 8565
8567 2 436714 132351 193200 250 8566
8568 2 436693 132351 193160 229 8567
8569 2 436678 132362 193120 207 8568
8570 2 436662 132375 193080 32 8569
8571 2 436660 132405 193000 164 8570
8572 2 436654 132410 192960 137 8571
8573 2 436624 132453 192920 124 8572
8574 2 436647 132468 192880 251 8573
8575 2 436664 132487 192840 237 8574
8576 2 436714 132478 192760 86 8575
8577 2 436784 132498 192720 32 8576
8578 2 436802 132539 192680 71 8577
8579 2 436830 132556 192640 246 8578
8580 2 436852 132593 192600 75 8579
8581 2 436850 132600 192560 150 8580
8582 2 437112 132304 193280 136 8565
8583 2 437341 132260 193320 124 8582
8584 2 437480 132295 193360 200 8583
8585 2 437498 132303 193280 153 8583
8586 2 437584 132331 193240 45 8585
8587 2 437638 132355 193200 108 8586
8588 2 437686 132382 193160 229 8587
8589 2 437701 132371 193120 140 8588
8590 2 436340 130921 194320 104 8547
8591 2 436500 130912 194280 86 8590
8592 2 436541 130918 194240 71 8591
8593 2 436541 130919 194200 160 8592
8594 2 425609 126721 197800 207 7793
8595 2 425523 126869 197960 163 8594
8596 2 425379 127174 198160 235 8595
8597 2 425262 127323 198400 208 8596
8598 2 425082 127540 198640 60 8597
8599 2 425011 127768 198920 45 8598
8600 2 425078 127935 199240 141 8599
8601 2 424956 128018 199520 45 8600
8602 2 424883 128076 199720 80 8601
8603 2 424754 128342 2e+05 81 8602
8604 2 424855 129270 200240 75 8603
8605 2 424847 129697 200400 160 8604
8606 2 424573 129702 200680 40 8605
8607 2 423821 129738 200840 183 8606
8608 2 423477 129435 201040 96 8607
8609 2 423206 129661 201240 45 8608
8610 2 423066 129937 201440 51 8609
8611 2 422931 130202 201640 206 8610
8612 2 422846 130412 201800 45 8611
8613 2 422466 130719 201960 288 8612
8614 2 422001 130980 202120 86 8613
8615 2 421594 131189 202240 120 8614
8616 2 420815 131385 202320 45 8615
8617 2 420266 131606 202400 102 8616
8618 2 419672 131823 202520 202 8617
8619 2 419329 132078 202600 322 8618
8620 2 419004 132346 202720 81 8619
8621 2 418907 132538 202800 108 8620
8622 2 418742 132718 202880 122 8621
8623 2 418362 132995 202920 124 8622
8624 2 417934 133340 202960 51 8623
8625 2 417502 133900 203120 104 8624
8626 2 417191 134193 203240 230 8625
8627 2 417065 134303 203320 153 8626
8628 2 416713 134729 203520 45 8627
8629 2 416620 134804 203560 120 8628
8630 2 416556 135065 203720 115 8629
8631 2 416020 136575 203720 32 8630
8632 2 416047 136568 203680 239 8631
8633 2 416288 136584 203600 164 8632
8634 2 416077 136006 203600 131 8633
8635 2 416013 136014 203480 96 8634
8636 2 415821 135918 203360 86 8635
8637 2 415821 135946 203200 198 8636
8638 2 415749 135730 203040 156 8637
8639 2 415669 135642 202920 -1 8638
8640 2 415697 135514 202800 -1 8639
8641 2 415613 135350 202680 -1 8640
8642 2 415617 135262 202520 -1 8641
8643 2 415533 135058 202360 -1 8642
8644 2 415585 134794 202160 -1 8643
8645 2 415601 134706 202040 -1 8644
8646 2 416408 136592 203560 207 8633
8647 2 415891 136770 203840 75 8631
8648 2 415950 137006 204200 40 8647
8649 2 415951 137040 204240 32 8648
8650 2 416960 137728 204160 51 8649
8651 2 417152 137920 204280 75 8650
8652 2 417408 137984 204360 81 8651
8653 2 417632 138080 204480 75 8652
8654 2 417792 138208 204640 86 8653
8655 2 417984 138368 204800 51 8654
8656 2 418112 138528 205000 40 8655
8657 2 418176 138752 205120 32 8656
8658 2 418336 138912 205280 51 8657
8659 2 418560 139040 205400 40 8658
8660 2 418720 139232 205440 51 8659
8661 2 418880 139424 205480 40 8660
8662 2 418944 139520 205520 40 8661
8663 2 415930 137095 204320 175 8649
8664 2 415916 137151 204400 124 8663
8665 2 415925 137160 204440 75 8664
8666 2 415950 137267 204880 64 8665
8667 2 415911 137366 204920 -1 8666
8668 2 415893 137480 204960 -1 8667
8669 2 415882 137557 205000 -1 8668
8670 2 413992 138109 204320 124 8663
8671 2 413844 138263 204440 75 8670
8672 2 413497 138574 204560 166 8671
8673 2 413263 138865 204760 237 8672
8674 2 413133 139241 205000 354 8673
8675 2 413234 139568 205240 186 8674
8676 2 413464 139941 205440 124 8675
8677 2 413523 140150 205520 60 8676
8678 2 413658 140636 205720 128 8677
8679 2 413738 140838 205920 120 8678
8680 2 413691 140710 206160 160 8679
8681 2 413642 140541 206280 107 8680
8682 2 413616 140402 206360 178 8681
8683 2 413583 140285 206640 98 8682
8684 2 413726 140384 206920 120 8683
8685 2 413781 140523 207160 189 8684
8686 2 413919 140727 207440 209 8685
8687 2 414105 141065 207800 200 8686
8688 2 414328 141544 208360 64 8687
8689 2 414481 141787 208600 134 8688
8690 2 414627 142008 208920 90 8689
8691 2 414685 142112 209080 60 8690
8692 2 414764 142308 209320 275 8691
8693 2 414763 142438 209440 228 8692
8694 2 414787 142540 209480 40 8693
8695 2 414763 142571 209520 124 8694
8696 2 414807 142700 209720 40 8695
8697 2 414820 142721 209760 102 8696
8698 2 414842 142752 209920 75 8697
8699 2 414835 142863 210160 120 8698
8700 2 414720 142953 210240 81 8699
8701 2 414673 143128 210400 45 8700
8702 2 414729 143231 210600 178 8701
8703 2 414788 143294 210760 75 8702
8704 2 414888 143373 210880 45 8703
8705 2 414948 143408 211000 143 8704
8706 2 415028 143484 211120 120 8705
8707 2 415063 143508 211200 71 8706
8708 2 415084 143520 211240 60 8707
8709 2 415108 143548 211280 60 8708
8710 2 415157 143581 211360 140 8709
8711 2 415192 143591 211480 40 8710
8712 2 415327 143765 211720 91 8711
8713 2 415409 143971 211960 122 8712
8714 2 415616 144270 212200 102 8713
8715 2 415745 144440 212400 235 8714
8716 2 415480 145084 212400 181 8715
8717 2 415398 145115 212280 175 8716
8718 2 415356 145224 212240 148 8717
8719 2 415202 145193 212120 115 8718
8720 2 415188 145233 212080 256 8719
8721 2 415136 145238 212040 51 8720
8722 2 415056 145250 211920 -1 8721
8723 2 414949 145241 211800 -1 8722
8724 2 414886 145220 211760 -1 8723
8725 2 414858 145189 211720 -1 8724
8726 2 414786 145169 211680 -1 8725
8727 2 414731 145158 211640 -1 8726
8728 2 414667 145120 211600 -1 8727
8729 2 414625 145105 211560 -1 8728
8730 2 414550 145089 211520 -1 8729
8731 2 414492 145069 211480 -1 8730
8732 2 414447 145065 211440 -1 8731
8733 2 414336 144975 211360 -1 8732
8734 2 414292 144911 211320 -1 8733
8735 2 414222 144881 211280 -1 8734
8736 2 414190 144855 211240 -1 8735
8737 2 414140 144845 211200 -1 8736
8738 2 415601 145050 212560 98 8716
8739 2 415588 145117 212640 153 8738
8740 2 415569 145217 212760 81 8739
8741 2 415654 145344 213000 228 8740
8742 2 415810 145392 213280 80 8741
8743 2 415780 145407 213360 75 8742
8744 2 416009 145708 213560 96 8743
8745 2 416150 145882 213800 60 8744
8746 2 416494 146207 214000 164 8745
8747 2 416605 146710 214320 128 8746
8748 2 416731 147247 214600 32 8747
8749 2 416878 147647 214880 202 8748
8750 2 417118 147555 215200 71 8749
8751 2 417460 147633 215360 128 8750
8752 2 417596 148532 215360 189 8751
8753 2 417575 148632 215320 316 8752
8754 2 417534 148817 215240 60 8753
8755 2 417399 149335 215120 200 8754
8756 2 417601 148504 215400 279 8752
8757 2 417646 148435 215600 75 8756
8758 2 417631 148333 215680 98 8757
8759 2 417645 148342 215720 32 8758
8760 2 417774 148448 216000 51 8759
8761 2 417790 148502 216080 81 8760
8762 2 417823 148666 216320 153 8761
8763 2 417827 148715 216400 64 8762
8764 2 417943 148925 216520 217 8763
8765 2 418058 149020 216720 90 8764
8766 2 418136 149157 216880 120 8765
8767 2 418139 149388 217080 131 8766
8768 2 418234 149506 217280 90 8767
8769 2 418234 149594 217400 96 8768
8770 2 418291 149779 217560 91 8769
8771 2 418464 149988 217760 254 8770
8772 2 418615 150120 217920 197 8771
8773 2 418667 150428 218120 153 8772
8774 2 418606 150884 218320 164 8773
8775 2 418865 151075 218520 128 8774
8776 2 419580 152139 218520 107 8775
8777 2 419562 152342 218400 81 8776
8778 2 419821 152542 218240 107 8777
8779 2 420273 152613 218080 128 8778
8780 2 420744 152698 217880 86 8779
8781 2 421208 152884 217800 122 8780
8782 2 421482 152983 217640 40 8781
8783 2 422585 153277 217640 32 8782
8784 2 422479 153561 217400 60 8783
8785 2 422491 153940 217280 40 8784
8786 2 422664 154220 217240 137 8785
8787 2 422728 154349 217080 75 8786
8788 2 422897 154594 216880 128 8787
8789 2 423083 154862 216640 81 8788
8790 2 423235 155004 216400 51 8789
8791 2 423453 155258 216160 71 8790
8792 2 423640 155444 216040 102 8791
8793 2 423688 155465 216000 86 8792
8794 2 423936 155574 215840 86 8793
8795 2 423995 155600 215800 122 8794
8796 2 424084 155764 215360 75 8795
8797 2 424040 155793 215320 71 8796
8798 2 423939 155938 215120 107 8797
8799 2 424315 156483 215320 40 8797
8800 2 424547 156836 215200 128 8799
8801 2 424763 157297 215040 96 8800
8802 2 425115 157653 215000 71 8801
8803 2 425797 157597 215000 81 8802
8804 2 425541 157395 215040 96 8803
8805 2 425526 157317 215080 75 8804
8806 2 425620 157278 215120 60 8805
8807 2 424940 157587 214800 163 8802
8808 2 425042 157817 214640 178 8807
8809 2 425293 157946 214480 81 8808
8810 2 425448 158068 214280 71 8809
8811 2 425664 158106 214040 124 8810
8812 2 425664 158226 213840 128 8811
8813 2 425582 158359 213600 75 8812
8814 2 425528 158489 213440 107 8813
8815 2 425514 158521 213400 64 8814
8816 2 425374 158591 213240 40 8815
8817 2 425253 158726 213000 98 8816
8818 2 425258 158790 212840 209 8817
8819 2 425138 158776 212520 81 8818
8820 2 425125 158761 212440 148 8819
8821 2 425117 158717 212360 107 8820
8822 2 425231 160126 212360 45 8821
8823 2 425431 160773 212360 122 8822
8824 2 425529 161456 212240 203 8823
8825 2 425608 161831 212160 136 8824
8826 2 425621 162077 212040 45 8825
8827 2 425820 162624 211960 229 8826
8828 2 425966 163004 211800 75 8827
8829 2 426032 163541 211600 51 8828
8830 2 425986 163720 211440 60 8829
8831 2 425907 163813 211320 140 8830
8832 2 425793 163813 211120 273 8831
8833 2 425694 163903 210880 214 8832
8834 2 425692 164027 210760 75 8833
8835 2 425731 164005 210600 60 8834
8836 2 425950 164044 210480 81 8835
8837 2 425971 163872 210320 90 8836
8838 2 425896 163807 210120 40 8837
8839 2 425863 163810 209960 157 8838
8840 2 425847 163811 209880 163 8839
8841 2 425872 163808 209760 186 8840
8842 2 425814 163784 209560 80 8841
8843 2 425995 163738 209520 91 8842
8844 2 425837 163769 209480 197 8843
8845 2 425795 163822 209280 40 8844
8846 2 425808 163817 209200 134 8845
8847 2 424871 163653 209200 98 8846
8848 2 424547 163685 209160 101 8847
8849 2 424450 163681 209120 40 8848
8850 2 424368 163661 209080 64 8849
8851 2 424179 163616 209040 172 8850
8852 2 423836 163529 208960 163 8851
8853 2 423782 163479 208880 189 8852
8854 2 423749 163302 208720 178 8853
8855 2 423716 163227 208680 107 8854
8856 2 423696 163119 208680 148 8855
8857 2 423552 163009 208680 204 8856
8858 2 423535 162985 208640 150 8857
8859 2 425832 163829 209080 32 8846
8860 2 425931 163969 208800 71 8859
8861 2 426267 163832 208640 86 8860
8862 2 426393 163805 208480 257 8861
8863 2 426459 163636 208200 160 8862
8864 2 426586 163466 207920 226 8863
8865 2 426614 163212 207600 120 8864
8866 2 426494 163079 207320 160 8865
8867 2 426465 162971 207080 172 8866
8868 2 426483 163027 206920 75 8867
8869 2 426431 163090 206720 124 8868
8870 2 426272 163161 206480 164 8869
8871 2 426426 163540 206360 81 8870
8872 2 426530 163811 206320 64 8871
8873 2 426722 164066 206320 107 8872
8874 2 426581 164176 206520 71 8873
8875 2 426595 164178 206560 81 8874
8876 2 426873 164425 206120 115 8873
8877 2 426862 164584 205920 51 8876
8878 2 426855 164680 205800 120 8877
8879 2 426955 165624 205800 160 8878
8880 2 427104 165809 205800 51 8879
8881 2 427335 165859 205800 102 8880
8882 2 427529 165926 205800 172 8881
8883 2 427656 165939 205840 218 8882
8884 2 427691 166010 205880 226 8883
8885 2 427781 166157 205880 137 8884
8886 2 426270 163777 205360 197 8878
8887 2 426287 163627 205280 131 8886
8888 2 426312 163580 205240 150 8887
8889 2 426291 163488 205000 81 8888
8890 2 426243 163467 204880 102 8889
8891 2 426163 163431 204680 86 8890
8892 2 426019 163321 204400 139 8891
8893 2 425918 163221 204240 40 8892
8894 2 425743 163072 204120 81 8893
8895 2 425642 162951 203880 86 8894
8896 2 425508 162914 203680 200 8895
8897 2 425372 162829 203440 108 8896
8898 2 425315 162741 203240 90 8897
8899 2 425237 162799 203200 75 8898
8900 2 425200 162832 203160 160 8899
8901 2 425127 162817 203120 186 8900
8902 2 425036 162822 203080 102 8901
8903 2 425068 162789 202880 102 8902
8904 2 424883 162772 202600 51 8903
8905 2 424706 162679 202440 32 8904
8906 2 424606 162630 202320 60 8905
8907 2 424521 162533 202160 81 8906
8908 2 424560 162535 202080 32 8907
8909 2 427083 163904 206320 80 8873
8910 2 427567 164025 206320 150 8909
8911 2 427569 163913 206400 98 8910
8912 2 424823 158511 212120 40 8821
8913 2 424761 158443 212080 108 8912
8914 2 424518 158178 211920 75 8913
8915 2 424273 157948 211760 60 8914
8916 2 424157 157709 211720 160 8915
8917 2 423973 157598 211680 60 8916
8918 2 423827 157434 211560 115 8917
8919 2 423679 157246 211360 124 8918
8920 2 423509 157098 211280 150 8919
8921 2 423300 156808 211120 197 8920
8922 2 423184 156593 211000 40 8921
8923 2 423095 156521 210920 90 8922
8924 2 423049 156478 210880 51 8923
8925 2 422889 156371 210760 128 8924
8926 2 422841 156326 210720 163 8925
8927 2 422715 156181 210520 81 8926
8928 2 422539 156039 210320 81 8927
8929 2 422214 155952 210160 124 8928
8930 2 422050 155661 209760 160 8929
8931 2 421998 155604 209640 98 8930
8932 2 421982 155557 209560 51 8931
8933 2 422097 155505 209520 134 8932
8934 2 421971 155559 209480 60 8933
8935 2 421836 155490 209280 90 8934
8936 2 421554 155335 209040 71 8935
8937 2 421376 155071 208760 96 8936
8938 2 421275 154928 208600 124 8937
8939 2 421134 154847 208440 71 8938
8940 2 420925 154804 208280 266 8939
8941 2 420753 154728 208120 120 8940
8942 2 420605 154601 207960 60 8941
8943 2 420529 154442 207760 102 8942
8944 2 420354 154404 207640 120 8943
8945 2 420204 154341 207520 137 8944
8946 2 420022 154311 207400 64 8945
8947 2 419838 154278 207240 200 8946
8948 2 419745 154207 207120 51 8947
8949 2 419626 154191 207000 80 8948
8950 2 419547 154181 206920 128 8949
8951 2 419265 154165 206720 75 8950
8952 2 419072 154187 206520 71 8951
8953 2 418882 154312 206360 51 8952
8954 2 418645 154622 206120 153 8953
8955 2 418453 154769 206000 40 8954
8956 2 418288 154843 205840 80 8955
8957 2 418061 154700 205720 197 8956
8958 2 417808 154478 205600 153 8957
8959 2 417464 154211 205440 286 8958
8960 2 417225 153978 205280 137 8959
8961 2 417138 153945 205160 102 8960
8962 2 416946 153897 205040 64 8961
8963 2 416643 153654 204840 60 8962
8964 2 416489 153551 204680 71 8963
8965 2 416357 153503 204480 75 8964
8966 2 416215 153385 204240 98 8965
8967 2 415940 153131 204040 128 8966
8968 2 415800 153006 204000 45 8967
8969 2 415357 152442 204000 128 8968
8970 2 415406 152369 203760 336 8969
8971 2 415329 152074 203480 134 8970
8972 2 415324 152053 203440 86 8971
8973 2 415336 151973 203320 80 8972
8974 2 415273 151718 203040 101 8973
8975 2 415180 151637 202920 40 8974
8976 2 415202 151660 202840 64 8975
8977 2 415105 151577 202640 91 8976
8978 2 415036 151511 202520 98 8977
8979 2 415026 151486 202400 96 8978
8980 2 414939 151240 202120 104 8979
8981 2 414913 151039 201880 128 8980
8982 2 414872 150813 201640 51 8981
8983 2 414802 150303 201440 40 8982
8984 2 414582 149927 201280 51 8983
8985 2 414555 149925 201240 124 8984
8986 2 414569 149841 201160 45 8985
8987 2 414555 149804 201120 71 8986
8988 2 414549 149778 201080 175 8987
8989 2 414561 149748 201040 200 8988
8990 2 414617 149750 201000 81 8989
8991 2 414639 149844 200960 60 8990
8992 2 414711 149909 200880 98 8991
8993 2 414762 149961 200840 235 8992
8994 2 414762 150005 200800 40 8993
8995 2 414480 149693 201080 176 8984
8996 2 414640 149612 200880 124 8995
8997 2 414665 149693 200840 178 8996
8998 2 414791 149815 200680 32 8997
8999 2 414831 149693 200600 128 8998
9000 2 414853 149695 200560 163 8999
9001 2 414875 149710 200520 226 9000
9002 2 414881 149621 200400 320 9001
9003 2 414883 149591 200360 197 9002
9004 2 414746 149297 200200 128 9003
9005 2 414891 149123 200120 197 9004
9006 2 414134 149235 200560 75 9000
9007 2 413931 148934 200560 71 9006
9008 2 413840 148914 200600 176 9007
9009 2 413719 148839 200640 75 9008
9010 2 413533 148752 200680 107 9009
9011 2 413416 148672 200720 98 9010
9012 2 413272 148535 200800 98 9011
9013 2 413108 148310 200800 124 9012
9014 2 412982 148217 200880 277 9013
9015 2 412830 148207 200960 71 9014
9016 2 412561 148076 201080 101 9015
9017 2 412453 147959 201200 75 9016
9018 2 412224 147913 201320 98 9017
9019 2 411905 147809 201440 150 9018
9020 2 411748 147756 201520 51 9019
9021 2 411504 147516 201560 32 9020
9022 2 411272 147338 201600 60 9021
9023 2 411049 147239 201640 40 9022
9024 2 410932 147174 201680 202 9023
9025 2 410781 147197 201720 175 9024
9026 2 410728 147227 201800 71 9025
9027 2 410712 147218 201840 102 9026
9028 2 415360 152441 204040 71 8969
9029 2 415376 152547 204160 150 9028
9030 2 422810 153241 217720 86 8783
9031 2 423068 153218 217880 122 9030
9032 2 424192 152800 217920 108 9031
9033 2 424416 152768 217920 81 9032
9034 2 423060 153270 217960 96 9031
9035 2 422994 153345 218040 80 9034
9036 2 422836 153496 218200 175 9035
9037 2 417233 149524 215400 275 8756
9038 2 417212 149554 215360 91 9037
9039 2 417057 149690 215280 120 9038
9040 2 417007 149780 215240 45 9039
9041 2 416831 149872 215240 75 9040
9042 2 416790 149932 215200 91 9041
9043 2 416646 150074 215160 154 9042
9044 2 416568 150153 215120 64 9043
9045 2 416440 150247 215000 75 9044
9046 2 416333 150236 214960 208 9045
9047 2 416148 150255 214960 60 9046
9048 2 416141 150230 215000 75 9047
9049 2 416165 150234 215040 218 9048
9050 2 416108 150207 215080 300 9049
9051 2 415993 150241 215080 107 9050
9052 2 415958 150310 215040 81 9051
9053 2 415870 150314 215000 45 9052
9054 2 415834 150380 214960 164 9053
9055 2 415801 150430 214920 81 9054
9056 2 415719 150438 214880 303 9055
9057 2 415606 150493 214840 228 9056
9058 2 415486 150542 214800 60 9057
9059 2 415384 150556 214760 80 9058
9060 2 415082 150627 214760 -1 9059
9061 2 415114 150636 214800 -1 9060
9062 2 415150 150633 214840 -1 9061
9063 2 414141 140099 205520 64 8677
9064 2 414267 140174 205560 124 9063
9065 2 414361 140251 205600 51 9064
9066 2 414487 140315 205640 120 9065
9067 2 414597 140365 205680 75 9066
9068 2 414712 140402 205720 75 9067
9069 2 414773 140410 205760 32 9068
9070 2 414790 140488 205800 51 9069
9071 2 417352 136715 204200 124 8648
9072 2 417832 136741 204200 71 9071
9073 2 417920 136788 204280 128 9072
9074 2 418149 136677 204320 81 9073
9075 2 418338 136614 204360 32 9074
9076 2 418518 136622 204400 214 9075
9077 2 418598 136653 204480 163 9076
9078 2 418758 136665 204560 91 9077
9079 2 418840 136640 204600 108 9078
9080 2 418946 136671 204640 91 9079
9081 2 418979 136705 204680 178 9080
9082 2 419051 136698 204760 245 9081
9083 2 419142 136700 204800 186 9082
9084 2 419280 136722 204840 60 9083
9085 2 419409 136762 204880 163 9084
9086 2 419461 136784 204920 202 9085
9087 2 419481 136808 204960 200 9086
9088 2 419505 136846 205000 51 9087
9089 2 419538 136872 205040 32 9088
9090 2 419610 136919 205080 32 9089
9091 2 419647 136966 205120 107 9090
9092 2 419659 137019 205160 154 9091
9093 2 419706 137057 205200 75 9092
9094 2 419764 137127 205240 45 9093
9095 2 419790 137151 205280 115 9094
9096 2 419825 137196 205320 175 9095
9097 2 419879 137300 205360 156 9096
9098 2 421443 122830 187200 91 7747
9099 2 421718 122758 186960 124 9098
9100 2 422504 122763 186760 104 9099
9101 2 423033 122728 186680 156 9100
9102 2 424752 122653 186440 40 9101
9103 2 425509 122573 186200 75 9102
9104 2 426087 122528 185960 139 9103
9105 2 426736 122304 185720 91 9104
9106 2 427844 122105 185560 90 9105
9107 2 429078 122020 185440 40 9106
9108 2 429665 121568 185200 163 9107
9109 2 430342 121457 185000 51 9108
9110 2 431119 121271 184800 60 9109
9111 2 431545 120638 184360 75 9110
9112 2 432108 120296 184200 98 9111
9113 2 432892 120177 184000 139 9112
9114 2 433622 119961 183720 80 9113
9115 2 434351 119673 183440 60 9114
9116 2 434673 119526 183280 122 9115
9117 2 436120 119586 182880 81 9116
9118 2 437504 119855 182520 32 9117
9119 2 438424 119980 182360 108 9118
9120 2 439228 120089 182160 90 9119
9121 2 439701 120263 182000 75 9120
9122 2 439634 120271 181960 202 9121
9123 2 439899 120419 181760 124 9122
9124 2 440282 120634 181400 71 9123
9125 2 441582 120630 181400 71 9124
9126 2 442040 120573 181560 60 9125
9127 2 442324 120609 181720 120 9126
9128 2 442504 120917 181840 150 9127
9129 2 442876 120941 181960 40 9128
9130 2 443044 120873 182080 51 9129
9131 2 443532 120409 182240 200 9130
9132 2 443816 120153 182440 81 9131
9133 2 444224 119901 182560 107 9132
9134 2 444800 119645 182600 267 9133
9135 2 445224 119469 182720 176 9134
9136 2 445604 119269 182920 51 9135
9137 2 446000 119097 183080 40 9136
9138 2 446180 118953 183240 51 9137
9139 2 446384 118981 183360 75 9138
9140 2 447220 118733 183440 230 9139
9141 2 447448 118789 183400 124 9140
9142 2 447876 118873 183360 81 9141
9143 2 448184 118761 183240 178 9142
9144 2 448580 118605 183200 102 9143
9145 2 448852 118597 183280 91 9144
9146 2 449116 118665 183400 122 9145
9147 2 449408 118769 183600 160 9146
9148 2 449632 119033 183760 107 9147
9149 2 449768 119289 183960 163 9148
9150 2 449996 119565 184120 75 9149
9151 2 450320 119777 184320 60 9150
9152 2 450648 120037 184520 64 9151
9153 2 450852 120193 184640 186 9152
9154 2 451064 120281 184800 90 9153
9155 2 451376 120397 184960 194 9154
9156 2 451752 120457 185040 120 9155
9157 2 452180 120565 185160 108 9156
9158 2 452332 120689 185280 124 9157
9159 2 452496 120853 185440 45 9158
9160 2 452644 120985 185600 64 9159
9161 2 452762 121215 185720 226 9160
9162 2 453014 121297 185920 71 9161
9163 2 453282 121415 186000 86 9162
9164 2 453598 121607 186160 122 9163
9165 2 453980 121919 186240 163 9164
9166 2 454308 122303 186280 51 9165
9167 2 454560 122529 186240 86 9166
9168 2 454866 122811 186120 86 9167
9169 2 455356 122999 186080 51 9168
9170 2 455556 123211 186160 71 9169
9171 2 455700 123425 186280 81 9170
9172 2 455942 123567 186400 60 9171
9173 2 456130 123579 186560 71 9172
9174 2 456350 123635 186680 178 9173
9175 2 456860 123947 186760 60 9174
9176 2 457242 124109 186800 51 9175
9177 2 457456 124257 186840 107 9176
9178 2 457796 124331 186960 131 9177
9179 2 458084 124435 187080 40 9178
9180 2 458338 124459 187160 139 9179
9181 2 458782 124541 187240 140 9180
9182 2 458928 124657 187360 104 9181
9183 2 459088 124789 187520 124 9182
9184 2 459384 125003 187640 107 9183
9185 2 459602 125167 187760 80 9184
9186 2 459808 125235 187920 81 9185
9187 2 460040 125259 188040 81 9186
9188 2 460382 125315 188200 75 9187
9189 2 460498 125343 188320 71 9188
9190 2 460618 125419 188480 75 9189
9191 2 460676 125511 188640 98 9190
9192 2 460878 125655 188720 32 9191
9193 2 461216 125851 188760 143 9192
9194 2 461384 126059 188840 134 9193
9195 2 461794 126349 188920 71 9194
9196 2 462020 126595 189000 107 9195
9197 2 462142 126903 189120 178 9196
9198 2 462424 127367 189240 102 9197
9199 2 462772 127763 189360 32 9198
9200 2 463072 127983 189480 108 9199
9201 2 463184 128131 189600 104 9200
9202 2 463356 128287 189760 122 9201
9203 2 463604 128535 189920 107 9202
9204 2 463784 128743 190080 71 9203
9205 2 464064 129295 190200 204 9204
9206 2 464200 129391 190400 98 9205
9207 2 464212 129435 190640 91 9206
9208 2 464244 129763 190760 64 9207
9209 2 464264 129811 190840 166 9208
9210 2 464284 129859 190920 102 9209
9211 2 464460 130071 191040 60 9210
9212 2 464784 130211 191080 32 9211
9213 2 465048 130411 191160 32 9212
9214 2 465116 130523 191240 209 9213
9215 2 465228 130647 191360 120 9214
9216 2 465304 130887 191480 101 9215
9217 2 465352 130983 191640 71 9216
9218 2 465416 131155 191800 128 9217
9219 2 465520 131335 191960 205 9218
9220 2 465632 131475 192080 115 9219
9221 2 465796 131823 192200 210 9220
9222 2 466068 132471 192240 91 9221
9223 2 466264 132931 192160 178 9222
9224 2 466396 133259 192240 160 9223
9225 2 466596 133575 192320 102 9224
9226 2 466896 133779 192400 45 9225
9227 2 467056 134039 192480 186 9226
9228 2 467180 134239 192560 124 9227
9229 2 467344 134515 192680 128 9228
9230 2 467260 135119 192760 45 9229
9231 2 467344 135923 192800 102 9230
9232 2 467320 136051 192920 32 9231
9233 2 467292 136167 193120 124 9232
9234 2 467244 136263 193360 183 9233
9235 2 467256 136415 193520 107 9234
9236 2 467228 136499 193600 90 9235
9237 2 467168 136643 193800 91 9236
9238 2 467072 136727 193960 150 9237
9239 2 467065 136946 194040 139 9238
9240 2 467062 137056 194080 143 9239
9241 2 467056 137275 194160 75 9240
9242 2 467196 137615 194240 60 9241
9243 2 466980 137979 194320 175 9242
9244 2 466824 138639 194400 134 9243
9245 2 466772 138927 194560 64 9244
9246 2 466812 139459 194680 98 9245
9247 2 466468 140059 194720 134 9246
9248 2 466216 140311 194600 156 9247
9249 2 466108 140315 194440 163 9248
9250 2 466000 140447 194240 75 9249
9251 2 465900 140595 194080 178 9250
9252 2 465424 141227 194040 32 9251
9253 2 465040 141518 194000 128 9252
9254 2 465108 141495 193800 107 9253
9255 2 465308 141359 193480 102 9254
9256 2 464784 141666 194080 156 9253
9257 2 464516 141910 194200 108 9256
9258 2 464424 141882 194400 96 9257
9259 2 464328 141954 194440 81 9258
9260 2 464148 142086 194560 124 9259
9261 2 464079 142147 194640 136 9260
9262 2 463976 142238 194760 172 9261
9263 2 463824 142310 194880 107 9262
9264 2 463544 142370 195000 128 9263
9265 2 463436 142422 195080 175 9264
9266 2 463328 142586 195200 75 9265
9267 2 462958 142862 195320 51 9266
9268 2 462796 142946 195400 64 9267
9269 2 462584 143058 195520 122 9268
9270 2 462504 143194 195680 224 9269
9271 2 462388 143346 195840 32 9270
9272 2 462288 143442 196000 51 9271
9273 2 462232 143606 196120 81 9272
9274 2 462124 143646 196240 150 9273
9275 2 462200 143530 196400 175 9274
9276 2 466472 140143 194800 108 9247
9277 2 466528 140283 194960 40 9276
9278 2 466516 140355 195120 45 9277
9279 2 466528 140435 195200 40 9278
9280 2 466640 140607 195320 98 9279
9281 2 466676 140671 195480 102 9280
9282 2 466652 140655 195520 208 9281
9283 2 466692 140711 195640 32 9282
9284 2 466724 140935 195760 140 9283
9285 2 466732 141171 195920 141 9284
9286 2 466660 141479 196120 80 9285
9287 2 466628 141619 196280 71 9286
9288 2 466656 141867 196480 71 9287
9289 2 466692 141987 196600 196 9288
9290 2 466600 142227 196720 189 9289
9291 2 466492 142571 196880 160 9290
9292 2 466364 142759 196920 80 9291
9293 2 466200 143747 196960 224 9292
9294 2 466272 144263 197000 64 9293
9295 2 465912 144899 197000 81 9294
9296 2 465824 145323 197120 136 9295
9297 2 465788 145683 197200 183 9296
9298 2 465660 146119 197320 40 9297
9299 2 465272 146867 197360 208 9298
9300 2 464776 147479 197400 86 9299
9301 2 464848 147563 197520 136 9300
9302 2 464888 147771 197720 124 9301
9303 2 464916 147947 197920 153 9302
9304 2 465032 148003 198160 98 9303
9305 2 465024 148167 198280 40 9304
9306 2 464984 148323 198440 315 9305
9307 2 464866 148482 198600 -1 9306
9308 2 464881 148451 198560 -1 9307
9309 2 464936 148403 198520 -1 9308
9310 2 464792 148640 198800 -1 9307
9311 2 464655 148950 199040 -1 9310
9312 2 464421 149114 199280 -1 9311
9313 2 464336 149180 199480 -1 9312
9314 2 464165 149463 199640 -1 9313
9315 2 464013 149582 199800 -1 9314
9316 2 463722 149799 199960 -1 9315
9317 2 463757 150369 200120 -1 9316
9318 2 463612 150915 200280 -1 9317
9319 2 463567 151356 200480 -1 9318
9320 2 463399 151472 200600 -1 9319
9321 2 463238 151500 200720 -1 9320
9322 2 462998 151751 200840 -1 9321
9323 2 462169 152466 200840 -1 9322
9324 2 462240 152689 200760 -1 9323
9325 2 462320 153117 200520 -1 9324
9326 2 462333 153188 200480 -1 9325
9327 2 462287 153111 200320 -1 9326
9328 2 462499 154315 200320 -1 9327
9329 2 462109 155175 200320 -1 9328
9330 2 461912 155370 200240 -1 9329
9331 2 461687 155491 200160 -1 9330
9332 2 461522 155598 200120 -1 9331
9333 2 461387 155879 200080 -1 9332
9334 2 461252 155887 199960 -1 9333
9335 2 461150 156006 199880 -1 9334
9336 2 461012 156457 199840 -1 9335
9337 2 460856 156701 199680 -1 9336
9338 2 460674 156847 199560 -1 9337
9339 2 460670 156909 199520 -1 9338
9340 2 460631 157044 199440 -1 9339
9341 2 460081 157496 199440 -1 9340
9342 2 459896 157810 199240 -1 9341
9343 2 459805 157974 199080 -1 9342
9344 2 459522 158401 199080 -1 9343
9345 2 459529 158629 199120 -1 9344
9346 2 459426 158508 198920 -1 9345
9347 2 459403 158190 198760 -1 9346
9348 2 459356 158071 198600 -1 9347
9349 2 459359 158011 198440 -1 9348
9350 2 459349 157955 198360 -1 9349
9351 2 459291 157889 198280 -1 9350
9352 2 459195 157834 198120 -1 9351
9353 2 459087 157744 198000 -1 9352
9354 2 459017 157727 197920 -1 9353
9355 2 458997 157727 197840 -1 9354
9356 2 458962 157725 197720 -1 9355
9357 2 458913 157692 197520 -1 9356
9358 2 458850 157640 197360 -1 9357
9359 2 458748 157691 197200 -1 9358
9360 2 458609 157677 197040 -1 9359
9361 2 458333 157738 196840 -1 9360
9362 2 458106 157835 196600 -1 9361
9363 2 457770 158051 196400 -1 9362
9364 2 457276 158362 196040 -1 9363
9365 2 456912 158427 195800 -1 9364
9366 2 456496 158397 195560 -1 9365
9367 2 456234 158261 195320 -1 9366
9368 2 456222 158205 195280 -1 9367
9369 2 456213 158136 195240 -1 9368
9370 2 456239 158068 195200 -1 9369
9371 2 456168 158035 195120 -1 9370
9372 2 456058 157899 195040 -1 9371
9373 2 455892 157820 194960 -1 9372
9374 2 455735 157791 194880 -1 9373
9375 2 455685 157831 194800 -1 9374
9376 2 455628 157861 194720 -1 9375
9377 2 455578 157868 194640 -1 9376
9378 2 455597 157871 194520 -1 9377
9379 2 455686 157907 194400 -1 9378
9380 2 455705 157929 194280 -1 9379
9381 2 455756 157890 194160 -1 9380
9382 2 455765 157890 194120 -1 9381
9383 2 455803 157891 193960 -1 9382
9384 2 455933 157899 193760 -1 9383
9385 2 456004 157845 193560 -1 9384
9386 2 456013 157870 193360 -1 9385
9387 2 456054 157911 193120 -1 9386
9388 2 455601 159076 195800 -1 9365
9389 2 455542 159170 195840 -1 9388
9390 2 455484 159209 195880 -1 9389
9391 2 455415 159324 196000 -1 9390
9392 2 455177 159420 196200 -1 9391
9393 2 455200 159424 196280 51 9392
9394 2 455040 159584 196440 51 9393
9395 2 454880 159744 196640 75 9394
9396 2 454656 159904 196760 81 9395
9397 2 454464 160096 196880 71 9396
9398 2 454272 160288 196960 60 9397
9399 2 454080 160480 196960 60 9398
9400 2 453856 160608 196960 45 9399
9401 2 453632 160736 196960 51 9400
9402 2 453408 160864 196960 60 9401
9403 2 453216 161056 197040 60 9402
9404 2 453056 161248 197120 75 9403
9405 2 452832 161376 197200 81 9404
9406 2 452640 161568 197320 107 9405
9407 2 452416 161760 197320 120 9406
9408 2 452160 161824 197320 104 9407
9409 2 451936 161952 197360 71 9408
9410 2 451776 162144 197400 107 9409
9411 2 451712 162400 197520 124 9410
9412 2 450838 163066 197880 32 9411
9413 2 450851 163174 198120 186 9412
9414 2 450863 163219 198240 124 9413
9415 2 450875 163264 198360 71 9414
9416 2 450886 163292 198400 202 9415
9417 2 450566 163412 198400 102 9416
9418 2 449376 163424 198120 51 9417
9419 2 449120 163488 198200 75 9418
9420 2 449088 163488 198200 75 9419
9421 2 450583 163379 198440 40 9417
9422 2 459533 159087 199200 -1 9345
9423 2 459603 159342 199440 -1 9422
9424 2 459391 159430 199720 -1 9423
9425 2 459207 159479 199920 -1 9424
9426 2 459134 159593 200080 -1 9425
9427 2 459010 159756 200200 -1 9426
9428 2 458998 159930 200320 -1 9427
9429 2 459000 159983 200400 -1 9428
9430 2 458921 159982 200480 -1 9429
9431 2 458894 160026 200520 -1 9430
9432 2 458812 159946 200600 -1 9431
9433 2 458482 159839 200680 -1 9432
9434 2 458050 159800 200720 -1 9433
9435 2 457759 159727 200880 -1 9434
9436 2 457560 159582 201040 -1 9435
9437 2 457108 159718 201240 -1 9436
9438 2 456764 159931 201440 -1 9437
9439 2 456146 160183 201440 -1 9438
9440 2 456123 160227 201360 -1 9439
9441 2 456715 159968 201480 -1 9438
9442 2 456602 160134 201680 -1 9441
9443 2 455373 159910 201680 -1 9442
9444 2 455318 159891 201640 -1 9443
9445 2 455168 159840 201640 51 9444
9446 2 454912 159712 201560 51 9445
9447 2 454688 159616 201480 80 9446
9448 2 454528 159456 201320 107 9447
9449 2 454272 159456 201200 71 9448
9450 2 454112 159488 201000 40 9449
9451 2 453952 159616 200800 122 9450
9452 2 453728 159648 200680 107 9451
9453 2 453536 159648 200480 64 9452
9454 2 453312 159552 200360 32 9453
9455 2 453184 159488 200320 40 9454
9456 2 456666 160169 201800 -1 9442
9457 2 456683 160180 201880 -1 9456
9458 2 456608 160213 201960 -1 9457
9459 2 456266 160350 202280 -1 9458
9460 2 456260 160403 202640 -1 9459
9461 2 456247 160411 202720 -1 9460
9462 2 456193 160389 202800 -1 9461
9463 2 456173 160397 202840 -1 9462
9464 2 456135 160408 202920 -1 9463
9465 2 464704 147543 197280 91 9300
9466 2 464596 147623 197160 98 9465
9467 2 464428 147571 196880 98 9466
9468 2 464604 147695 196760 178 9467
9469 2 464600 147731 196560 108 9468
9470 2 464637 147693 196360 17 9469
9471 2 464668 147635 196360 209 9470
9472 2 464644 147685 196320 -1 9470
9473 2 464604 147665 196160 -1 9472
9474 2 464650 147745 195960 -1 9473
9475 2 464606 147749 195720 -1 9474
9476 2 464506 147689 195520 -1 9475
9477 2 464508 147635 195200 -1 9476
9478 2 464736 147611 194840 -1 9477
9479 2 464794 147639 194560 -1 9478
9480 2 465023 147728 194200 -1 9479
9481 2 465062 147771 194040 -1 9480
9482 2 465340 147719 193760 -1 9481
9483 2 465500 147707 193400 -1 9482
9484 2 465496 147608 193360 -1 9483
9485 2 465526 147627 193240 -1 9484
9486 2 465521 147531 192880 -1 9485
9487 2 465758 147581 192480 -1 9486
9488 2 465885 147629 192320 -1 9487
9489 2 465794 147413 191960 -1 9488
9490 2 465696 147423 191840 -1 9489
9491 2 465774 146789 191840 -1 9490
9492 2 465628 147405 191800 -1 9490
9493 2 465616 147409 191720 -1 9492
9494 2 465814 147479 191400 -1 9493
9495 2 465808 147429 191280 -1 9494
9496 2 465808 147411 191240 -1 9495
9497 2 465800 147355 191200 -1 9496
9498 2 465792 147385 191160 -1 9497
9499 2 465694 147359 191040 -1 9498
9500 2 465650 147339 190960 -1 9499
9501 2 465626 147331 190840 -1 9500
9502 2 465592 147291 190680 -1 9501
9503 2 465450 147277 190480 -1 9502
9504 2 465464 147209 190320 -1 9503
9505 2 465452 147083 190120 -1 9504
9506 2 465480 146967 190000 -1 9505
9507 2 465472 146861 189840 -1 9506
9508 2 465486 146809 189800 -1 9507
9509 2 465470 146783 189720 -1 9508
9510 2 465468 146655 189480 -1 9509
9511 2 465560 146575 189320 -1 9510
9512 2 465498 146525 189280 -1 9511
9513 2 465420 146413 189240 -1 9512
9514 2 465498 146265 189120 -1 9513
9515 2 465538 146167 189040 -1 9514
9516 2 465540 146055 188920 -1 9515
9517 2 465526 146045 188880 -1 9516
9518 2 464480 147655 191720 -1 9493
9519 2 464326 147655 191600 -1 9518
9520 2 464264 147707 191480 -1 9519
9521 2 464150 147709 191280 -1 9520
9522 2 464100 147659 191240 -1 9521
9523 2 464062 147635 191200 -1 9522
9524 2 464020 147701 191160 -1 9523
9525 2 463992 147711 191120 -1 9524
9526 2 463850 147631 190960 -1 9525
9527 2 463700 147509 190800 -1 9526
9528 2 463506 147253 190520 -1 9527
9529 2 463392 147065 190280 -1 9528
9530 2 463396 146737 190280 -1 9529
9531 2 463419 146698 190360 -1 9530
9532 2 463464 146621 190520 -1 9531
9533 2 463342 146999 190080 -1 9529
9534 2 463370 146789 189800 -1 9533
9535 2 463364 146557 189480 -1 9534
9536 2 463178 146143 189200 -1 9535
9537 2 462920 145733 188960 -1 9536
9538 2 462688 145429 188920 -1 9537
9539 2 462412 145109 188720 -1 9538
9540 2 462288 144983 188600 -1 9539
9541 2 462162 144789 188440 -1 9540
9542 2 462018 144635 188400 -1 9541
9543 2 461886 144533 188360 -1 9542
9544 2 461784 144349 188280 -1 9543
9545 2 461554 144095 188120 -1 9544
9546 2 461338 143893 188000 -1 9545
9547 2 461122 143609 188000 -1 9546
9548 2 460990 143473 188200 -1 9547
9549 2 461116 143607 187800 -1 9546
9550 2 460852 143521 187680 -1 9549
9551 2 460388 142861 187680 -1 9550
9552 2 460274 142809 187560 -1 9551
9553 2 460264 142557 187080 -1 9552
9554 2 460328 142350 186840 -1 9553
9555 2 460454 142452 186600 -1 9554
9556 2 466871 136814 194120 75 9240
9557 2 467324 135943 192680 150 9230
9558 2 467360 135897 192640 120 9557
9559 2 467380 135863 192520 75 9558
9560 2 440418 120982 181120 108 9124
9561 2 440697 120983 180840 136 9560
9562 2 440816 121073 180560 314 9561
9563 2 441085 121517 180040 296 9562
9564 2 441419 121725 179480 71 9563
9565 2 441643 121785 179200 150 9564
9566 2 442246 122052 178800 156 9565
9567 2 442297 122417 178520 81 9566
9568 2 442271 122460 178440 183 9567
9569 2 442232 122572 178240 75 9568
9570 2 442194 122685 178040 163 9569
9571 2 442367 122789 177640 246 9570
9572 2 442380 122799 177600 96 9571
9573 2 442655 122916 177080 86 9572
9574 2 442610 123110 176680 197 9573
9575 2 442753 123125 176320 160 9574
9576 2 442659 123261 176040 60 9575
9577 2 442738 123285 175720 60 9576
9578 2 442758 123291 175640 40 9577
9579 2 442694 123477 175400 75 9578
9580 2 442913 123005 175360 115 9579
9581 2 442663 123473 175320 75 9580
9582 2 442723 123481 175080 75 9581
9583 2 442898 123494 174720 237 9582
9584 2 442952 123400 174240 120 9583
9585 2 442981 123399 173880 51 9584
9586 2 443071 123451 173600 245 9585
9587 2 443246 123658 173240 122 9586
9588 2 443420 123922 172960 239 9587
9589 2 443455 124107 172680 115 9588
9590 2 443632 124229 172440 178 9589
9591 2 443738 124316 172080 122 9590
9592 2 443976 124392 171800 60 9591
9593 2 444124 124557 171480 104 9592
9594 2 444245 124751 171240 104 9593
9595 2 444446 124856 170960 75 9594
9596 2 444514 125039 170640 81 9595
9597 2 444580 125265 170400 45 9596
9598 2 444659 125398 170080 75 9597
9599 2 444892 125418 169800 40 9598
9600 2 445148 125524 169560 64 9599
9601 2 445491 125651 169280 153 9600
9602 2 445736 125974 169000 128 9601
9603 2 446085 126232 168720 160 9602
9604 2 446279 126350 168480 135 9603
9605 2 446470 126630 168240 71 9604
9606 2 446662 127063 167960 90 9605
9607 2 446698 127256 167840 176 9606
9608 2 446766 127453 167720 51 9607
9609 2 447199 128022 167360 137 9608
9610 2 447240 128216 167200 75 9609
9611 2 446856 128776 167200 45 9610
9612 2 446824 129010 167200 102 9611
9613 2 446758 129067 167320 148 9612
9614 2 447484 128315 166960 107 9610
9615 2 447677 128437 166680 32 9614
9616 2 448087 128649 166200 226 9615
9617 2 448332 128755 166080 200 9616
9618 2 448892 128990 165800 124 9617
9619 2 449260 129147 165520 51 9618
9620 2 449516 129199 165200 64 9619
9621 2 449651 129159 164840 80 9620
9622 2 449758 129161 164440 235 9621
9623 2 449864 129206 164160 98 9622
9624 2 450040 129137 163840 96 9623
9625 2 450078 129137 163440 71 9624
9626 2 450373 129109 163120 124 9625
9627 2 450527 128962 162760 60 9626
9628 2 450795 129002 162520 81 9627
9629 2 451061 128798 162200 115 9628
9630 2 451284 128665 161880 297 9629
9631 2 451469 128641 161520 122 9630
9632 2 451777 128615 161200 81 9631
9633 2 451991 128598 160760 98 9632
9634 2 452259 128598 160200 224 9633
9635 2 452531 128621 159960 51 9634
9636 2 452648 128530 159680 270 9635
9637 2 452806 128441 159440 163 9636
9638 2 452990 128466 159240 86 9637
9639 2 453133 128376 158960 75 9638
9640 2 453483 128218 158640 102 9639
9641 2 453675 128137 158360 40 9640
9642 2 453838 127963 158120 164 9641
9643 2 454022 127832 157920 115 9642
9644 2 454174 127693 157720 96 9643
9645 2 454302 127618 157480 224 9644
9646 2 454391 127585 157240 107 9645
9647 2 454578 127407 156720 122 9646
9648 2 454582 127413 156400 304 9647
9649 2 454746 127492 156080 148 9648
9650 2 454798 127606 155800 45 9649
9651 2 454859 127634 155640 91 9650
9652 2 454912 127766 155600 373 9651
9653 2 455117 128088 155480 297 9652
9654 2 455075 128161 155320 32 9653
9655 2 455055 128235 155160 40 9654
9656 2 455117 128267 155000 120 9655
9657 2 454874 128219 154760 102 9656
9658 2 454514 128321 154480 81 9657
9659 2 453976 128346 154120 32 9658
9660 2 453718 128145 153920 80 9659
9661 2 453412 127775 153720 40 9660
9662 2 452902 127539 153400 140 9661
9663 2 452676 127096 153160 91 9662
9664 2 452622 126933 152920 91 9663
9665 2 452510 126843 152680 71 9664
9666 2 452207 126568 152320 139 9665
9667 2 452069 126404 152080 60 9666
9668 2 451994 126259 151840 297 9667
9669 2 451976 126179 151560 64 9668
9670 2 451964 126138 151320 40 9669
9671 2 451951 126102 151040 163 9670
9672 2 451938 126136 150760 32 9671
9673 2 452127 126648 150560 204 9672
9674 2 452302 127221 150320 32 9673
9675 2 452253 127353 150080 181 9674
9676 2 451926 126671 149800 164 9675
9677 2 452576 126656 149040 60 9676
9678 2 452704 126880 149040 32 9677
9679 2 452800 127040 149080 51 9678
9680 2 451615 125931 149600 178 9676
9681 2 451593 125690 149360 296 9680
9682 2 451856 125615 149120 286 9681
9683 2 451937 125497 148920 64 9682
9684 2 451988 125385 148840 91 9683
9685 2 452059 125288 148720 60 9684
9686 2 452026 125286 148560 128 9685
9687 2 451982 125166 148480 289 9686
9688 2 452011 125139 148360 32 9687
9689 2 451949 125063 148240 168 9688
9690 2 451993 124942 148120 153 9689
9691 2 452017 124795 148040 102 9690
9692 2 451986 124661 147960 128 9691
9693 2 451889 124495 147880 51 9692
9694 2 451826 124363 147760 51 9693
9695 2 451839 124249 147680 120 9694
9696 2 451817 124182 147600 143 9695
9697 2 451762 124045 147520 352 9696
9698 2 451773 124001 147440 86 9697
9699 2 451759 123889 147320 104 9698
9700 2 451767 123887 147240 32 9699
9701 2 451774 123803 147160 107 9700
9702 2 451777 123768 147080 208 9701
9703 2 451740 123734 146960 75 9702
9704 2 451690 123708 146840 75 9703
9705 2 451658 123644 146760 120 9704
9706 2 451634 123656 146680 131 9705
9707 2 451592 123616 146640 140 9706
9708 2 451581 123602 146600 134 9707
9709 2 451541 123518 146520 75 9708
9710 2 451548 123418 146440 96 9709
9711 2 451567 123421 146360 75 9710
9712 2 451536 123409 146280 166 9711
9713 2 451402 123491 146200 101 9712
9714 2 451423 123370 146160 108 9713
9715 2 451390 123220 146080 90 9714
9716 2 451365 123175 146000 75 9715
9717 2 451363 123169 145920 189 9716
9718 2 451344 123139 145880 60 9717
9719 2 451342 123144 145840 124 9718
9720 2 451346 123085 145800 71 9719
9721 2 451311 122992 145720 75 9720
9722 2 451385 122964 145640 143 9721
9723 2 451346 122882 145520 128 9722
9724 2 451268 122788 145480 164 9723
9725 2 451272 122791 145440 122 9724
9726 2 451291 122692 145360 98 9725
9727 2 451286 122673 145320 140 9726
9728 2 451300 122630 145240 60 9727
9729 2 451303 122553 145200 462 9728
9730 2 451270 122492 145120 275 9729
9731 2 451304 122461 145040 81 9730
9732 2 451325 122261 145000 175 9731
9733 2 451295 122182 144920 166 9732
9734 2 451361 121986 144880 150 9733
9735 2 451427 121905 144800 120 9734
9736 2 451426 121718 144680 64 9735
9737 2 451469 121628 144600 122 9736
9738 2 451659 121108 144520 250 9737
9739 2 453021 120979 144440 71 9738
9740 2 453113 120916 144280 40 9739
9741 2 452923 120775 144120 64 9740
9742 2 452754 120967 143760 32 9741
9743 2 452831 120898 143680 104 9742
9744 2 452848 120973 143520 51 9743
9745 2 452957 121023 143440 148 9744
9746 2 452990 120952 143400 218 9745
9747 2 451288 121548 144480 51 9738
9748 2 451212 121518 144320 71 9747
9749 2 451341 121240 144080 148 9748
9750 2 451089 121154 143960 71 9749
9751 2 451028 121371 143720 122 9750
9752 2 451006 121369 143640 107 9751
9753 2 450898 121608 143440 91 9752
9754 2 450938 121586 143400 143 9753
9755 2 450733 121489 143280 60 9754
9756 2 450503 121452 143120 86 9755
9757 2 450529 121394 143040 163 9756
9758 2 450542 121373 143000 60 9757
9759 2 450418 121359 142880 40 9758
9760 2 450339 121286 142640 202 9759
9761 2 450177 121233 142520 237 9760
9762 2 450221 121223 142400 60 9761
9763 2 450148 121175 142320 290 9762
9764 2 450108 121178 142240 156 9763
9765 2 449902 120960 142160 153 9764
9766 2 449818 120888 142080 200 9765
9767 2 449773 120838 142040 98 9766
9768 2 449756 120797 141960 64 9767
9769 2 449666 120634 141880 32 9768
9770 2 449642 120509 141760 181 9769
9771 2 449655 120323 141720 96 9770
9772 2 449653 120464 141600 176 9771
9773 2 449592 119622 141600 71 9772
9774 2 449622 119066 141560 51 9773
9775 2 449728 118778 141520 139 9774
9776 2 449757 118433 141480 51 9775
9777 2 449696 117248 141160 140 9776
9778 2 449632 116992 141160 172 9777
9779 2 449600 116736 141240 189 9778
9780 2 449600 116480 141280 218 9779
9781 2 449504 116224 141400 254 9780
9782 2 449536 116032 141560 226 9781
9783 2 449536 115808 141680 175 9782
9784 2 449600 115616 141520 168 9783
9785 2 449792 115520 141680 200 9784
9786 2 449984 115360 141840 189 9785
9787 2 450176 115168 141920 160 9786
9788 2 450176 114944 142040 81 9787
9789 2 450208 114784 142200 164 9788
9790 2 450208 114528 142240 136 9789
9791 2 450272 114336 142440 168 9790
9792 2 450368 114112 142520 153 9791
9793 2 450400 113856 142520 120 9792
9794 2 450400 113600 142480 102 9793
9795 2 450368 113376 142320 120 9794
9796 2 450368 113120 142280 102 9795
9797 2 450400 112864 142240 75 9796
9798 2 450496 112640 142160 139 9797
9799 2 450656 112448 142120 148 9798
9800 2 450784 112192 142120 156 9799
9801 2 450944 112000 142040 98 9800
9802 2 451136 111808 141960 98 9801
9803 2 451392 111712 141960 120 9802
9804 2 451648 111616 141960 124 9803
9805 2 451840 111456 142040 107 9804
9806 2 452032 111264 142120 91 9805
9807 2 452224 111104 142160 102 9806
9808 2 452448 110944 142240 102 9807
9809 2 452640 110752 142280 156 9808
9810 2 452800 110592 142400 270 9809
9811 2 452864 110560 142440 296 9810
9812 2 452960 110336 142560 237 9811
9813 2 453088 110144 142680 202 9812
9814 2 453248 109952 142720 221 9813
9815 2 453408 109792 142840 150 9814
9816 2 453472 109568 142960 148 9815
9817 2 453600 109344 143040 98 9816
9818 2 453792 109152 143120 60 9817
9819 2 453952 108960 143160 98 9818
9820 2 454112 108768 143120 75 9819
9821 2 454144 108512 143040 101 9820
9822 2 454304 108320 143000 120 9821
9823 2 454336 108064 143000 107 9822
9824 2 454432 107840 143160 120 9823
9825 2 454400 107616 143320 122 9824
9826 2 454272 107392 143480 98 9825
9827 2 454208 107328 143520 81 9826
9828 2 452928 110816 142520 260 9811
9829 2 453088 111008 142600 258 9828
9830 2 453248 111168 142720 259 9829
9831 2 453440 111232 142880 305 9830
9832 2 453664 111136 142960 275 9831
9833 2 453856 110944 143080 241 9832
9834 2 454016 111008 143320 209 9833
9835 2 454176 111040 143560 140 9834
9836 2 454304 110976 143680 81 9835
9837 2 450176 114880 142440 172 9789
9838 2 450368 114944 142640 156 9837
9839 2 450592 115040 142800 107 9838
9840 2 450816 115072 142920 128 9839
9841 2 451072 114976 142920 186 9840
9842 2 451328 114944 142960 150 9841
9843 2 451584 114880 143080 104 9842
9844 2 451648 114816 143080 75 9843
9845 2 449608 120623 141520 197 9772
9846 2 449610 120693 141440 75 9845
9847 2 449657 120736 141360 200 9846
9848 2 449676 120730 141280 60 9847
9849 2 449640 120779 141120 163 9848
9850 2 449683 120759 140920 102 9849
9851 2 449717 120751 140800 60 9850
9852 2 449794 120699 140720 115 9851
9853 2 449791 120636 140600 80 9852
9854 2 449604 120124 140560 128 9853
9855 2 449761 120500 140520 32 9854
9856 2 449791 120568 140440 150 9855
9857 2 449791 120584 140360 81 9856
9858 2 449771 120564 140280 64 9857
9859 2 449711 120570 140200 51 9858
9860 2 449730 120599 140080 108 9859
9861 2 449706 120627 140040 322 9860
9862 2 449673 120692 139960 90 9861
9863 2 449647 120754 139880 228 9862
9864 2 449563 120900 139760 172 9863
9865 2 449518 121009 139640 60 9864
9866 2 449506 120999 139560 102 9865
9867 2 449500 120986 139440 86 9866
9868 2 449403 120993 139360 128 9867
9869 2 449342 120982 139280 122 9868
9870 2 449062 120181 139240 131 9869
9871 2 449019 120151 139200 32 9870
9872 2 448905 120201 139120 150 9871
9873 2 448881 120148 139000 104 9872
9874 2 448839 120075 138880 32 9873
9875 2 448863 120015 138760 64 9874
9876 2 448772 119950 138680 51 9875
9877 2 448581 119759 138560 86 9876
9878 2 448593 119934 138400 96 9877
9879 2 448527 120041 138280 202 9878
9880 2 448505 120077 138240 120 9879
9881 2 448442 120103 138160 284 9880
9882 2 448405 120172 138120 150 9881
9883 2 448487 120086 138040 178 9882
9884 2 448432 120036 137960 256 9883
9885 2 448347 120003 137880 148 9884
9886 2 448314 120044 137800 60 9885
9887 2 448181 120049 137720 214 9886
9888 2 448063 120108 137640 107 9887
9889 2 447927 120172 137560 90 9888
9890 2 447842 120123 137480 71 9889
9891 2 447786 120083 137400 192 9890
9892 2 447702 120001 137320 64 9891
9893 2 447658 119983 137240 197 9892
9894 2 447475 119927 137160 342 9893
9895 2 447459 119904 137120 60 9894
9896 2 447436 119854 137040 156 9895
9897 2 446607 119488 137040 122 9896
9898 2 444833 119386 137040 91 9897
9899 2 444845 119395 137160 60 9898
9900 2 444761 119291 137320 139 9899
9901 2 444673 119207 137440 75 9900
9902 2 444565 119007 137560 157 9901
9903 2 444457 118903 137680 96 9902
9904 2 444269 118875 137840 176 9903
9905 2 444189 118679 137960 200 9904
9906 2 444021 118543 138120 96 9905
9907 2 443909 118511 138240 86 9906
9908 2 443497 118287 138360 45 9907
9909 2 442993 117935 138440 71 9908
9910 2 442629 117443 138520 45 9909
9911 2 442381 117059 138640 32 9910
9912 2 442417 116987 138800 166 9911
9913 2 442384 116843 138920 194 9912
9914 2 442373 116795 138960 204 9913
9915 2 442405 116727 139080 102 9914
9916 2 441713 115675 139040 160 9915
9917 2 440821 115031 139040 32 9916
9918 2 440505 114655 139120 108 9917
9919 2 440217 114639 139240 60 9918
9920 2 440521 115627 139280 175 9919
9921 2 440409 115691 139360 120 9920
9922 2 440277 115795 139480 163 9921
9923 2 440065 115931 139600 64 9922
9924 2 439945 116135 139760 45 9923
9925 2 439829 116171 139880 98 9924
9926 2 439545 116407 140080 40 9925
9927 2 439517 116463 140280 60 9926
9928 2 439193 116639 140400 115 9927
9929 2 439033 116747 140560 75 9928
9930 2 438893 116887 140640 80 9929
9931 2 438689 117031 140760 253 9930
9932 2 438193 117383 140880 166 9931
9933 2 437921 117527 141000 60 9932
9934 2 437585 117651 141120 81 9933
9935 2 437277 117963 141280 75 9934
9936 2 437153 118091 141400 128 9935
9937 2 437001 118147 141520 284 9936
9938 2 436905 118203 141640 141 9937
9939 2 436757 118239 141800 172 9938
9940 2 436653 118327 141880 86 9939
9941 2 436477 118335 142000 64 9940
9942 2 436405 118411 142120 186 9941
9943 2 436249 118503 142280 124 9942
9944 2 436229 118619 142400 226 9943
9945 2 436225 118715 142520 135 9944
9946 2 436073 118907 142600 163 9945
9947 2 435989 119067 142720 198 9946
9948 2 435877 119187 142840 107 9947
9949 2 435593 119159 143000 172 9948
9950 2 435623 119306 143160 161 9949
9951 2 435590 119487 143320 150 9950
9952 2 435293 119391 143960 106 9951
9953 2 435360 119392 144080 98 9952
9954 2 435168 119456 144240 148 9953
9955 2 435200 119648 144440 200 9954
9956 2 434944 119584 144680 160 9955
9957 2 434880 119648 144920 141 9956
9958 2 434752 119616 145160 163 9957
9959 2 434784 119712 145400 186 9958
9960 2 434560 119712 145560 160 9959
9961 2 434336 119584 145600 200 9960
9962 2 434080 119616 145680 189 9961
9963 2 433952 119552 145920 198 9962
9964 2 433888 119392 146120 226 9963
9965 2 433728 119232 146240 178 9964
9966 2 433472 119104 146280 108 9965
9967 2 433248 119104 146440 107 9966
9968 2 433056 119008 146600 98 9967
9969 2 432864 118912 146760 60 9968
9970 2 432640 118720 146760 102 9969
9971 2 432512 118528 146880 98 9970
9972 2 432320 118336 146920 80 9971
9973 2 432160 118144 147000 104 9972
9974 2 432000 117984 146880 140 9973
9975 2 431776 117824 146960 107 9974
9976 2 431584 117664 147080 107 9975
9977 2 431424 117568 147280 102 9976
9978 2 431200 117536 147400 75 9977
9979 2 430976 117536 147560 91 9978
9980 2 430720 117440 147640 120 9979
9981 2 430528 117248 147720 86 9980
9982 2 430304 117120 147720 107 9981
9983 2 430080 116992 147720 107 9982
9984 2 429920 116768 147760 120 9983
9985 2 429824 116608 147960 101 9984
9986 2 429664 116416 148080 178 9985
9987 2 429536 116192 148080 178 9986
9988 2 429408 115968 148120 153 9987
9989 2 429280 115968 148160 128 9988
9990 2 429056 115840 148200 124 9989
9991 2 428800 115904 148320 128 9990
9992 2 428576 115968 148440 86 9991
9993 2 428384 115936 148600 80 9992
9994 2 428128 115872 148680 40 9993
9995 2 427936 115776 148840 71 9994
9996 2 427712 115648 148880 102 9995
9997 2 427456 115616 148960 120 9996
9998 2 427200 115552 149040 108 9997
9999 2 426944 115424 149080 98 9998
10000 2 426688 115328 149120 91 9999
10001 2 426432 115296 149160 81 10000
10002 2 426208 115136 149160 75 10001
10003 2 426016 114944 149160 124 10002
10004 2 425760 114912 149200 139 10003
10005 2 425504 114848 149200 128 10004
10006 2 425248 114816 149240 128 10005
10007 2 425088 114816 149440 81 10006
10008 2 424832 114720 149400 148 10007
10009 2 424640 114560 149360 164 10008
10010 2 424672 114528 149120 115 10009
10011 2 424512 114368 148960 81 10010
10012 2 424416 114432 148720 91 10011
10013 2 424448 114496 148440 64 10012
10014 2 424384 114528 149440 124 10009
10015 2 424128 114496 149440 128 10014
10016 2 423872 114560 149520 81 10015
10017 2 423648 114656 149600 60 10016
10018 2 423392 114720 149680 51 10017
10019 2 423136 114784 149680 32 10018
10020 2 422880 114784 149680 51 10019
10021 2 422784 114720 149640 40 10020
10022 2 429568 115776 148000 124 9988
10023 2 429664 115520 147920 90 10022
10024 2 429792 115328 147800 32 10023
10025 2 429952 115104 147720 154 10024
10026 2 430112 114880 147640 96 10025
10027 2 430176 114720 147440 168 10026
10028 2 430272 114560 147240 189 10027
10029 2 430464 114400 147160 200 10028
10030 2 430528 114240 146960 156 10029
10031 2 430528 114016 146840 256 10030
10032 2 430592 113760 146760 204 10031
10033 2 430592 113504 146760 136 10032
10034 2 430624 113248 146720 60 10033
10035 2 430624 113024 146520 75 10034
10036 2 430528 112800 146400 164 10035
10037 2 430528 112544 146360 80 10036
10038 2 430496 112288 146360 80 10037
10039 2 430336 112064 146360 90 10038
10040 2 430176 111872 146320 136 10039
10041 2 430016 111648 146240 120 10040
10042 2 429952 111424 146120 120 10041
10043 2 429824 111200 146080 135 10042
10044 2 429632 111008 146000 107 10043
10045 2 429440 110816 146040 71 10044
10046 2 429248 110624 146080 80 10045
10047 2 429024 110432 146080 91 10046
10048 2 428800 110304 146040 120 10047
10049 2 428608 110144 146120 98 10048
10050 2 428416 109952 146200 141 10049
10051 2 428192 109920 146320 102 10050
10052 2 427936 109920 146320 108 10051
10053 2 427680 109952 146400 124 10052
10054 2 427424 109952 146400 80 10053
10055 2 427168 109952 146520 60 10054
10056 2 427008 109984 146720 32 10055
10057 2 426784 109984 146880 51 10056
10058 2 426528 109984 146880 102 10057
10059 2 426304 109856 146880 86 10058
10060 2 426048 109760 146880 128 10059
10061 2 425824 109728 147000 107 10060
10062 2 425568 109728 147040 101 10061
10063 2 425312 109664 147080 91 10062
10064 2 425056 109600 147080 64 10063
10065 2 424864 109440 147200 228 10064
10066 2 424704 109472 147440 190 10065
10067 2 424480 109440 147560 154 10066
10068 2 424288 109472 147720 181 10067
10069 2 424032 109440 147760 176 10068
10070 2 423968 109408 147800 157 10069
10071 2 424000 109152 147720 160 10070
10072 2 424000 108928 147600 128 10071
10073 2 423872 108704 147600 32 10072
10074 2 424128 108672 147720 32 10073
10075 2 423744 109440 147920 91 10070
10076 2 423552 109536 148080 86 10075
10077 2 423328 109568 148240 81 10076
10078 2 423072 109568 148280 81 10077
10079 2 422848 109696 148440 81 10078
10080 2 422624 109664 148600 81 10079
10081 2 422432 109632 148760 81 10080
10082 2 422208 109632 148880 128 10081
10083 2 421984 109664 149080 81 10082
10084 2 421792 109728 149280 75 10083
10085 2 421536 109728 149400 81 10084
10086 2 421408 109952 149680 32 10085
10087 2 421152 109984 149680 40 10086
10088 2 421088 109984 149680 40 10087
10089 2 440597 114559 138880 40 9917
10090 2 440661 114431 138760 221 10089
10091 2 440645 114283 138560 284 10090
10092 2 440569 113963 138440 51 10091
10093 2 440495 113758 138360 40 10092
10094 2 440565 113684 138280 128 10093
10095 2 440531 113614 138200 81 10094
10096 2 440531 113524 138080 51 10095
10097 2 440581 113349 138000 75 10096
10098 2 440667 113258 137920 150 10097
10099 2 440675 113238 137840 45 10098
10100 2 440711 113150 137760 256 10099
10101 2 440743 113056 137640 98 10100
10102 2 440761 112924 137560 71 10101
10103 2 440839 112779 137480 200 10102
10104 2 440901 112665 137400 227 10103
10105 2 440939 112567 137280 64 10104
10106 2 440899 112521 137160 75 10105
10107 2 440885 112298 137080 32 10106
10108 2 440979 112168 137000 75 10107
10109 2 441081 111878 136920 150 10108
10110 2 441289 111579 136880 176 10109
10111 2 441215 111502 136800 214 10110
10112 2 440983 111550 136720 157 10111
10113 2 440199 111454 136720 166 10112
10114 2 439683 111276 136760 75 10113
10115 2 439671 111288 136880 120 10114
10116 2 439679 111328 136960 32 10115
10117 2 439507 111260 136680 221 10114
10118 2 439511 111244 136560 60 10117
10119 2 439451 111176 136480 122 10118
10120 2 439411 111140 136400 104 10119
10121 2 439391 111150 136320 124 10120
10122 2 439403 111206 136240 124 10121
10123 2 439531 111102 136160 150 10122
10124 2 439559 111102 136080 136 10123
10125 2 439343 111206 136040 107 10124
10126 2 439259 111132 135960 96 10125
10127 2 441607 111214 136760 40 10111
10128 2 441795 110998 136680 128 10127
10129 2 442007 110826 136600 153 10128
10130 2 442147 110692 136520 80 10129
10131 2 442727 110166 136480 279 10130
10132 2 442987 110050 136440 217 10131
10133 2 443075 110206 136480 75 10132
10134 2 443199 110438 136560 153 10133
10135 2 443143 110930 136560 86 10134
10136 2 443259 111156 136480 60 10135
10137 2 443459 111176 136400 40 10136
10138 2 443671 111400 136320 150 10137
10139 2 443139 110304 136640 197 10134
10140 2 443123 110308 136760 64 10139
10141 2 443055 110388 136840 75 10140
10142 2 442943 110392 136920 96 10141
10143 2 442950 110485 137080 102 10142
10144 2 442464 110528 138160 51 10143
10145 2 442304 110592 138360 51 10144
10146 2 442144 110656 138560 71 10145
10147 2 442112 110656 138600 71 10146
10148 2 443011 109946 136360 32 10132
10149 2 443003 109886 136280 32 10148
10150 2 443075 109646 136200 221 10149
10151 2 443872 108672 136040 107 10150
10152 2 444064 108480 136000 75 10151
10153 2 444160 108224 135920 150 10152
10154 2 444352 108000 135920 128 10153
10155 2 444512 107840 135840 160 10154
10156 2 444352 107712 135680 102 10155
10157 2 444192 107552 135520 81 10156
10158 2 444032 107360 135400 163 10157
10159 2 444000 107200 135200 107 10158
10160 2 443936 107008 135120 120 10159
10161 2 443936 106848 134920 71 10160
10162 2 443936 106688 134720 164 10161
10163 2 443936 106464 134520 312 10162
10164 2 443936 106240 134320 189 10163
10165 2 444064 106080 134120 71 10164
10166 2 444096 105920 133920 75 10165
10167 2 444064 105664 133880 102 10166
10168 2 444064 105408 133800 32 10167
10169 2 444256 105216 133680 98 10168
10170 2 444416 105056 133480 115 10169
10171 2 444544 104896 133280 104 10170
10172 2 444544 104640 133240 86 10171
10173 2 444672 104480 133080 90 10172
10174 2 444736 104256 132960 101 10173
10175 2 444832 104064 132800 81 10174
10176 2 444928 103808 132760 60 10175
10177 2 444960 103552 132640 71 10176
10178 2 444960 103296 132520 91 10177
10179 2 444960 103072 132400 86 10178
10180 2 444992 102848 132280 86 10179
10181 2 444992 102624 132160 32 10180
10182 2 444992 102368 132080 81 10181
10183 2 444992 102144 131960 81 10182
10184 2 444992 101888 131880 75 10183
10185 2 445024 101696 131720 81 10184
10186 2 445024 101440 131640 107 10185
10187 2 445088 101216 131480 140 10186
10188 2 445120 100992 131360 136 10187
10189 2 445120 100736 131280 124 10188
10190 2 445088 100480 131200 124 10189
10191 2 445120 100256 131080 80 10190
10192 2 445216 100032 130960 120 10191
10193 2 445312 99840 130800 115 10192
10194 2 445312 99680 130600 120 10193
10195 2 445312 99488 130400 98 10194
10196 2 445376 99328 130200 86 10195
10197 2 445376 99200 129960 71 10196
10198 2 445472 99072 129720 60 10197
10199 2 445568 98944 129520 107 10198
10200 2 445760 98784 129480 120 10199
10201 2 445632 98528 129480 96 10200
10202 2 445408 98432 129400 86 10201
10203 2 445184 98624 129400 108 10202
10204 2 445120 98656 129440 128 10203
10205 2 443808 106848 135280 176 10160
10206 2 443552 106848 135400 104 10205
10207 2 443392 106752 135600 150 10206
10208 2 443232 106720 135800 81 10207
10209 2 443072 106688 136000 60 10208
10210 2 442848 106688 136160 60 10209
10211 2 442592 106624 136200 40 10210
10212 2 442336 106624 136200 51 10211
10213 2 442080 106560 136280 75 10212
10214 2 441984 106560 136320 40 10213
10215 2 444768 107808 135800 96 10155
10216 2 445024 107808 135800 51 10215
10217 2 445280 107808 135840 80 10216
10218 2 445536 107904 135920 102 10217
10219 2 445792 107936 135920 136 10218
10220 2 446048 108000 135800 157 10219
10221 2 446272 107968 135680 160 10220
10222 2 446496 107808 135640 186 10221
10223 2 446688 107744 135440 203 10222
10224 2 446848 107904 135240 32 10223
10225 2 447040 107936 135040 135 10224
10226 2 447072 107936 135000 164 10225
10227 2 447264 107744 135080 102 10226
10228 2 447456 107584 135120 209 10227
10229 2 447648 107584 135320 298 10228
10230 2 447904 107520 135360 279 10229
10231 2 448096 107328 135360 202 10230
10232 2 448288 107136 135440 153 10231
10233 2 448448 106944 135480 197 10232
10234 2 448544 106752 135640 124 10233
10235 2 448672 106528 135800 75 10234
10236 2 448768 106272 135840 107 10235
10237 2 447232 108096 134840 107 10226
10238 2 447424 108256 134760 51 10237
10239 2 447680 108288 134680 80 10238
10240 2 447840 108320 134480 96 10239
10241 2 448032 108416 134320 90 10240
10242 2 448192 108544 134120 96 10241
10243 2 448352 108512 133920 81 10242
10244 2 448512 108576 133720 71 10243
10245 2 448640 108768 133560 75 10244
10246 2 449464 109604 133160 137 10245
10247 2 449792 110624 132960 108 10246
10248 2 449856 110880 133000 102 10247
10249 2 449856 111136 133000 51 10248
10250 2 449952 111392 133080 124 10249
10251 2 450144 111584 133160 166 10250
10252 2 450336 111776 133200 189 10251
10253 2 450592 111808 133280 175 10252
10254 2 450816 111808 133440 172 10253
10255 2 451040 111808 133560 122 10254
10256 2 451232 111872 133720 124 10255
10257 2 451456 111840 133880 71 10256
10258 2 451520 111840 133880 75 10257
10259 2 450272 110048 133600 115 10246
10260 2 450528 110080 133720 71 10259
10261 2 450784 110080 133840 51 10260
10262 2 451008 110080 133960 96 10261
10263 2 451200 110048 134120 75 10262
10264 2 442449 116711 139120 40 9915
10265 2 442853 117911 139280 104 10264
10266 2 442785 117771 139400 71 10265
10267 2 442737 117531 139520 275 10266
10268 2 442753 117443 139680 75 10267
10269 2 442669 117315 139840 190 10268
10270 2 442557 117227 140000 91 10269
10271 2 442737 117215 140080 284 10270
10272 2 442789 117187 140200 122 10271
10273 2 442849 117115 140360 32 10272
10274 2 443029 117091 140520 240 10273
10275 2 443125 117095 140720 166 10274
10276 2 443141 117123 140880 96 10275
10277 2 443141 117159 141000 175 10276
10278 2 443264 116704 141920 120 10277
10279 2 443392 116608 142160 157 10278
10280 2 443456 116480 142400 178 10279
10281 2 443552 116320 142640 128 10280
10282 2 443616 116160 142840 128 10281
10283 2 443648 116000 143040 108 10282
10284 2 443648 115840 143240 160 10283
10285 2 443648 115744 143520 107 10284
10286 2 443616 115616 143680 71 10285
10287 2 444741 119342 137000 107 9898
10288 2 444865 119315 136920 75 10287
10289 2 444753 119311 136720 108 10288
10290 2 443533 120039 136960 208 10287
10291 2 443185 120243 136800 168 10290
10292 2 443009 120315 136640 75 10291
10293 2 442805 120427 136520 101 10292
10294 2 442357 120339 136400 75 10293
10295 2 442225 120435 136240 81 10294
10296 2 441965 120475 136120 163 10295
10297 2 441789 120655 135960 96 10296
10298 2 441425 121083 135920 163 10297
10299 2 441549 121539 135840 115 10298
10300 2 441285 121795 135680 98 10299
10301 2 441273 122171 135560 91 10300
10302 2 441321 123315 135600 98 10301
10303 2 441301 123355 135440 60 10302
10304 2 441201 123419 135240 239 10303
10305 2 441109 123607 135080 80 10304
10306 2 441057 123719 134920 210 10305
10307 2 440921 123875 134840 302 10306
10308 2 440889 124083 134680 107 10307
10309 2 440961 124551 134520 192 10308
10310 2 440953 124739 134400 80 10309
10311 2 441037 125099 134320 40 10310
10312 2 441109 125255 134160 80 10311
10313 2 441197 125579 134080 81 10312
10314 2 441133 125643 133960 81 10313
10315 2 441189 125787 133840 64 10314
10316 2 441273 125911 133680 104 10315
10317 2 441489 126019 133520 197 10316
10318 2 441597 126039 133360 40 10317
10319 2 441765 126115 133240 122 10318
10320 2 442133 126223 133120 128 10319
10321 2 442425 126407 133040 81 10320
10322 2 442673 126631 132920 80 10321
10323 2 443077 126911 132840 137 10322
10324 2 443433 126803 132640 60 10323
10325 2 443545 126739 132520 81 10324
10326 2 443629 126735 132400 178 10325
10327 2 443527 126596 132240 107 10326
10328 2 443491 126588 132080 60 10327
10329 2 443543 126576 132000 32 10328
10330 2 443635 126436 131800 166 10329
10331 2 443731 126632 131560 75 10330
10332 2 443727 126640 131320 51 10331
10333 2 443967 126924 131320 51 10332
10334 2 443991 127128 131240 75 10333
10335 2 443939 127212 131160 210 10334
10336 2 443891 127284 131080 71 10335
10337 2 443939 127344 130920 80 10336
10338 2 443951 127352 130840 150 10337
10339 2 444035 127404 130760 98 10338
10340 2 444027 127444 130600 131 10339
10341 2 444123 127556 130480 51 10340
10342 2 444075 127808 130320 101 10341
10343 2 443991 127912 130200 80 10342
10344 2 443991 128028 130040 51 10343
10345 2 443963 128120 129920 318 10344
10346 2 444095 128196 129760 256 10345
10347 2 444207 128260 129640 60 10346
10348 2 444391 128580 129520 98 10347
10349 2 444459 128784 129360 60 10348
10350 2 444459 128924 129200 217 10349
10351 2 444475 128996 129080 190 10350
10352 2 444495 129052 128960 32 10351
10353 2 444415 129208 128840 196 10352
10354 2 444403 129424 128680 137 10353
10355 2 444459 129532 128480 71 10354
10356 2 444631 129700 128360 124 10355
10357 2 444663 129860 128200 235 10356
10358 2 444895 130292 128000 237 10357
10359 2 444879 130444 127800 51 10358
10360 2 444899 130516 127640 190 10359
10361 2 444855 130580 127480 51 10360
10362 2 444715 130740 127320 208 10361
10363 2 444675 130880 127160 197 10362
10364 2 444711 131024 126960 51 10363
10365 2 444767 131280 126840 221 10364
10366 2 444883 131704 126720 60 10365
10367 2 444891 132108 126640 317 10366
10368 2 444919 132372 126440 32 10367
10369 2 444899 132580 126280 64 10368
10370 2 444939 132788 126080 128 10369
10371 2 444951 133096 125880 60 10370
10372 2 445075 133320 125680 -1 10371
10373 2 445143 133464 125640 -1 10372
10374 2 445235 133480 125480 -1 10373
10375 2 443527 126644 131240 341 10332
10376 2 443495 126656 131120 202 10375
10377 2 443367 126740 131040 276 10376
10378 2 443251 126716 130960 32 10377
10379 2 443195 126712 130840 202 10378
10380 2 440961 125947 133600 237 10316
10381 2 441385 123407 135720 51 10302
10382 2 441413 123195 135840 336 10381
10383 2 441389 123143 135960 102 10382
10384 2 441157 122995 136120 108 10383
10385 2 441121 122975 136280 91 10384
10386 2 441105 122999 136400 86 10385
10387 2 441169 123047 136480 -1 10386
10388 2 444397 119579 136960 190 10287
10389 2 444357 119559 136840 160 10388
10390 2 444329 119715 136680 75 10389
10391 2 444341 119679 136640 176 10390
10392 2 447525 119803 136520 332 9896
10393 2 447463 119754 136440 75 10392
10394 2 447325 119566 136160 81 10393
10395 2 447224 119515 136040 60 10394
10396 2 447189 119452 135960 137 10395
10397 2 447116 119425 135880 124 10396
10398 2 447110 119387 135800 175 10397
10399 2 447104 119370 135720 64 10398
10400 2 447053 119357 135640 81 10399
10401 2 447009 119319 135440 51 10400
10402 2 446945 119364 135240 64 10401
10403 2 446885 119437 135120 134 10402
10404 2 446953 119452 135000 140 10403
10405 2 446968 119467 134920 120 10404
10406 2 446971 119490 134840 81 10405
10407 2 446896 119457 134600 60 10406
10408 2 446935 119411 134480 75 10407
10409 2 446939 119427 134320 32 10408
10410 2 446775 119488 134200 80 10409
10411 2 446669 119500 134120 202 10410
10412 2 446603 119514 134040 108 10411
10413 2 446506 119532 133960 40 10412
10414 2 446386 119460 133880 139 10413
10415 2 446265 119470 133840 64 10414
10416 2 446120 119515 133760 197 10415
10417 2 445884 119605 133720 32 10416
10418 2 445762 119728 133640 140 10417
10419 2 445705 120089 134040 110 10418
10420 2 445792 120224 134720 60 10419
10421 2 445792 120224 135000 64 10420
10422 2 445760 120256 135280 45 10421
10423 2 445760 120416 135480 40 10422
10424 2 445749 119718 133520 120 10418
10425 2 445692 119691 133400 381 10424
10426 2 445674 119692 133320 266 10425
10427 2 445672 119704 133200 75 10426
10428 2 445653 119643 133000 172 10427
10429 2 445538 119506 132880 96 10428
10430 2 445430 119424 132800 128 10429
10431 2 445359 119271 132720 80 10430
10432 2 445261 119223 132640 51 10431
10433 2 445198 119123 132520 148 10432
10434 2 445120 119003 132400 96 10433
10435 2 445017 118932 132360 98 10434
10436 2 445020 118872 132320 128 10435
10437 2 444950 118817 132280 75 10436
10438 2 444938 118758 132200 226 10437
10439 2 444835 118591 132120 32 10438
10440 2 444806 118531 132040 81 10439
10441 2 444733 118456 131960 101 10440
10442 2 444664 118384 131880 329 10441
10443 2 444551 118303 131800 98 10442
10444 2 444498 118229 131680 86 10443
10445 2 444381 118175 131600 137 10444
10446 2 444237 118258 131320 90 10445
10447 2 444061 118270 131240 86 10446
10448 2 443736 118318 131120 40 10447
10449 2 443697 118285 131000 32 10448
10450 2 443662 118291 130960 120 10449
10451 2 443637 118304 130880 200 10450
10452 2 443656 118705 130800 81 10451
10453 2 443673 118814 130680 71 10452
10454 2 443627 118822 130560 80 10453
10455 2 443526 118712 130480 90 10454
10456 2 443350 118352 130320 75 10455
10457 2 443179 118183 130240 64 10456
10458 2 442925 118103 130160 60 10457
10459 2 442711 118041 130120 80 10458
10460 2 442491 117978 130000 139 10459
10461 2 442347 117948 129920 51 10460
10462 2 442337 117940 129840 51 10461
10463 2 442246 117970 129760 75 10462
10464 2 442035 117987 129720 200 10463
10465 2 441773 118002 129640 86 10464
10466 2 441586 117985 129600 60 10465
10467 2 441534 117972 129520 90 10466
10468 2 441408 117964 129400 75 10467
10469 2 441372 117964 129320 137 10468
10470 2 441351 117893 129200 185 10469
10471 2 441255 117890 129120 45 10470
10472 2 441197 117872 129040 160 10471
10473 2 441113 117849 128960 115 10472
10474 2 441057 117899 128880 392 10473
10475 2 441076 117957 128800 250 10474
10476 2 440809 117783 128720 32 10475
10477 2 440576 117722 128600 32 10476
10478 2 440005 117819 128160 124 10477
10479 2 439572 117847 127920 128 10478
10480 2 439238 117911 127800 102 10479
10481 2 438807 117921 127640 257 10480
10482 2 438442 117919 127480 64 10481
10483 2 438143 117989 127400 81 10482
10484 2 437846 118220 127400 204 10483
10485 2 437645 118313 127480 64 10484
10486 2 437460 118427 127600 96 10485
10487 2 437353 118532 127720 128 10486
10488 2 437241 118587 127800 157 10487
10489 2 437283 118618 127880 75 10488
10490 2 437267 118647 127960 122 10489
10491 2 437201 118664 128040 134 10490
10492 2 437231 118713 128080 90 10491
10493 2 437261 118749 128160 86 10492
10494 2 437230 118800 128240 71 10493
10495 2 437134 118888 128360 51 10494
10496 2 437016 119038 128480 40 10495
10497 2 436892 119218 128600 124 10496
10498 2 436864 119406 128640 176 10497
10499 2 436836 119594 128680 51 10498
10500 2 436812 120206 128720 81 10499
10501 2 437156 120410 128600 194 10500
10502 2 437272 120434 128520 164 10501
10503 2 437356 120122 128360 288 10502
10504 2 436908 120442 128880 104 10500
10505 2 436880 120594 129000 60 10504
10506 2 436852 120674 129120 136 10505
10507 2 436848 120722 129240 124 10506
10508 2 436556 120682 129320 256 10507
10509 2 436968 119262 128680 160 10498
10510 2 437008 119290 128840 98 10509
10511 2 437016 119314 129000 96 10510
10512 2 437096 119366 129120 40 10511
10513 2 437208 119426 129240 217 10512
10514 2 437196 119650 129320 120 10513
10515 2 437192 119822 129480 256 10514
10516 2 437268 119898 129640 168 10515
10517 2 437324 119950 129760 75 10516
10518 2 437332 119986 129880 307 10517
10519 2 437284 120038 130000 81 10518
10520 2 437276 120182 130120 102 10519
10521 2 437344 120250 130240 60 10520
10522 2 437460 120550 130360 40 10521
10523 2 437496 120694 130520 181 10522
10524 2 437392 120894 130680 96 10523
10525 2 437308 120978 130760 81 10524
10526 2 437252 121062 130920 235 10525
10527 2 437156 121238 131040 176 10526
10528 2 437136 121310 131160 124 10527
10529 2 437208 121386 131280 163 10528
10530 2 437188 121458 131360 256 10529
10531 2 437156 121582 131560 91 10530
10532 2 437132 121714 131680 148 10531
10533 2 437136 121790 131800 136 10532
10534 2 437072 121998 131960 101 10533
10535 2 437096 122102 132080 282 10534
10536 2 436980 122270 132200 98 10535
10537 2 436988 122466 132280 131 10536
10538 2 436836 122706 132400 115 10537
10539 2 436696 122862 132520 107 10538
10540 2 436600 123034 132640 51 10539
10541 2 436484 123110 132800 120 10540
10542 2 436408 123170 132920 51 10541
10543 2 436316 123242 133120 128 10542
10544 2 436136 123286 133240 81 10543
10545 2 435916 123294 133360 71 10544
10546 2 435516 123246 133440 86 10545
10547 2 435252 123366 133520 80 10546
10548 2 435008 123514 133600 51 10547
10549 2 434864 123582 133760 178 10548
10550 2 434804 123586 133840 32 10549
10551 2 434696 123710 134000 124 10550
10552 2 434532 123830 134200 288 10551
10553 2 434520 123894 134360 90 10552
10554 2 434344 123910 134480 156 10553
10555 2 434216 124130 134560 122 10554
10556 2 433828 124566 134640 64 10555
10557 2 433840 124582 134840 75 10556
10558 2 433716 124634 134960 120 10557
10559 2 433572 124650 135120 221 10558
10560 2 433384 124634 135320 163 10559
10561 2 433176 124730 135440 275 10560
10562 2 433060 124454 135480 270 10561
10563 2 432880 124330 135600 175 10562
10564 2 432920 124042 135680 237 10563
10565 2 432860 123986 135800 200 10564
10566 2 433124 125286 135440 102 10561
10567 2 433109 125419 135480 230 10566
10568 2 433049 125691 135640 148 10567
10569 2 433049 126083 135800 90 10568
10570 2 433233 126279 135960 60 10569
10571 2 433269 126559 136120 175 10570
10572 2 433301 126575 136200 150 10571
10573 2 433477 126659 136320 45 10572
10574 2 433645 126703 136440 40 10573
10575 2 433757 126967 136560 175 10574
10576 2 433821 127243 136640 186 10575
10577 2 433857 127535 136760 176 10576
10578 2 433769 127687 136720 120 10577
10579 2 433757 127819 136840 398 10578
10580 2 433905 127859 136800 137 10579
10581 2 434033 127951 136720 32 10580
10582 2 434097 128031 136760 64 10581
10583 2 434165 128215 136840 98 10582
10584 2 434149 128387 136920 172 10583
10585 2 434145 128511 137000 -1 10584
10586 2 437942 117964 127120 81 10483
10587 2 437960 117927 127040 286 10586
10588 2 437942 117819 126960 230 10587
10589 2 437896 117682 126800 51 10588
10590 2 437780 117566 126480 75 10589
10591 2 437784 117555 126400 462 10590
10592 2 437798 117329 126320 90 10591
10593 2 437706 117257 126240 120 10592
10594 2 437667 117140 126120 139 10593
10595 2 437505 117176 126040 60 10594
10596 2 437392 117109 125960 120 10595
10597 2 437337 117027 125880 332 10596
10598 2 437286 116874 125720 81 10597
10599 2 437281 116740 125520 64 10598
10600 2 437220 116737 125400 98 10599
10601 2 437201 116721 125320 104 10600
10602 2 437155 116649 125240 102 10601
10603 2 437089 116633 125160 214 10602
10604 2 437071 116640 125080 75 10603
10605 2 436961 116640 125000 86 10604
10606 2 436833 116588 124920 32 10605
10607 2 436793 116600 124840 128 10606
10608 2 436696 116597 124760 212 10607
10609 2 436613 116591 124680 60 10608
10610 2 436452 116574 124600 136 10609
10611 2 436249 116474 124520 200 10610
10612 2 436078 116386 124480 60 10611
10613 2 435883 116217 124400 86 10612
10614 2 435701 116097 124320 80 10613
10615 2 435413 116078 124160 237 10614
10616 2 435195 116056 124040 237 10615
10617 2 435035 115985 123960 64 10616
10618 2 434911 115956 123920 90 10617
10619 2 434782 115898 123760 98 10618
10620 2 434641 115878 123640 80 10619
10621 2 434483 115855 123560 131 10620
10622 2 434398 115771 123480 136 10621
10623 2 434332 115715 123440 75 10622
10624 2 434242 115687 123360 51 10623
10625 2 434014 115629 123320 128 10624
10626 2 434004 115574 123240 122 10625
10627 2 434037 115588 123160 32 10626
10628 2 434012 115630 123040 185 10627
10629 2 434021 115720 122960 240 10628
10630 2 434004 115751 122880 120 10629
10631 2 433961 115768 122800 157 10630
10632 2 433941 115765 122760 98 10631
10633 2 433888 115741 122640 124 10632
10634 2 433818 115768 122560 75 10633
10635 2 433702 115820 122480 150 10634
10636 2 433542 115827 122400 218 10635
10637 2 433418 115764 122360 120 10636
10638 2 433353 115724 122280 150 10637
10639 2 433126 115684 122200 40 10638
10640 2 433022 115715 122120 235 10639
10641 2 433047 115693 122000 81 10640
10642 2 433091 115679 121960 86 10641
10643 2 433025 115683 121840 98 10642
10644 2 432967 115681 121760 102 10643
10645 2 432911 115650 121640 136 10644
10646 2 432857 115715 121600 51 10645
10647 2 432848 115766 121520 163 10646
10648 2 432309 116442 121440 120 10647
10649 2 431940 116784 121400 172 10648
10650 2 431567 117130 121360 51 10649
10651 2 431382 117238 121280 122 10650
10652 2 431467 117213 121240 40 10651
10653 2 430936 118101 121240 107 10652
10654 2 430747 118264 121160 64 10653
10655 2 430596 118342 121080 107 10654
10656 2 430568 118378 121040 80 10655
10657 2 430448 118570 121040 204 10656
10658 2 430210 118634 121040 108 10657
10659 2 430198 118989 121040 108 10658
10660 2 429956 119112 120880 91 10659
10661 2 429721 119598 120920 91 10660
10662 2 429571 119855 121000 214 10661
10663 2 429448 120194 121040 154 10662
10664 2 429387 120396 121120 75 10663
10665 2 429266 120467 121200 71 10664
10666 2 429089 120560 121320 163 10665
10667 2 428910 120727 121400 143 10666
10668 2 428669 120888 121520 197 10667
10669 2 428531 120934 121640 40 10668
10670 2 428428 121073 121720 283 10669
10671 2 428389 121226 121800 131 10670
10672 2 428275 121431 121880 86 10671
10673 2 428098 121639 121920 115 10672
10674 2 427982 121889 121960 131 10673
10675 2 427659 122132 122000 51 10674
10676 2 427312 122185 122080 90 10675
10677 2 427136 122202 122120 98 10676
10678 2 426957 122243 122200 86 10677
10679 2 426749 122451 122240 175 10678
10680 2 426331 122723 122280 75 10679
10681 2 426052 122873 122440 32 10680
10682 2 426147 122854 122600 81 10681
10683 2 426139 122901 122680 186 10682
10684 2 426164 122912 122760 90 10683
10685 2 426121 122952 122840 237 10684
10686 2 426034 123046 122880 101 10685
10687 2 426023 123040 122960 128 10686
10688 2 425882 123034 123040 245 10687
10689 2 425767 123085 123120 178 10688
10690 2 425637 123134 123200 107 10689
10691 2 425230 123185 123280 157 10690
10692 2 424943 123330 123400 75 10691
10693 2 424871 123382 123440 45 10692
10694 2 424793 123425 123520 108 10693
10695 2 424368 123472 123560 60 10694
10696 2 424165 123598 123600 139 10695
10697 2 424044 123972 123640 226 10696
10698 2 424109 124328 123720 139 10697
10699 2 424023 124688 123760 96 10698
10700 2 423860 124745 123840 104 10699
10701 2 423808 124781 123920 124 10700
10702 2 423822 124928 124000 98 10701
10703 2 423953 124961 124080 32 10702
10704 2 423877 125045 124160 148 10703
10705 2 423900 125185 124240 108 10704
10706 2 423941 125294 124320 102 10705
10707 2 423893 125431 124400 86 10706
10708 2 423965 125276 124520 305 10707
10709 2 423958 125239 124640 96 10708
10710 2 423736 125130 124720 200 10709
10711 2 423651 125122 124840 124 10710
10712 2 423488 125199 124960 96 10711
10713 2 423246 124981 125000 102 10712
10714 2 423148 124873 125040 60 10713
10715 2 423164 124873 125120 104 10714
10716 2 423103 124787 125240 60 10715
10717 2 422952 124689 125440 143 10716
10718 2 422901 124638 125520 102 10717
10719 2 422899 124649 125560 237 10718
10720 2 422880 124632 125640 137 10719
10721 2 422883 124611 125720 104 10720
10722 2 422817 124589 125800 102 10721
10723 2 422758 124597 125880 45 10722
10724 2 422704 124574 125960 45 10723
10725 2 422662 124596 126040 131 10724
10726 2 422554 124545 126080 186 10725
10727 2 422479 124504 126200 32 10726
10728 2 422420 124555 126320 246 10727
10729 2 422361 124482 126480 197 10728
10730 2 422284 124433 126560 -1 10729
10731 2 422166 124447 126680 -1 10730
10732 2 421981 124406 126800 -1 10731
10733 2 421933 124476 126880 -1 10732
10734 2 421864 124463 126960 -1 10733
10735 2 421846 124497 127040 -1 10734
10736 2 421838 124501 127080 -1 10735
10737 2 421799 124560 127200 -1 10736
10738 2 421720 124512 127280 -1 10737
10739 2 421711 124546 127320 -1 10738
10740 2 421656 124520 127400 -1 10739
10741 2 421600 124560 127440 -1 10740
10742 2 421621 124611 127520 -1 10741
10743 2 421601 124646 127600 -1 10742
10744 2 421581 124669 127680 -1 10743
10745 2 421500 124719 127800 -1 10744
10746 2 421589 124748 127880 -1 10745
10747 2 421555 124713 127920 -1 10746
10748 2 421511 124701 128000 -1 10747
10749 2 421492 124714 128080 -1 10748
10750 2 421483 124659 128160 -1 10749
10751 2 421449 124647 128240 -1 10750
10752 2 421286 124573 128320 -1 10751
10753 2 421197 124556 128360 -1 10752
10754 2 421086 124490 128440 -1 10753
10755 2 421053 124479 128480 -1 10754
10756 2 421038 124421 128560 -1 10755
10757 2 420972 124355 128640 -1 10756
10758 2 420886 124280 128680 -1 10757
10759 2 420524 123950 128680 -1 10758
10760 2 420476 124029 128760 -1 10759
10761 2 420415 124073 128840 -1 10760
10762 2 420379 124047 128920 -1 10761
10763 2 420404 124077 129000 -1 10762
10764 2 420432 124102 129080 -1 10763
10765 2 420395 124095 129160 -1 10764
10766 2 420399 124121 129240 -1 10765
10767 2 420406 124129 129320 -1 10766
10768 2 420383 124189 129400 -1 10767
10769 2 420313 124180 129480 -1 10768
10770 2 420260 124179 129600 -1 10769
10771 2 420087 124281 129720 -1 10770
10772 2 420086 124248 129800 -1 10771
10773 2 420091 124263 129960 -1 10772
10774 2 420107 124314 130040 -1 10773
10775 2 420049 124359 130120 -1 10774
10776 2 420014 124358 130200 -1 10775
10777 2 419976 124478 130280 -1 10776
10778 2 419921 124439 130360 -1 10777
10779 2 419859 124567 130440 -1 10778
10780 2 419835 124620 130520 -1 10779
10781 2 419817 124676 130600 -1 10780
10782 2 419722 124716 130720 -1 10781
10783 2 419774 124743 130800 -1 10782
10784 2 419678 124896 130960 -1 10783
10785 2 419672 124944 131000 -1 10784
10786 2 419653 125090 131120 -1 10785
10787 2 419621 125150 131200 -1 10786
10788 2 419541 125276 131240 -1 10787
10789 2 419803 125641 131120 -1 10786
10790 2 419805 125680 131160 -1 10789
10791 2 419815 125870 131240 -1 10790
10792 2 419857 125897 131320 -1 10791
10793 2 419823 125957 131400 -1 10792
10794 2 419771 126049 131480 -1 10793
10795 2 419687 126209 131560 -1 10794
10796 2 419729 126425 131600 -1 10795
10797 2 419709 126552 131640 -1 10796
10798 2 419705 126714 131720 -1 10797
10799 2 419775 126718 131800 -1 10798
10800 2 419765 126544 131560 -1 10796
10801 2 426915 123324 122880 229 10686
10802 2 427056 123484 122840 -1 10801
10803 2 427068 123505 122800 -1 10802
10804 2 431299 117306 121680 122 10651
10805 2 431009 117513 122160 60 10804
10806 2 430804 117685 122520 124 10805
10807 2 430830 117725 122680 96 10806
10808 2 430810 117741 122760 186 10807
10809 2 430664 117695 123000 185 10808
10810 2 430434 117719 123240 81 10809
10811 2 430386 117630 123200 81 10810
10812 2 430372 117123 123160 221 10811
10813 2 430387 117011 123120 75 10812
10814 2 430522 117926 123320 80 10810
10815 2 430406 118389 123640 284 10814
10816 2 430290 118794 123880 108 10815
10817 2 430283 119035 124200 75 10816
10818 2 430308 119184 124400 101 10817
10819 2 430300 119383 124600 45 10818
10820 2 430412 119603 124880 176 10819
10821 2 430526 119671 125120 60 10820
10822 2 430633 119686 125280 64 10821
10823 2 430583 119568 125440 442 10822
10824 2 430510 119514 125600 200 10823
10825 2 430397 119686 125760 64 10824
10826 2 430399 119789 125880 150 10825
10827 2 430397 119862 126080 75 10826
10828 2 430334 119850 126360 75 10827
10829 2 430311 119850 126440 221 10828
10830 2 430169 119858 126840 51 10829
10831 2 429745 119901 126960 75 10830
10832 2 429515 119948 127120 60 10831
10833 2 429187 119927 127280 51 10832
10834 2 429033 119928 127480 40 10833
10835 2 428780 120009 127640 75 10834
10836 2 428932 120002 127920 86 10835
10837 2 428862 120016 128080 136 10836
10838 2 428699 120025 128280 40 10837
10839 2 428398 119958 128480 80 10838
10840 2 428231 119923 128560 246 10839
10841 2 428015 119888 128920 214 10840
10842 2 427761 119824 129080 75 10841
10843 2 427448 119919 129240 107 10842
10844 2 427165 119879 129560 186 10843
10845 2 426915 120058 129960 178 10844
10846 2 426872 120240 130120 101 10845
10847 2 426509 120465 130280 32 10846
10848 2 426357 120709 130520 98 10847
10849 2 426172 120797 130760 86 10848
10850 2 425963 120782 131040 32 10849
10851 2 425667 120651 131160 45 10850
10852 2 425392 120733 131360 124 10851
10853 2 425306 120851 131560 32 10852
10854 2 425133 121075 131720 86 10853
10855 2 425042 121224 131920 107 10854
10856 2 424544 121640 132080 107 10855
10857 2 423994 121986 132160 51 10856
10858 2 423427 122431 132360 226 10857
10859 2 423000 122801 132520 98 10858
10860 2 422719 123000 132640 120 10859
10861 2 422587 123180 132920 202 10860
10862 2 422183 123304 133240 200 10861
10863 2 421756 123457 133400 80 10862
10864 2 421380 123489 133400 91 10863
10865 2 421189 123228 133440 394 10864
10866 2 421135 123129 133560 60 10865
10867 2 420929 122920 133680 128 10866
10868 2 420896 122901 133720 107 10867
10869 2 431695 116655 120920 134 10649
10870 2 431896 116490 120520 64 10869
10871 2 431946 116372 120400 140 10870
10872 2 431903 116313 120320 160 10871
10873 2 431841 116376 120120 60 10872
10874 2 431712 116467 119920 197 10873
10875 2 431535 116557 119560 224 10874
10876 2 431443 116588 119320 176 10875
10877 2 431210 116539 119240 32 10876
10878 2 431095 116623 119040 64 10877
10879 2 430923 116601 118800 124 10878
10880 2 430679 116704 118520 104 10879
10881 2 430522 116843 118360 107 10880
10882 2 430458 116908 118120 64 10881
10883 2 430379 116869 117920 107 10882
10884 2 430294 116728 117760 340 10883
10885 2 430187 116285 117400 150 10884
10886 2 430131 116099 117080 75 10885
10887 2 430122 116219 116880 98 10886
10888 2 430179 116215 116640 107 10887
10889 2 430151 116180 116480 200 10888
10890 2 430018 116171 116280 51 10889
10891 2 429994 116174 116200 64 10890
10892 2 429968 116170 116120 150 10891
10893 2 429950 116146 116040 224 10892
10894 2 429964 116196 115960 51 10893
10895 2 430014 116280 115880 32 10894
10896 2 429968 116322 115800 60 10895
10897 2 429938 116394 115720 32 10896
10898 2 429924 116484 115640 75 10897
10899 2 429906 116498 115560 221 10898
10900 2 429900 116502 115480 96 10899
10901 2 429900 116544 115400 136 10900
10902 2 429872 116592 115320 32 10901
10903 2 429830 116644 115240 124 10902
10904 2 429772 116811 115160 104 10903
10905 2 429788 116925 115120 140 10904
10906 2 429694 116982 115080 51 10905
10907 2 429642 116982 115000 40 10906
10908 2 429634 117047 114920 107 10907
10909 2 429542 117159 114840 137 10908
10910 2 429414 117233 114760 51 10909
10911 2 429248 117311 114680 64 10910
10912 2 429100 117522 114640 153 10911
10913 2 429012 117657 114560 51 10912
10914 2 428948 117801 114520 102 10913
10915 2 428866 117926 114440 75 10914
10916 2 428742 118072 114400 75 10915
10917 2 428580 118299 114440 101 10916
10918 2 428590 118375 114520 75 10917
10919 2 428570 118391 114600 256 10918
10920 2 428622 118289 114680 120 10919
10921 2 428642 118315 114760 51 10920
10922 2 428728 118101 114360 51 10916
10923 2 428700 118139 114280 75 10922
10924 2 428680 118167 114200 204 10923
10925 2 428668 118183 114120 176 10924
10926 2 428700 118229 114040 136 10925
10927 2 428766 118243 113960 80 10926
10928 2 428868 118197 113880 91 10927
10929 2 428922 118177 113800 101 10928
10930 2 428948 118193 113720 214 10929
10931 2 428932 118121 113640 256 10930
10932 2 428924 118108 113600 80 10931
10933 2 428952 118168 113520 136 10932
10934 2 428990 118146 113440 107 10933
10935 2 429026 118210 113360 205 10934
10936 2 429058 118218 113280 107 10935
10937 2 429034 118264 113240 86 10936
10938 2 428964 118239 113160 60 10937
10939 2 428958 118279 113080 86 10938
10940 2 428912 118311 113000 140 10939
10941 2 428890 118239 112920 98 10940
10942 2 428884 118177 112880 81 10941
10943 2 428820 118174 112800 81 10942
10944 2 428860 118138 112720 124 10943
10945 2 428900 118136 112640 102 10944
10946 2 428950 118092 112560 71 10945
10947 2 428998 118066 112480 316 10946
10948 2 429118 118064 112400 256 10947
10949 2 429158 118131 112320 91 10948
10950 2 429154 118139 112240 98 10949
10951 2 429098 118181 112160 40 10950
10952 2 429048 118261 112080 40 10951
10953 2 429048 118321 112000 150 10952
10954 2 429090 118337 111920 122 10953
10955 2 429090 118343 111800 75 10954
10956 2 429086 118357 111680 101 10955
10957 2 428992 118357 111600 75 10956
10958 2 428936 118390 111520 40 10957
10959 2 428988 118476 111440 90 10958
10960 2 428982 118518 111360 297 10959
10961 2 429094 118572 111280 40 10960
10962 2 429114 118591 111200 32 10961
10963 2 429044 118541 111120 64 10962
10964 2 429048 118503 111040 60 10963
10965 2 429040 118411 110960 40 10964
10966 2 429028 118347 110880 197 10965
10967 2 429066 118292 110800 107 10966
10968 2 429112 118283 110720 124 10967
10969 2 429174 118337 110600 124 10968
10970 2 429200 118341 110520 137 10969
10971 2 429080 118363 110480 86 10970
10972 2 429076 118351 110400 32 10971
10973 2 429080 118347 110360 107 10972
10974 2 429092 118267 110280 101 10973
10975 2 429148 118191 110200 90 10974
10976 2 429268 118021 110120 32 10975
10977 2 429392 117941 110040 115 10976
10978 2 429504 117975 109960 75 10977
10979 2 429508 117975 109880 226 10978
10980 2 429700 117923 109800 120 10979
10981 2 430016 117889 109720 32 10980
10982 2 429992 117883 109680 115 10981
10983 2 430016 117867 109600 235 10982
10984 2 430068 117853 109520 51 10983
10985 2 430068 117853 109440 86 10984
10986 2 430124 117825 109360 90 10985
10987 2 430184 117781 109320 64 10986
10988 2 430276 117743 109280 75 10987
10989 2 430276 117743 109200 60 10988
10990 2 430300 117735 109120 189 10989
10991 2 430656 117691 109120 120 10990
10992 2 430756 117668 109000 51 10991
10993 2 430792 117519 108960 140 10992
10994 2 430958 117484 108880 81 10993
10995 2 431026 117428 108800 124 10994
10996 2 431060 117401 108680 32 10995
10997 2 431094 117243 108400 75 10996
10998 2 430950 117167 108160 45 10997
10999 2 431042 117105 107960 75 10998
11000 2 430920 117022 107920 175 10999
11001 2 431174 116960 107920 120 11000
11002 2 431360 116975 107880 64 11001
11003 2 431340 117002 107800 75 11002
11004 2 431320 117004 107720 64 11003
11005 2 430792 117048 107880 204 11000
11006 2 430160 117807 109080 32 10990
11007 2 429996 117843 109000 98 11006
11008 2 429912 117839 108920 51 11007
11009 2 429782 117710 108840 40 11008
11010 2 429654 117686 108760 75 11009
11011 2 429614 117698 108720 202 11010
11012 2 429608 117676 108640 64 11011
11013 2 429620 117656 108560 101 11012
11014 2 429578 117676 108480 51 11013
11015 2 429496 117696 108400 75 11014
11016 2 429350 117668 108360 381 11015
11017 2 429236 117661 108280 51 11016
11018 2 429114 117635 108200 166 11017
11019 2 428990 117601 108120 32 11018
11020 2 428790 117590 108040 143 11019
11021 2 428586 117600 107960 81 11020
11022 2 428414 117577 107880 75 11021
11023 2 428276 117571 107800 86 11022
11024 2 428170 117643 107720 356 11023
11025 2 427946 117732 107680 60 11024
11026 2 427796 117820 107640 32 11025
11027 2 427634 117865 107560 150 11026
11028 2 427580 117923 107480 75 11027
11029 2 427494 118005 107400 96 11028
11030 2 427464 118090 107360 235 11029
11031 2 427472 118136 107320 80 11030
11032 2 427468 118219 107280 60 11031
11033 2 430880 117891 109680 98 10981
11034 2 431584 117993 109720 128 11033
11035 2 431944 117915 109680 217 11034
11036 2 432184 117819 109600 122 11035
11037 2 432308 117842 109520 51 11036
11038 2 432478 117887 109480 137 11037
11039 2 431660 116634 120840 60 10869
11040 2 431353 116317 120600 60 11039
11041 2 431061 116162 120520 284 11040
11042 2 430507 115865 120400 246 11041
11043 2 430151 115589 120320 64 11042
11044 2 429680 115281 120160 186 11043
11045 2 429448 115026 120120 107 11044
11046 2 429330 114931 120080 124 11045
11047 2 429238 114807 120000 86 11046
11048 2 429096 114645 119920 139 11047
11049 2 429046 114590 119840 64 11048
11050 2 428940 114458 119760 91 11049
11051 2 428796 114424 119680 32 11050
11052 2 428644 114480 119600 40 11051
11053 2 428550 114495 119520 32 11052
11054 2 428208 114567 119480 230 11053
11055 2 428076 114510 119400 75 11054
11056 2 428060 114484 119320 140 11055
11057 2 427812 114362 119280 108 11056
11058 2 427712 114240 119200 64 11057
11059 2 427596 114216 119120 221 11058
11060 2 427524 114164 119040 208 11059
11061 2 427424 114082 118960 32 11060
11062 2 427412 114066 118880 80 11061
11063 2 427236 114026 118840 40 11062
11064 2 427008 113908 118760 32 11063
11065 2 426736 113820 118680 75 11064
11066 2 425924 113510 118720 60 11065
11067 2 425668 113166 118800 75 11066
11068 2 425508 113078 118880 51 11067
11069 2 425280 112832 118960 267 11068
11070 2 425220 112752 119040 164 11069
11071 2 425068 112476 119080 75 11070
11072 2 424888 112224 119000 150 11071
11073 2 424872 112048 118920 96 11072
11074 2 426924 113730 118640 51 11065
11075 2 426944 113710 118560 196 11074
11076 2 426992 113712 118480 120 11075
11077 2 427020 113772 118400 45 11076
11078 2 432826 115666 121440 102 10647
11079 2 432794 115702 121400 102 11078
11080 2 432733 115697 121360 160 11079
11081 2 432588 115797 121280 86 11080
11082 2 432684 115629 121160 157 11081
11083 2 432571 115499 121120 98 11082
11084 2 432603 115464 121040 150 11083
11085 2 432616 115310 120960 150 11084
11086 2 432582 115302 120880 120 11085
11087 2 432634 115097 120800 64 11086
11088 2 432622 115150 120720 71 11087
11089 2 432721 114927 120640 60 11088
11090 2 432797 114593 120600 51 11089
11091 2 432768 114459 120520 257 11090
11092 2 432708 114324 120440 40 11091
11093 2 432640 114221 120360 101 11092
11094 2 432650 114035 120320 150 11093
11095 2 432648 113896 120280 51 11094
11096 2 432718 113259 120280 96 11095
11097 2 432728 113127 120240 244 11096
11098 2 432682 113014 120160 51 11097
11099 2 432654 112840 120080 75 11098
11100 2 432494 112486 120000 107 11099
11101 2 432486 112319 119920 153 11100
11102 2 432602 112135 119840 128 11101
11103 2 432532 111878 119760 32 11102
11104 2 432586 111744 119680 60 11103
11105 2 432734 111438 119640 150 11104
11106 2 432910 110700 119600 80 11105
11107 2 432862 110530 119520 32 11106
11108 2 432794 110350 119440 86 11107
11109 2 432698 110238 119360 98 11108
11110 2 432682 110190 119280 32 11109
11111 2 432678 110186 119200 124 11110
11112 2 432670 110178 119120 137 11111
11113 2 432634 110154 119040 214 11112
11114 2 432630 110146 118960 40 11113
11115 2 432630 110122 118880 163 11114
11116 2 432554 109998 118800 104 11115
11117 2 432464 109943 118760 150 11116
11118 2 432390 109969 118680 108 11117
11119 2 432446 110003 118600 108 11118
11120 2 432524 109999 118520 102 11119
11121 2 432552 109935 118440 45 11120
11122 2 432524 109891 118360 51 11121
11123 2 432438 109872 118280 86 11122
11124 2 432376 109818 118240 120 11123
11125 2 432878 110346 119640 197 11106
11126 2 432822 110320 119720 124 11125
11127 2 432862 110528 119800 253 11126
11128 2 432894 110736 119880 40 11127
11129 2 432962 110786 119920 51 11128
11130 2 432594 113905 120200 214 11095
11131 2 432494 113835 120120 32 11130
11132 2 433769 115540 123360 86 10626
11133 2 433585 115554 123400 136 11132
11134 2 433390 115585 123440 139 11133
11135 2 433255 115582 123520 75 11134
11136 2 433092 115510 123560 -1 11135
11137 2 432809 115304 123600 -1 11136
11138 2 432836 115342 123640 -1 11137
11139 2 432911 115394 123680 -1 11138
11140 2 455453 128386 155000 154 9656
11141 2 455912 128076 155000 334 11140
11142 2 456529 128004 155000 80 11141
11143 2 456538 128045 155040 96 11142
11144 2 456564 128167 155160 124 11143
11145 2 456573 128208 155200 160 11144
11146 2 456608 128193 155280 194 11145
11147 2 456610 128237 155360 124 11146
11148 2 456642 128235 155440 172 11147
11149 2 456609 128271 155520 200 11148
11150 2 456603 128271 155600 71 11149
11151 2 456573 128273 155680 253 11150
11152 2 456598 128287 155760 150 11151
11153 2 456577 128295 155840 204 11152
11154 2 456518 128170 155920 45 11153
11155 2 456481 128127 156000 80 11154
11156 2 456494 128129 156080 186 11155
11157 2 456541 128124 156160 148 11156
11158 2 456504 128137 156200 186 11157
11159 2 456460 127938 154480 139 11142
11160 2 456324 127827 154440 137 11159
11161 2 456499 127804 154360 124 11160
11162 2 456560 127862 154320 434 11161
11163 2 455168 127028 155640 60 9651
11164 2 455401 126895 155480 32 11163
11165 2 455590 126719 155160 202 11164
11166 2 455785 126515 154840 153 11165
11167 2 456001 126332 154560 160 11166
11168 2 456089 126187 154240 75 11167
11169 2 456211 126040 153960 115 11168
11170 2 456277 125795 153720 148 11169
11171 2 456371 125555 153400 104 11170
11172 2 456448 125356 153160 128 11171
11173 2 456483 125278 152840 51 11172
11174 2 456636 125200 152600 131 11173
11175 2 456752 125103 152360 139 11174
11176 2 456828 125005 152200 108 11175
11177 2 456900 124865 152040 90 11176
11178 2 457010 124771 151800 51 11177
11179 2 457125 124767 151560 102 11178
11180 2 457280 124584 151320 80 11179
11181 2 457446 124393 150960 172 11180
11182 2 457844 124474 150680 160 11181
11183 2 458254 125094 150440 80 11182
11184 2 458452 125406 150240 60 11183
11185 2 458402 125234 150000 45 11184
11186 2 458163 124277 149720 98 11185
11187 2 458129 123542 149360 172 11186
11188 2 458302 123282 149120 120 11187
11189 2 458409 123169 148880 315 11188
11190 2 458637 123057 148640 128 11189
11191 2 458850 122786 148320 120 11190
11192 2 459021 122413 148040 122 11191
11193 2 459141 122023 147800 71 11192
11194 2 459252 121369 147440 242 11193
11195 2 459551 121001 146960 186 11194
11196 2 459843 120694 146520 51 11195
11197 2 459888 120519 146280 131 11196
11198 2 459904 120464 146240 270 11197
11199 2 459790 120474 146200 137 11198
11200 2 459888 120351 146160 81 11199
11201 2 459977 120115 145920 71 11200
11202 2 460076 119803 145560 212 11201
11203 2 460246 119496 145320 157 11202
11204 2 460331 119278 145160 160 11203
11205 2 460511 118885 144840 90 11204
11206 2 460441 118879 144800 40 11205
11207 2 460477 118624 144560 128 11206
11208 2 460492 118482 144360 71 11207
11209 2 460469 118345 144160 81 11208
11210 2 460476 118282 144080 107 11209
11211 2 460363 118134 143680 197 11210
11212 2 460390 118141 143640 300 11211
11213 2 460363 118109 143400 141 11212
11214 2 460326 117761 143160 102 11213
11215 2 460342 117606 143000 128 11214
11216 2 460355 117489 142800 104 11215
11217 2 460312 117331 142520 64 11216
11218 2 460193 117203 142280 80 11217
11219 2 460129 116818 141680 51 11218
11220 2 459996 116706 141240 202 11219
11221 2 459006 117243 141080 172 11220
11222 2 459895 116738 141080 51 11221
11223 2 459839 116796 141040 80 11222
11224 2 459860 116649 140920 60 11223
11225 2 459875 116539 140720 75 11224
11226 2 459954 116476 140600 128 11225
11227 2 460042 116153 140520 178 11226
11228 2 460128 116095 140320 86 11227
11229 2 460193 115936 139880 160 11228
11230 2 460187 115871 139640 148 11229
11231 2 460089 115725 139280 107 11230
11232 2 459776 114786 139240 197 11231
11233 2 459778 114788 139200 102 11232
11234 2 459786 114566 138960 122 11233
11235 2 459753 114351 138720 32 11234
11236 2 459759 114301 138560 124 11235
11237 2 459763 114150 138360 32 11236
11238 2 459785 113862 138000 80 11237
11239 2 459812 113842 137760 86 11238
11240 2 459804 113689 137560 197 11239
11241 2 459801 113679 137480 32 11240
11242 2 459782 113666 137400 71 11241
11243 2 459840 113645 137320 60 11242
11244 2 459866 113525 137240 120 11243
11245 2 459820 113360 137040 228 11244
11246 2 459660 113152 136880 51 11245
11247 2 459641 112976 136680 120 11246
11248 2 459646 112890 136600 32 11247
11249 2 459574 112792 136440 166 11248
11250 2 459541 112782 136280 102 11249
11251 2 459469 112724 136160 137 11250
11252 2 459452 112518 135960 120 11251
11253 2 459363 112389 135880 75 11252
11254 2 459260 112339 135840 107 11253
11255 2 459180 112173 135760 71 11254
11256 2 459154 112129 135680 75 11255
11257 2 458996 111934 135440 239 11256
11258 2 459014 111875 135240 120 11257
11259 2 458997 111854 135080 60 11258
11260 2 458956 111860 134920 102 11259
11261 2 459003 111930 134800 290 11260
11262 2 458965 111952 134680 229 11261
11263 2 458879 111972 134520 178 11262
11264 2 458825 111929 134400 197 11263
11265 2 458746 111903 134240 71 11264
11266 2 458694 111864 134040 96 11265
11267 2 458598 111891 133920 115 11266
11268 2 458471 111674 133760 107 11267
11269 2 458551 111704 133640 32 11268
11270 2 458425 111666 133600 229 11269
11271 2 458372 111702 133240 64 11270
11272 2 458114 111663 133040 175 11271
11273 2 457930 111486 132840 60 11272
11274 2 457789 111326 132640 40 11273
11275 2 457606 111085 132400 75 11274
11276 2 457451 110880 132200 71 11275
11277 2 457211 110666 132040 122 11276
11278 2 456773 110422 131720 175 11277
11279 2 456594 110320 131600 124 11278
11280 2 456426 110298 131480 32 11279
11281 2 456256 110322 131360 80 11280
11282 2 455648 110368 130480 140 11281
11283 2 455424 110400 130360 136 11282
11284 2 455200 110336 130240 140 11283
11285 2 455040 110176 130040 140 11284
11286 2 454880 110016 129840 140 11285
11287 2 454976 109792 129960 40 11286
11288 2 454976 109760 130000 32 11287
11289 2 454720 109728 130120 32 11288
11290 2 454624 109728 130240 45 11289
11291 2 455072 109664 130240 51 11288
11292 2 455072 109664 130520 32 11291
11293 2 455072 109696 130560 32 11292
11294 2 454656 110016 129720 148 11286
11295 2 454464 109920 129520 172 11294
11296 2 454304 109856 129320 198 11295
11297 2 454144 109888 129520 186 11296
11298 2 454048 110048 129720 164 11297
11299 2 453920 110272 129800 181 11298
11300 2 453984 110528 129800 122 11299
11301 2 454176 110688 129840 75 11300
11302 2 454368 110688 130040 51 11301
11303 2 454464 110688 130040 60 11302
11304 2 454144 109856 129240 208 11296
11305 2 453888 109792 129200 217 11304
11306 2 453728 109728 129000 297 11305
11307 2 453536 109664 128840 321 11306
11308 2 453280 109600 128760 282 11307
11309 2 453024 109632 128680 284 11308
11310 2 452832 109760 128520 275 11309
11311 2 452608 109792 128400 320 11310
11312 2 452448 110016 128400 160 11311
11313 2 452256 110144 128400 32 11312
11314 2 452224 110080 128120 32 11313
11315 2 452544 110176 127960 32 11314
11316 2 452736 110048 127840 32 11315
11317 2 453120 110240 128120 32 11316
11318 2 452064 110336 128400 51 11313
11319 2 451840 110528 128400 135 11318
11320 2 451648 110720 128400 140 11319
11321 2 451456 110912 128440 107 11320
11322 2 451264 111104 128520 98 11321
11323 2 451040 111232 128560 101 11322
11324 2 450784 111296 128640 75 11323
11325 2 449643 111654 128680 353 11324
11326 2 449481 111616 128720 308 11325
11327 2 449778 111512 128600 -1 11326
11328 2 448672 111424 128920 86 11326
11329 2 448416 111520 129000 107 11328
11330 2 448192 111616 129120 124 11329
11331 2 448032 111648 129320 102 11330
11332 2 447872 111776 129480 183 11331
11333 2 447648 111904 129560 153 11332
11334 2 447488 112032 129720 104 11333
11335 2 447296 112160 129840 98 11334
11336 2 447072 112320 129920 101 11335
11337 2 446912 112448 130080 107 11336
11338 2 446720 112608 130120 98 11337
11339 2 446464 112704 130200 90 11338
11340 2 446272 112896 130320 181 11339
11341 2 446016 112992 130320 176 11340
11342 2 445760 112992 130360 122 11341
11343 2 445504 112896 130360 140 11342
11344 2 445248 112896 130400 186 11343
11345 2 444992 112896 130400 221 11344
11346 2 444736 112992 130440 319 11345
11347 2 444480 113056 130520 320 11346
11348 2 444256 113088 130640 186 11347
11349 2 444032 113088 130800 80 11348
11350 2 443776 113152 130880 64 11349
11351 2 443552 113152 131000 137 11350
11352 2 443648 113344 131160 40 11351
11353 2 443616 113568 131320 32 11352
11354 2 443584 113664 131360 40 11353
11355 2 443296 113088 131000 122 11351
11356 2 443040 112992 131040 150 11355
11357 2 442784 112960 131120 124 11356
11358 2 442528 112896 131120 98 11357
11359 2 442272 112864 131120 128 11358
11360 2 442016 112736 131120 139 11359
11361 2 441792 112576 131120 102 11360
11362 2 441568 112416 131080 98 11361
11363 2 441408 112224 131040 90 11362
11364 2 441216 112032 130960 120 11363
11365 2 441120 111776 130960 80 11364
11366 2 440992 111552 130960 120 11365
11367 2 440896 111296 130960 189 11366
11368 2 440768 111072 130920 120 11367
11369 2 440704 110816 130920 75 11368
11370 2 440672 110560 130920 91 11369
11371 2 440672 110304 130800 96 11370
11372 2 440576 110080 130680 150 11371
11373 2 440512 109888 130520 120 11372
11374 2 440480 109632 130480 80 11373
11375 2 440480 109376 130400 80 11374
11376 2 440480 109152 130280 51 11375
11377 2 440480 108896 130200 81 11376
11378 2 440448 108640 130160 60 11377
11379 2 440384 108416 130000 75 11378
11380 2 440352 108224 129840 120 11379
11381 2 440352 108064 129640 98 11380
11382 2 440448 107840 129520 108 11381
11383 2 440512 107648 129320 98 11382
11384 2 440512 107424 129200 120 11383
11385 2 440416 107232 129040 122 11384
11386 2 440416 107008 128920 102 11385
11387 2 440416 106752 128800 107 11386
11388 2 440288 106528 128760 124 11387
11389 2 440096 106336 128760 102 11388
11390 2 439904 106144 128680 40 11389
11391 2 439712 105984 128520 166 11390
11392 2 439584 105984 128280 157 11391
11393 2 439424 105984 128040 104 11392
11394 2 439360 105984 127760 86 11393
11395 2 439200 105984 127520 196 11394
11396 2 439200 105856 127360 163 11395
11397 2 439456 105856 127320 200 11396
11398 2 439616 105856 127120 141 11397
11399 2 439744 105920 126880 98 11398
11400 2 439904 106016 126640 98 11399
11401 2 440064 106112 126440 160 11400
11402 2 440288 106144 126320 124 11401
11403 2 440480 106272 126120 108 11402
11404 2 440608 106336 125880 60 11403
11405 2 440640 106336 125600 131 11404
11406 2 440640 106336 125520 154 11405
11407 2 440480 106400 125320 71 11406
11408 2 440061 106814 124280 157 11407
11409 2 439392 106400 123640 154 11408
11410 2 439456 106240 123440 164 11409
11411 2 439520 106048 123280 124 11410
11412 2 439520 105888 123080 86 11411
11413 2 439456 105728 122880 98 11412
11414 2 439424 105568 122640 91 11413
11415 2 439424 105408 122440 91 11414
11416 2 439456 105184 122320 80 11415
11417 2 439520 104960 122160 45 11416
11418 2 439680 104800 121960 81 11417
11419 2 439744 104640 121760 81 11418
11420 2 439904 104480 121600 51 11419
11421 2 440064 104320 121400 75 11420
11422 2 440224 104160 121240 75 11421
11423 2 440288 103936 121120 75 11422
11424 2 440288 103712 120960 45 11423
11425 2 440384 103488 120800 98 11424
11426 2 440416 103232 120760 102 11425
11427 2 440416 103008 120600 75 11426
11428 2 440416 102752 120560 75 11427
11429 2 440416 102528 120400 86 11428
11430 2 440416 102304 120280 60 11429
11431 2 440416 102080 120160 75 11430
11432 2 440416 101856 120040 60 11431
11433 2 440416 101632 119920 40 11432
11434 2 440416 101408 119760 102 11433
11435 2 440480 101184 119600 81 11434
11436 2 440448 100992 119400 91 11435
11437 2 440416 100736 119280 64 11436
11438 2 440288 100576 119080 51 11437
11439 2 440160 100448 118920 32 11438
11440 2 440352 100256 118840 224 11439
11441 2 440416 100032 118720 212 11440
11442 2 440480 99840 118560 203 11441
11443 2 440672 99680 118440 275 11442
11444 2 440768 99520 118320 341 11443
11445 2 440768 99360 118080 262 11444
11446 2 440736 99168 117920 197 11445
11447 2 440736 98912 117840 150 11446
11448 2 440896 98720 117800 150 11447
11449 2 440896 98496 117600 154 11448
11450 2 440960 98240 117560 128 11449
11451 2 441024 97984 117480 124 11450
11452 2 441024 97728 117360 91 11451
11453 2 441024 97472 117280 75 11452
11454 2 440992 97216 117240 71 11453
11455 2 440992 96960 117120 51 11454
11456 2 440960 96704 117000 124 11455
11457 2 440896 96480 116880 75 11456
11458 2 440864 96224 116800 40 11457
11459 2 440864 95968 116720 101 11458
11460 2 440864 95712 116640 120 11459
11461 2 440704 95488 116560 120 11460
11462 2 440608 95232 116520 80 11461
11463 2 440608 94976 116520 75 11462
11464 2 440608 94720 116480 86 11463
11465 2 440544 94496 116360 80 11464
11466 2 440544 94464 116360 80 11465
11467 2 441024 99488 118320 331 11444
11468 2 441152 99648 118520 226 11467
11469 2 441152 99872 118640 218 11468
11470 2 441184 100032 118840 194 11469
11471 2 441216 100192 119040 175 11470
11472 2 441248 100352 119240 101 11471
11473 2 441088 100576 119320 150 11472
11474 2 441024 100672 119400 139 11473
11475 2 439968 100608 118840 40 11439
11476 2 439840 100768 119000 51 11475
11477 2 439712 100992 119120 60 11476
11478 2 439584 101216 119280 45 11477
11479 2 439392 101408 119320 40 11478
11480 2 439232 101568 119480 51 11479
11481 2 439136 101728 119680 51 11480
11482 2 439136 101952 119840 60 11481
11483 2 439040 102176 119920 80 11482
11484 2 438976 102240 119920 60 11483
11485 2 440864 106208 125480 181 11406
11486 2 441120 106176 125480 115 11485
11487 2 441184 105920 125480 120 11486
11488 2 441184 105664 125440 98 11487
11489 2 441120 105632 125200 122 11488
11490 2 439072 105600 127320 120 11396
11491 2 439072 105344 127320 124 11490
11492 2 439072 105088 127320 80 11491
11493 2 439072 104832 127280 140 11492
11494 2 439168 104672 127080 102 11493
11495 2 439168 104448 126920 136 11494
11496 2 439136 104224 126800 86 11495
11497 2 439072 104000 126680 124 11496
11498 2 439040 103744 126600 124 11497
11499 2 438912 103520 126480 122 11498
11500 2 438816 103296 126400 175 11499
11501 2 438944 103104 126200 163 11500
11502 2 439136 102912 126120 71 11501
11503 2 439360 102816 126000 81 11502
11504 2 439584 102816 125880 102 11503
11505 2 439776 102752 125720 124 11504
11506 2 440032 102656 125720 128 11505
11507 2 440288 102560 125720 90 11506
11508 2 440512 102368 125720 90 11507
11509 2 440736 102240 125760 60 11508
11510 2 440960 102112 125800 75 11509
11511 2 441216 102112 125880 102 11510
11512 2 441472 102080 125920 120 11511
11513 2 441728 102048 125960 86 11512
11514 2 441984 102016 125960 81 11513
11515 2 442208 101856 125960 115 11514
11516 2 442400 101696 125920 136 11515
11517 2 442624 101504 125960 128 11516
11518 2 442816 101312 126040 80 11517
11519 2 443008 101088 126040 90 11518
11520 2 443264 100960 126040 80 11519
11521 2 443520 100896 126080 75 11520
11522 2 443776 100896 126080 81 11521
11523 2 444032 100864 126080 96 11522
11524 2 444256 100832 126200 71 11523
11525 2 444448 100672 126280 45 11524
11526 2 444704 100544 126280 80 11525
11527 2 444960 100512 126240 80 11526
11528 2 445184 100384 126240 115 11527
11529 2 445440 100352 126280 115 11528
11530 2 445696 100320 126360 107 11529
11531 2 445952 100320 126360 60 11530
11532 2 446208 100288 126360 90 11531
11533 2 446464 100224 126280 107 11532
11534 2 446720 100128 126240 80 11533
11535 2 446976 100128 126200 75 11534
11536 2 447232 100224 126080 81 11535
11537 2 447456 100384 126000 98 11536
11538 2 447680 100480 125920 175 11537
11539 2 447872 100672 125840 245 11538
11540 2 448096 100864 125840 203 11539
11541 2 448320 101024 125840 221 11540
11542 2 448544 101152 125800 120 11541
11543 2 448768 101216 125680 115 11542
11544 2 448800 101216 125640 131 11543
11545 2 448800 100928 125320 32 11544
11546 2 448768 100768 125080 32 11545
11547 2 449056 101280 125600 200 11544
11548 2 449280 101408 125520 124 11547
11549 2 449344 101440 125480 104 11548
11550 2 449568 101568 125480 136 11549
11551 2 449824 101600 125480 120 11550
11552 2 450080 101632 125480 91 11551
11553 2 450336 101696 125480 120 11552
11554 2 450560 101856 125360 128 11553
11555 2 450720 102016 125160 102 11554
11556 2 450880 102240 125080 107 11555
11557 2 451104 102272 125240 102 11556
11558 2 451264 102112 125440 81 11557
11559 2 451520 102080 125520 60 11558
11560 2 451648 102080 125520 32 11559
11561 2 449376 101312 125240 163 11549
11562 2 449536 101088 125200 160 11561
11563 2 449664 100896 125040 102 11562
11564 2 449792 100672 124920 246 11563
11565 2 449632 100480 124760 266 11564
11566 2 449472 100448 124520 326 11565
11567 2 449280 100256 124440 269 11566
11568 2 449184 1e+05 124400 208 11567
11569 2 449312 99776 124360 202 11568
11570 2 449376 99520 124320 186 11569
11571 2 449472 99328 124160 120 11570
11572 2 449536 99104 124040 80 11571
11573 2 449536 99008 124000 81 11572
11574 2 452544 109632 128240 363 11311
11575 2 452320 109536 128080 286 11574
11576 2 452096 109504 127960 245 11575
11577 2 451840 109472 127840 241 11576
11578 2 451680 109472 127640 178 11577
11579 2 451424 109472 127600 200 11578
11580 2 451168 109568 127600 178 11579
11581 2 450912 109568 127560 124 11580
11582 2 450656 109568 127520 120 11581
11583 2 450464 109536 127360 128 11582
11584 2 450272 109472 127160 156 11583
11585 2 450016 109472 127120 166 11584
11586 2 449792 109408 127000 207 11585
11587 2 449632 109248 126840 239 11586
11588 2 449536 109184 126600 163 11587
11589 2 449344 109184 126400 160 11588
11590 2 449184 109248 126200 204 11589
11591 2 449120 109376 125960 135 11590
11592 2 448992 109440 125720 150 11591
11593 2 448832 109344 125520 200 11592
11594 2 448672 109344 125320 175 11593
11595 2 448608 109344 125040 202 11594
11596 2 448544 109344 124760 137 11595
11597 2 448480 109344 124480 160 11596
11598 2 448320 109248 124280 194 11597
11599 2 448160 109184 124080 209 11598
11600 2 448000 109056 123880 197 11599
11601 2 447872 108992 123640 141 11600
11602 2 447808 108960 123400 98 11601
11603 2 447680 108864 123200 148 11602
11604 2 447584 108768 122960 172 11603
11605 2 447424 108768 122760 178 11604
11606 2 447264 108768 122520 150 11605
11607 2 447136 108704 122280 176 11606
11608 2 447136 108704 122040 122 11607
11609 2 447040 108736 121800 160 11608
11610 2 446944 108736 121560 124 11609
11611 2 446944 108640 121560 75 11610
11612 2 446944 108384 121520 98 11611
11613 2 446848 108160 121400 137 11612
11614 2 446688 108000 121200 141 11613
11615 2 446624 107840 121000 164 11614
11616 2 446624 107584 120920 163 11615
11617 2 446560 107424 120720 134 11616
11618 2 446528 107264 120520 141 11617
11619 2 446496 107072 120360 122 11618
11620 2 446496 106848 120160 98 11619
11621 2 446496 106688 119960 122 11620
11622 2 446368 106624 119720 102 11621
11623 2 446272 106496 119520 251 11622
11624 2 446176 106272 119400 227 11623
11625 2 446080 106112 119200 128 11624
11626 2 446112 105952 119000 164 11625
11627 2 446112 105792 118800 160 11626
11628 2 446208 105632 118600 183 11627
11629 2 446368 105568 118400 224 11628
11630 2 446528 105504 118160 306 11629
11631 2 446496 105344 117960 200 11630
11632 2 446496 105184 117760 217 11631
11633 2 446496 105024 117520 178 11632
11634 2 446496 105088 117240 217 11633
11635 2 446432 105088 116960 108 11634
11636 2 446304 105088 116720 81 11635
11637 2 446208 105024 116480 80 11636
11638 2 446144 104960 116240 204 11637
11639 2 446048 105056 116000 214 11638
11640 2 446048 105120 115720 160 11639
11641 2 446048 105056 115440 91 11640
11642 2 446048 105056 115160 124 11641
11643 2 445984 105056 114880 181 11642
11644 2 445792 105248 114920 153 11643
11645 2 445600 105440 114880 186 11644
11646 2 445440 105536 114680 153 11645
11647 2 445344 105664 114480 168 11646
11648 2 445312 105824 114280 186 11647
11649 2 445280 105984 114080 192 11648
11650 2 445280 106144 113880 163 11649
11651 2 445152 106176 113640 214 11650
11652 2 444992 106240 113400 217 11651
11653 2 444736 106240 113320 175 11652
11654 2 444576 106240 113120 102 11653
11655 2 444352 106240 113000 172 11654
11656 2 444160 106144 112840 175 11655
11657 2 444000 106016 112640 196 11656
11658 2 443808 105952 112480 172 11657
11659 2 443616 105856 112320 208 11658
11660 2 443584 105888 112040 148 11659
11661 2 443552 105792 111800 128 11660
11662 2 443456 105696 111560 160 11661
11663 2 443616 105696 111320 192 11662
11664 2 443456 105472 111240 131 11663
11665 2 443264 105280 111160 189 11664
11666 2 443040 105152 111200 227 11665
11667 2 442784 105056 111200 172 11666
11668 2 442592 104896 111080 139 11667
11669 2 442368 104800 111000 176 11668
11670 2 442112 104736 111000 200 11669
11671 2 441888 104576 111000 148 11670
11672 2 441632 104480 111000 175 11671
11673 2 441440 104320 110920 202 11672
11674 2 441216 104192 110840 229 11673
11675 2 441056 104000 110800 346 11674
11676 2 440960 103744 110800 357 11675
11677 2 440800 103520 110800 309 11676
11678 2 440640 103424 110600 275 11677
11679 2 440544 103456 110360 292 11678
11680 2 440320 103456 110160 181 11679
11681 2 440128 103424 110000 154 11680
11682 2 439936 103328 109800 150 11681
11683 2 439776 103232 109600 120 11682
11684 2 439616 103232 109400 217 11683
11685 2 439339 102368 108720 60 11684
11686 2 438432 101664 108280 91 11685
11687 2 438240 101536 108160 102 11686
11688 2 438048 101376 108080 120 11687
11689 2 437824 101248 107960 148 11688
11690 2 437568 101152 107920 160 11689
11691 2 437312 101088 107840 75 11690
11692 2 437056 101120 107760 75 11691
11693 2 436800 101184 107680 40 11692
11694 2 436544 101248 107600 40 11693
11695 2 436288 101344 107520 32 11694
11696 2 436224 101408 107480 40 11695
11697 2 443648 105728 111040 181 11663
11698 2 443712 105888 110840 150 11697
11699 2 443808 105984 110600 163 11698
11700 2 443904 106048 110360 150 11699
11701 2 443968 106144 110160 164 11700
11702 2 443712 106208 110080 45 11701
11703 2 443456 106304 110040 131 11702
11704 2 443232 106304 110200 75 11703
11705 2 442976 106304 110240 71 11704
11706 2 442752 106240 110360 81 11705
11707 2 442528 106240 110520 60 11706
11708 2 442368 106240 110720 81 11707
11709 2 442208 106336 110920 45 11708
11710 2 442048 106432 111120 71 11709
11711 2 442048 106656 111280 71 11710
11712 2 442048 106720 111560 64 11711
11713 2 442048 106816 111680 75 11712
11714 2 444064 106304 109960 96 11701
11715 2 444096 106368 109720 96 11714
11716 2 444032 106496 109480 150 11715
11717 2 444128 106656 109240 164 11716
11718 2 444288 106656 109000 90 11717
11719 2 444320 106592 108760 108 11718
11720 2 444224 106560 108520 102 11719
11721 2 444064 106496 108280 75 11720
11722 2 444000 106496 108000 166 11721
11723 2 443968 106592 107760 150 11722
11724 2 444000 106752 107560 96 11723
11725 2 444160 106912 107440 80 11724
11726 2 444352 106944 107320 32 11725
11727 2 445984 105024 114760 192 11643
11728 2 445984 104896 114520 168 11727
11729 2 446016 104736 114320 210 11728
11730 2 446080 104544 114160 178 11729
11731 2 446112 104352 114000 160 11730
11732 2 446176 104192 113800 139 11731
11733 2 446240 104064 113560 108 11732
11734 2 446400 103904 113360 172 11733
11735 2 446560 103872 113160 181 11734
11736 2 446720 103744 112960 115 11735
11737 2 446816 103552 112760 163 11736
11738 2 446848 103360 112600 197 11737
11739 2 447008 103232 112440 154 11738
11740 2 447168 103104 112240 137 11739
11741 2 447232 102912 112040 81 11740
11742 2 447264 102752 111840 75 11741
11743 2 447328 102592 111640 120 11742
11744 2 447360 102400 111440 228 11743
11745 2 447392 102176 111320 178 11744
11746 2 447552 102016 111200 108 11745
11747 2 447712 101856 111000 81 11746
11748 2 447776 101696 110760 75 11747
11749 2 447840 101600 110520 160 11748
11750 2 447872 101408 110320 153 11749
11751 2 447680 101216 110400 102 11750
11752 2 447520 101024 110440 86 11751
11753 2 447488 100768 110440 80 11752
11754 2 447456 100512 110480 107 11753
11755 2 447456 100256 110480 75 11754
11756 2 447456 100160 110600 32 11755
11757 2 447616 100128 110800 60 11756
11758 2 447840 100032 110920 86 11757
11759 2 448064 100032 111080 102 11758
11760 2 448256 100032 111280 71 11759
11761 2 448416 100032 111480 96 11760
11762 2 448608 99904 111640 229 11761
11763 2 448800 99776 111520 134 11762
11764 2 449056 99744 111440 51 11763
11765 2 449312 99744 111440 45 11764
11766 2 449536 99680 111320 102 11765
11767 2 449792 99680 111280 75 11766
11768 2 450048 99680 111280 80 11767
11769 2 450304 99680 111360 40 11768
11770 2 450560 99680 111400 32 11769
11771 2 450784 99648 111280 80 11770
11772 2 451008 99552 111160 60 11771
11773 2 451264 99552 111200 40 11772
11774 2 451520 99552 111200 40 11773
11775 2 451648 99552 111200 32 11774
11776 2 447200 100096 110600 128 11756
11777 2 446976 100032 110720 107 11776
11778 2 446720 99936 110800 107 11777
11779 2 446464 99840 110800 81 11778
11780 2 446208 99776 110800 81 11779
11781 2 445984 99648 110800 115 11780
11782 2 445792 99488 110760 102 11781
11783 2 445600 99296 110680 107 11782
11784 2 445472 99104 110560 128 11783
11785 2 445376 98880 110480 120 11784
11786 2 445216 98688 110520 139 11785
11787 2 445024 98496 110520 86 11786
11788 2 444896 98272 110480 104 11787
11789 2 444292 97442.1 110040 256 11788
11790 2 443391 97185.7 110440 120 11789
11791 2 443136 97216 110520 122 11790
11792 2 442944 97344 110640 80 11791
11793 2 442688 97440 110640 51 11792
11794 2 442432 97568 110640 80 11793
11795 2 442176 97632 110680 96 11794
11796 2 441952 97696 110800 60 11795
11797 2 441728 97824 110880 71 11796
11798 2 441536 97952 110960 64 11797
11799 2 444896 96768 109200 178 11789
11800 2 445024 96576 109080 178 11799
11801 2 444992 96320 108960 163 11800
11802 2 444960 96096 108840 186 11801
11803 2 444800 95872 108840 209 11802
11804 2 444704 95776 108800 196 11803
11805 2 444608 95552 108640 96 11804
11806 2 444480 95392 108440 75 11805
11807 2 444224 95328 108400 128 11806
11808 2 444064 95200 108200 122 11807
11809 2 443840 95104 108080 153 11808
11810 2 443584 95104 108040 115 11809
11811 2 443328 95008 107920 124 11810
11812 2 443136 94816 107960 51 11811
11813 2 442944 94656 107840 139 11812
11814 2 442720 94656 107760 80 11813
11815 2 444480 95872 108960 172 11804
11816 2 444224 95968 109000 131 11815
11817 2 443968 96000 109040 160 11816
11818 2 443776 96000 108840 131 11817
11819 2 443680 95840 108640 81 11818
11820 2 443680 95776 108560 51 11819
11821 2 447872 101376 110280 150 11750
11822 2 448000 101280 110080 178 11821
11823 2 448224 101280 109880 148 11822
11824 2 448448 101280 109760 156 11823
11825 2 448640 101280 109560 163 11824
11826 2 448864 101280 109400 124 11825
11827 2 449056 101344 109200 175 11826
11828 2 449248 101376 109040 197 11827
11829 2 449472 101344 108880 202 11828
11830 2 449728 101344 108760 137 11829
11831 2 449952 101312 108600 262 11830
11832 2 450208 101408 108600 279 11831
11833 2 450400 101568 108560 237 11832
11834 2 450560 101728 108360 246 11833
11835 2 450656 101952 108280 186 11834
11836 2 450656 102208 108200 102 11835
11837 2 450720 102464 108160 81 11836
11838 2 450912 102656 108160 75 11837
11839 2 451136 102816 108200 80 11838
11840 2 451328 102976 108240 107 11839
11841 2 451552 103136 108240 81 11840
11842 2 451744 103264 108120 60 11841
11843 2 451968 103360 108000 104 11842
11844 2 452192 103520 107920 148 11843
11845 2 452416 103680 107920 81 11844
11846 2 452672 103680 107880 75 11845
11847 2 452928 103808 107880 102 11846
11848 2 453152 103936 107880 40 11847
11849 2 453344 104128 107880 60 11848
11850 2 453600 104224 107760 108 11849
11851 2 453856 104320 107720 80 11850
11852 2 454112 104416 107720 71 11851
11853 2 454368 104448 107640 60 11852
11854 2 454624 104480 107600 86 11853
11855 2 454880 104512 107600 86 11854
11856 2 455136 104544 107640 60 11855
11857 2 455360 104544 107760 60 11856
11858 2 455616 104544 107760 51 11857
11859 2 455872 104672 107800 153 11858
11860 2 456128 104672 107800 64 11859
11861 2 456384 104704 107760 86 11860
11862 2 456640 104704 107760 120 11861
11863 2 456864 104704 107640 81 11862
11864 2 457024 104736 107440 96 11863
11865 2 457184 104704 107240 91 11864
11866 2 457408 104608 107160 124 11865
11867 2 457632 104480 107160 120 11866
11868 2 457856 104352 107160 64 11867
11869 2 458112 104288 107160 128 11868
11870 2 458144 104288 107160 139 11869
11871 2 458400 104160 107240 154 11870
11872 2 458560 104160 107440 120 11871
11873 2 458752 104032 107640 108 11872
11874 2 458976 104128 107800 150 11873
11875 2 459232 104192 107880 160 11874
11876 2 459392 103968 107880 160 11875
11877 2 459488 103744 107720 45 11876
11878 2 459584 103552 107560 96 11877
11879 2 459584 103520 107560 96 11878
11880 2 458208 104544 107160 81 11870
11881 2 458176 104800 107080 40 11880
11882 2 458176 104928 106920 101 11881
11883 2 449920 101248 108560 256 11831
11884 2 449856 101024 108400 153 11883
11885 2 449664 100800 108400 143 11884
11886 2 449568 100640 108200 120 11885
11887 2 449504 100448 108040 135 11886
11888 2 449504 100288 107840 181 11887
11889 2 449536 100096 107640 227 11888
11890 2 449960 100259 106720 139 11889
11891 2 450656 100544 105840 212 11890
11892 2 450912 100416 105760 240 11891
11893 2 451104 100320 105600 140 11892
11894 2 451200 100160 105360 134 11893
11895 2 451360 1e+05 105240 98 11894
11896 2 451552 99808 105240 81 11895
11897 2 451712 99584 105160 32 11896
11898 2 451968 99456 105120 90 11897
11899 2 452224 99392 105040 131 11898
11900 2 452384 99168 105040 192 11899
11901 2 452544 98976 105000 190 11900
11902 2 452800 98944 105040 163 11901
11903 2 453056 98880 105120 218 11902
11904 2 453216 99072 105040 198 11903
11905 2 453440 98944 104920 175 11904
11906 2 453600 98720 104920 160 11905
11907 2 453760 98560 105040 40 11906
11908 2 453856 98496 105120 75 11907
11909 2 452544 98976 104880 154 11901
11910 2 452544 99008 104600 80 11909
11911 2 452672 98848 104400 75 11910
11912 2 452768 98656 104200 136 11911
11913 2 452800 98464 104040 178 11912
11914 2 452832 98304 103800 190 11913
11915 2 452928 98240 103560 168 11914
11916 2 453088 98240 103360 80 11915
11917 2 453248 98208 103160 120 11916
11918 2 453152 98240 102920 45 11917
11919 2 453088 98144 102680 32 11918
11920 2 453024 98048 102600 45 11919
11921 2 453472 98112 103080 107 11917
11922 2 453632 97984 102880 64 11921
11923 2 453824 97952 102680 108 11922
11924 2 453920 97920 102440 71 11923
11925 2 454048 97920 102200 64 11924
11926 2 453824 97824 102080 45 11925
11927 2 453952 97696 102280 32 11926
11928 2 454144 97728 102320 32 11927
11929 2 454176 97920 102040 64 11925
11930 2 454336 97888 101840 120 11929
11931 2 454592 97920 101800 168 11930
11932 2 454784 97952 101640 128 11931
11933 2 454944 97952 101440 104 11932
11934 2 455104 98016 101240 139 11933
11935 2 455264 98016 101040 181 11934
11936 2 455488 98016 100920 260 11935
11937 2 455584 98272 100880 214 11936
11938 2 455648 98528 100880 241 11937
11939 2 455840 98688 100800 245 11938
11940 2 456096 98752 100720 208 11939
11941 2 456256 98848 100520 263 11940
11942 2 456288 98816 100240 256 11941
11943 2 456352 98976 100040 203 11942
11944 2 456512 99072 99840 101 11943
11945 2 456672 99232 99680 45 11944
11946 2 456896 99232 99560 81 11945
11947 2 456960 99232 99520 86 11946
11948 2 455552 97952 100800 234 11936
11949 2 455680 97824 100600 148 11948
11950 2 455936 97728 100600 120 11949
11951 2 456160 97632 100480 175 11950
11952 2 456320 97664 100280 206 11951
11953 2 456352 97632 1e+05 128 11952
11954 2 456416 97472 99800 102 11953
11955 2 456576 97440 99600 124 11954
11956 2 456832 97376 99600 81 11955
11957 2 457088 97376 99560 45 11956
11958 2 457248 97248 99400 102 11957
11959 2 457472 97248 99280 81 11958
11960 2 457696 97248 99120 81 11959
11961 2 457920 97216 98960 75 11960
11962 2 458176 97152 98840 120 11961
11963 2 458432 97056 98720 120 11962
11964 2 458688 96960 98680 128 11963
11965 2 458880 96832 98560 91 11964
11966 2 459040 96672 98440 51 11965
11967 2 459200 96512 98280 96 11966
11968 2 458944 96352 98160 32 11967
11969 2 458848 96224 98240 32 11968
11970 2 459360 96384 98240 181 11967
11971 2 459456 96576 98080 86 11970
11972 2 459584 96800 98000 178 11971
11973 2 459808 96640 97920 163 11972
11974 2 459968 96800 97720 124 11973
11975 2 459968 96960 97520 60 11974
11976 2 459968 97120 97320 45 11975
11977 2 459968 97248 97080 64 11976
11978 2 460032 97408 96840 148 11977
11979 2 460192 97568 96720 128 11978
11980 2 460352 97728 96520 137 11979
11981 2 460480 97888 96320 71 11980
11982 2 460640 97952 96080 80 11981
11983 2 460672 98080 95840 32 11982
11984 2 460640 98336 95720 40 11983
11985 2 460608 98368 95640 32 11984
11986 2 459456 96288 98240 163 11970
11987 2 459520 96032 98320 124 11986
11988 2 459552 95808 98440 71 11987
11989 2 459392 95808 98640 60 11988
11990 2 459136 95776 98680 60 11989
11991 2 458976 95712 98720 32 11990
11992 2 459616 95680 98440 96 11988
11993 2 459680 95424 98520 60 11992
11994 2 459936 95296 98480 32 11993
11995 2 460128 95104 98480 51 11994
11996 2 460320 94944 98520 102 11995
11997 2 460480 94784 98640 124 11996
11998 2 460672 94592 98680 40 11997
11999 2 460832 94720 98520 32 11998
12000 2 460960 94848 98320 40 11999
12001 2 461120 94976 98160 40 12000
12002 2 461280 95136 97960 75 12001
12003 2 461472 95200 97800 80 12002
12004 2 461664 95264 97640 81 12003
12005 2 461824 95392 97440 81 12004
12006 2 462048 95392 97280 128 12005
12007 2 462304 95328 97200 86 12006
12008 2 462336 95328 97200 80 12007
12009 2 462592 95328 97200 86 12008
12010 2 462848 95328 97200 80 12009
12011 2 463104 95296 97120 81 12010
12012 2 463360 95296 97040 75 12011
12013 2 463520 95168 96880 51 12012
12014 2 463776 95104 96800 108 12013
12015 2 464032 95040 96720 122 12014
12016 2 464288 94976 96680 86 12015
12017 2 464544 94912 96600 183 12016
12018 2 464736 94880 96400 208 12017
12019 2 464960 94848 96280 175 12018
12020 2 465120 94752 96080 107 12019
12021 2 465280 94752 95880 81 12020
12022 2 465440 94752 95640 172 12021
12023 2 465600 94656 95440 120 12022
12024 2 465728 94496 95240 271 12023
12025 2 465888 94464 95040 243 12024
12026 2 466112 94464 94880 207 12025
12027 2 466304 94368 94680 163 12026
12028 2 466464 94208 94480 122 12027
12029 2 466624 94080 94320 139 12028
12030 2 466880 94048 94320 270 12029
12031 2 467104 93920 94280 256 12030
12032 2 467296 93824 94080 203 12031
12033 2 467552 93728 94040 124 12032
12034 2 467808 93696 94000 101 12033
12035 2 468032 93600 93920 98 12034
12036 2 468288 93504 93920 80 12035
12037 2 468512 93344 93920 120 12036
12038 2 468736 93216 93920 153 12037
12039 2 468928 93024 93920 80 12038
12040 2 469120 92864 93880 122 12039
12041 2 469376 92768 93880 80 12040
12042 2 469600 92640 93720 141 12041
12043 2 469760 92576 93520 128 12042
12044 2 469984 92576 93400 163 12043
12045 2 470176 92544 93240 192 12044
12046 2 470400 92544 93080 185 12045
12047 2 470624 92544 92960 172 12046
12048 2 470848 92544 92800 120 12047
12049 2 471072 92544 92680 81 12048
12050 2 471328 92480 92600 75 12049
12051 2 471520 92320 92560 81 12050
12052 2 471744 92192 92520 163 12051
12053 2 472000 92128 92520 153 12052
12054 2 472224 92032 92360 120 12053
12055 2 472480 91968 92360 148 12054
12056 2 472704 91968 92240 131 12055
12057 2 472960 91968 92120 108 12056
12058 2 473152 91872 91960 80 12057
12059 2 473408 91776 91880 51 12058
12060 2 473600 91584 91880 60 12059
12061 2 473824 91424 91880 75 12060
12062 2 474048 91296 91920 124 12061
12063 2 474080 91264 91920 124 12062
12064 2 474208 91392 91720 102 12063
12065 2 474272 91392 91640 104 12064
12066 2 474272 91328 91360 71 12065
12067 2 474240 91296 91080 64 12066
12068 2 474432 91424 90920 196 12067
12069 2 474560 91392 90840 197 12068
12070 2 474272 91648 91640 178 12065
12071 2 474112 91840 91560 120 12070
12072 2 473920 92000 91400 51 12071
12073 2 473856 91872 91160 115 12072
12074 2 473856 91808 91120 104 12073
12075 2 474272 91072 92000 175 12063
12076 2 474464 90912 92040 181 12075
12077 2 474720 90848 92040 200 12076
12078 2 474976 90816 92000 258 12077
12079 2 475232 90848 91960 316 12078
12080 2 475456 90816 91840 360 12079
12081 2 475680 90816 91720 280 12080
12082 2 475936 90912 91640 190 12081
12083 2 476096 91104 91560 98 12082
12084 2 476096 91232 91560 32 12083
12085 2 462336 95360 96920 60 12008
12086 2 462336 95360 96640 122 12085
12087 2 462464 95520 96440 128 12086
12088 2 462464 95648 96200 101 12087
12089 2 462560 95712 95960 81 12088
12090 2 462560 95872 95760 98 12089
12091 2 462624 95968 95520 98 12090
12092 2 462624 96064 95280 104 12091
12093 2 462688 96192 95040 60 12092
12094 2 462688 96288 94760 60 12093
12095 2 462688 96288 94480 96 12094
12096 2 460576 94464 98800 80 11998
12097 2 460512 94208 98880 51 12096
12098 2 460320 94016 99000 75 12097
12099 2 460192 93792 99160 86 12098
12100 2 460192 93568 99280 71 12099
12101 2 460192 93312 99400 75 12100
12102 2 460160 93120 99600 64 12101
12103 2 460160 92960 99840 86 12102
12104 2 460224 92896 100080 90 12103
12105 2 460256 92864 100360 90 12104
12106 2 460416 92832 100560 51 12105
12107 2 460576 92704 100720 115 12106
12108 2 460768 92608 100880 160 12107
12109 2 460992 92480 100920 154 12108
12110 2 461248 92416 100960 150 12109
12111 2 461504 92416 100960 98 12110
12112 2 461760 92416 100960 81 12111
12113 2 461984 92384 100840 81 12112
12114 2 462208 92256 100720 157 12113
12115 2 462208 92224 101000 157 12114
12116 2 462208 92128 101280 148 12115
12117 2 462112 91968 101480 81 12116
12118 2 461984 91744 101600 32 12117
12119 2 462432 92160 100600 212 12114
12120 2 462528 92160 100600 237 12119
12121 2 462528 91904 100520 160 12120
12122 2 462496 91712 100320 124 12121
12123 2 462496 91456 100240 80 12122
12124 2 462528 91200 100240 60 12123
12125 2 462624 90944 100240 64 12124
12126 2 462624 90784 100240 32 12125
12127 2 462784 92256 100560 226 12120
12128 2 463008 92352 100480 200 12127
12129 2 463264 92352 100480 166 12128
12130 2 463520 92352 100400 128 12129
12131 2 463776 92352 100320 120 12130
12132 2 463968 92416 100160 150 12131
12133 2 464224 92448 100120 86 12132
12134 2 464480 92448 100080 51 12133
12135 2 464736 92448 100080 60 12134
12136 2 464992 92352 100120 98 12135
12137 2 465248 92320 100200 104 12136
12138 2 465504 92320 100280 75 12137
12139 2 465760 92320 100320 71 12138
12140 2 466016 92352 100440 86 12139
12141 2 466272 92352 100480 96 12140
12142 2 466528 92352 100520 81 12141
12143 2 466784 92352 100600 107 12142
12144 2 467040 92416 100640 128 12143
12145 2 467296 92480 100680 107 12144
12146 2 467552 92512 100760 104 12145
12147 2 467808 92576 100800 120 12146
12148 2 468064 92576 100840 136 12147
12149 2 468320 92576 100920 120 12148
12150 2 468576 92576 100960 120 12149
12151 2 468832 92608 101000 128 12150
12152 2 469088 92608 101000 124 12151
12153 2 469344 92640 101080 124 12152
12154 2 469600 92704 101080 101 12153
12155 2 469856 92800 101120 122 12154
12156 2 470080 92928 101120 139 12155
12157 2 470304 93056 101120 175 12156
12158 2 470528 93184 101200 302 12157
12159 2 470688 93344 101400 228 12158
12160 2 470880 93440 101600 271 12159
12161 2 470976 93632 101760 297 12160
12162 2 471168 93760 101880 346 12161
12163 2 471424 93792 101840 288 12162
12164 2 471680 93792 101760 210 12163
12165 2 471904 93664 101720 194 12164
12166 2 472096 93504 101640 101 12165
12167 2 472320 93312 101640 96 12166
12168 2 472576 93280 101560 209 12167
12169 2 472832 93408 101560 131 12168
12170 2 473088 93440 101600 91 12169
12171 2 473344 93440 101640 102 12170
12172 2 473536 93568 101760 104 12171
12173 2 473760 93696 101880 101 12172
12174 2 473952 93824 102000 81 12173
12175 2 474176 93952 102040 107 12174
12176 2 474400 94112 102160 104 12175
12177 2 474624 94176 102280 96 12176
12178 2 474848 94304 102440 115 12177
12179 2 475008 94432 102640 134 12178
12180 2 475168 94592 102800 96 12179
12181 2 475360 94784 102840 108 12180
12182 2 475616 94848 102880 122 12181
12183 2 475712 94880 102880 186 12182
12184 2 475872 95040 103040 150 12183
12185 2 476064 95168 103240 204 12184
12186 2 476256 95264 103400 256 12185
12187 2 476480 95392 103520 246 12186
12188 2 476608 95616 103640 175 12187
12189 2 476832 95808 103640 277 12188
12190 2 476928 96032 103720 256 12189
12191 2 476928 96224 103920 197 12190
12192 2 476800 96416 104080 160 12191
12193 2 476832 96640 104240 115 12192
12194 2 476992 96832 104360 98 12193
12195 2 477216 96992 104480 45 12194
12196 2 477376 97152 104680 107 12195
12197 2 477472 97312 104880 108 12196
12198 2 477728 97280 104880 60 12197
12199 2 477888 97120 104720 80 12198
12200 2 478112 96992 104720 156 12199
12201 2 478208 96896 104640 128 12200
12202 2 475744 94752 103120 128 12183
12203 2 475616 94592 103320 90 12202
12204 2 475648 94432 103520 81 12203
12205 2 475616 94208 103680 81 12204
12206 2 475488 93984 103680 64 12205
12207 2 475424 93888 103680 86 12206
12208 2 450569 101161 106360 120 11890
12209 2 450752 101344 106280 140 12208
12210 2 450944 101472 106160 148 12209
12211 2 451104 101568 105960 160 12210
12212 2 451264 101728 105760 75 12211
12213 2 451456 101888 105680 64 12212
12214 2 451712 101984 105640 81 12213
12215 2 451936 102112 105600 71 12214
12216 2 452160 102240 105560 40 12215
12217 2 452256 102304 105560 40 12216
12218 2 446976 108992 121560 75 11610
12219 2 447104 109184 121400 81 12218
12220 2 447264 109344 121200 90 12219
12221 2 447328 109472 120960 186 12220
12222 2 447488 109504 120720 150 12221
12223 2 447680 109408 120520 91 12222
12224 2 447936 109408 120520 81 12223
12225 2 448160 109312 120440 86 12224
12226 2 448416 109280 120320 96 12225
12227 2 448512 109184 120200 124 12226
12228 2 448384 109216 120040 32 12227
12229 2 448192 108960 119880 32 12228
12230 2 448288 109376 119840 80 12228
12231 2 448192 109536 119640 32 12230
12232 2 448192 109696 119440 40 12231
12233 2 448160 109888 119280 32 12232
12234 2 448160 109920 119000 32 12233
12235 2 448224 109952 118720 90 12234
12236 2 448320 109952 118440 71 12235
12237 2 448480 110080 118240 108 12236
12238 2 448640 110208 118040 96 12237
12239 2 448736 110272 117920 131 12238
12240 2 448576 110112 117600 32 12239
12241 2 448608 109984 117240 32 12240
12242 2 448768 109792 117560 32 12241
12243 2 448928 110304 117720 134 12239
12244 2 449088 110208 117520 80 12243
12245 2 449248 110144 117320 86 12244
12246 2 449280 110016 117080 140 12245
12247 2 449280 109920 116840 120 12246
12248 2 449312 109760 116640 122 12247
12249 2 449472 109632 116440 96 12248
12250 2 449728 109536 116360 71 12249
12251 2 449920 109376 116280 80 12250
12252 2 450080 109216 116200 75 12251
12253 2 448672 109024 120080 150 12227
12254 2 448832 108864 119920 124 12253
12255 2 449024 108736 119800 86 12254
12256 2 449280 108608 119760 107 12255
12257 2 449536 108512 119720 102 12256
12258 2 449792 108448 119720 120 12257
12259 2 450048 108384 119760 120 12258
12260 2 450304 108384 119760 102 12259
12261 2 450464 108384 119800 124 12260
12262 2 450720 108480 119840 108 12261
12263 2 450976 108480 119840 81 12262
12264 2 451232 108480 119760 120 12263
12265 2 451488 108480 119680 153 12264
12266 2 451712 108640 119680 128 12265
12267 2 451904 108832 119680 71 12266
12268 2 452128 108928 119680 91 12267
12269 2 452288 108768 119560 128 12268
12270 2 452384 108544 119440 124 12269
12271 2 452576 108320 119400 181 12270
12272 2 452672 108064 119320 242 12271
12273 2 452800 107840 119280 212 12272
12274 2 452960 107616 119280 272 12273
12275 2 452864 107392 119200 321 12274
12276 2 452640 107360 119080 262 12275
12277 2 452416 107328 118880 120 12276
12278 2 452224 107264 118720 128 12277
12279 2 452032 107200 118560 64 12278
12280 2 451808 107200 118440 60 12279
12281 2 451552 107136 118360 45 12280
12282 2 451360 106976 118200 75 12281
12283 2 451200 106976 118000 107 12282
12284 2 451008 106912 117840 98 12283
12285 2 450816 106784 117680 51 12284
12286 2 450656 106656 117520 40 12285
12287 2 450464 106560 117360 60 12286
12288 2 450272 106528 117200 101 12287
12289 2 450208 106528 116960 81 12288
12290 2 452320 109120 119720 102 12268
12291 2 452512 109312 119760 148 12290
12292 2 452640 109536 119800 153 12291
12293 2 452640 109792 119800 86 12292
12294 2 452640 110048 119840 101 12293
12295 2 452640 110304 119840 80 12294
12296 2 452608 110560 119800 80 12295
12297 2 452608 110816 119800 64 12296
12298 2 452640 111072 119800 101 12297
12299 2 452704 111328 119760 32 12298
12300 2 452672 111520 119600 51 12299
12301 2 452672 111776 119600 163 12300
12302 2 452640 112032 119680 186 12301
12303 2 452704 112256 119840 98 12302
12304 2 452704 112512 119880 102 12303
12305 2 452768 112768 119920 96 12304
12306 2 452800 112992 120040 86 12305
12307 2 452800 113248 120120 80 12306
12308 2 452800 113472 120240 86 12307
12309 2 452928 113728 120320 71 12308
12310 2 452928 113984 120440 91 12309
12311 2 452928 114208 120600 107 12310
12312 2 452896 114400 120760 102 12311
12313 2 452896 114560 120960 51 12312
12314 2 452896 114784 121080 104 12313
12315 2 452800 114944 121280 104 12314
12316 2 452800 115200 121360 166 12315
12317 2 452896 115360 121560 246 12316
12318 2 452896 115520 121760 186 12317
12319 2 452832 115744 121880 181 12318
12320 2 452832 115968 122000 288 12319
12321 2 452864 116224 122040 318 12320
12322 2 452800 116480 122040 245 12321
12323 2 452736 116640 122240 164 12322
12324 2 452608 116800 122440 108 12323
12325 2 452416 116992 122560 71 12324
12326 2 452192 117088 122640 86 12325
12327 2 451936 117152 122680 128 12326
12328 2 451776 117312 122800 98 12327
12329 2 451648 117472 122960 86 12328
12330 2 451488 117632 123120 51 12329
12331 2 451328 117792 123320 45 12330
12332 2 451200 117984 123480 71 12331
12333 2 451040 118176 123520 86 12332
12334 2 450944 118400 123640 60 12333
12335 2 450816 118624 123720 75 12334
12336 2 450784 118880 123800 101 12335
12337 2 450656 119104 123880 80 12336
12338 2 450624 119328 124000 81 12337
12339 2 450528 119520 124160 120 12338
12340 2 450336 119712 124280 64 12339
12341 2 450208 119872 124480 164 12340
12342 2 450080 120064 124680 194 12341
12343 2 449856 120256 124720 226 12342
12344 2 449696 120416 124920 60 12343
12345 2 449472 120576 124960 40 12344
12346 2 449408 120640 124920 75 12345
12347 2 450496 108192 120000 102 12261
12348 2 450656 108032 120160 45 12347
12349 2 450848 107840 120280 122 12348
12350 2 451008 107680 120440 122 12349
12351 2 451136 107488 120560 32 12350
12352 2 451136 107232 120600 137 12351
12353 2 451200 106976 120600 176 12352
12354 2 451232 106720 120600 205 12353
12355 2 451168 106464 120600 274 12354
12356 2 451296 106240 120600 217 12355
12357 2 451200 105984 120680 203 12356
12358 2 451040 105824 120800 120 12357
12359 2 450848 105632 120800 115 12358
12360 2 450656 105408 120800 139 12359
12361 2 450496 105216 120840 150 12360
12362 2 450336 104992 120880 150 12361
12363 2 450144 104800 120920 107 12362
12364 2 449984 104576 120920 107 12363
12365 2 449888 104352 121000 163 12364
12366 2 449792 104096 121000 197 12365
12367 2 449792 103840 120920 124 12366
12368 2 449792 103744 120920 156 12367
12369 2 449984 103552 120880 153 12368
12370 2 450176 103360 120800 141 12369
12371 2 450336 103136 120720 140 12370
12372 2 450464 102912 120680 163 12371
12373 2 450464 102688 120560 186 12372
12374 2 450432 102432 120560 160 12373
12375 2 450400 102176 120480 128 12374
12376 2 450400 101920 120480 86 12375
12377 2 450400 101664 120480 91 12376
12378 2 450400 101408 120440 60 12377
12379 2 450560 101216 120360 80 12378
12380 2 450624 100960 120320 80 12379
12381 2 450688 100704 120240 91 12380
12382 2 450784 100448 120200 102 12381
12383 2 450880 100224 120120 80 12382
12384 2 450880 99968 120120 51 12383
12385 2 450912 99712 120120 108 12384
12386 2 450912 99488 120240 96 12385
12387 2 450816 99232 120280 60 12386
12388 2 450816 98976 120320 190 12387
12389 2 450688 98752 120280 98 12388
12390 2 450688 98496 120320 75 12389
12391 2 450720 98240 120320 90 12390
12392 2 450752 97984 120320 80 12391
12393 2 450880 97728 120280 91 12392
12394 2 450976 97472 120280 75 12393
12395 2 450976 97216 120200 51 12394
12396 2 451104 96992 120200 51 12395
12397 2 451200 96768 120120 75 12396
12398 2 451328 96544 120000 107 12397
12399 2 451424 96320 119880 139 12398
12400 2 451584 96128 119800 124 12399
12401 2 451744 95904 119760 60 12400
12402 2 451968 95776 119760 60 12401
12403 2 452128 95776 119840 40 12402
12404 2 449536 103712 120920 224 12368
12405 2 449312 103520 120880 176 12404
12406 2 449152 103360 120760 122 12405
12407 2 449056 103264 120680 91 12406
12408 2 449248 103072 120640 140 12407
12409 2 449376 102848 120640 108 12408
12410 2 449536 102624 120720 98 12409
12411 2 449792 102784 120760 32 12410
12412 2 448896 103104 120560 51 12407
12413 2 448640 103040 120480 51 12412
12414 2 448384 102912 120400 75 12413
12415 2 448192 102752 120320 51 12414
12416 2 447968 102624 120240 40 12415
12417 2 447712 102624 120240 40 12416
12418 2 447456 102720 120200 40 12417
12419 2 447264 102912 120200 64 12418
12420 2 447200 102976 120160 51 12419
12421 2 447040 108512 122480 160 11607
12422 2 446880 108352 122640 32 12421
12423 2 446816 108320 122880 64 12422
12424 2 446848 108480 123120 32 12423
12425 2 458796 117679 141080 157 11221
12426 2 458797 117673 141120 60 12425
12427 2 458702 117743 141240 60 12426
12428 2 458678 117804 141280 104 12427
12429 2 458374 117935 141280 98 12428
12430 2 458332 118197 141280 45 12429
12431 2 458521 118402 141280 60 12430
12432 2 458458 118980 141360 150 12431
12433 2 458463 118973 141520 137 12432
12434 2 458466 118922 141680 51 12433
12435 2 458493 118943 141840 307 12434
12436 2 458532 119018 141960 32 12435
12437 2 458496 119115 142120 60 12436
12438 2 458514 119141 142200 86 12437
12439 2 458551 119194 142320 124 12438
12440 2 458442 119238 142400 71 12439
12441 2 458386 119372 142560 71 12440
12442 2 458364 119447 142600 75 12441
12443 2 457883 119067 141400 60 12432
12444 2 458439 119421 141360 86 12432
12445 2 459272 118961 141360 104 12432
12446 2 459287 118918 141280 108 12445
12447 2 459304 118893 141200 140 12446
12448 4 408305 126543 187160 60 7743
12449 4 408245 126554 187200 101 12448
12450 4 408181 126555 187240 86 12449
12451 4 408080 126534 187360 150 12450
12452 4 408078 126534 187400 135 12451
12453 4 407999 126523 187520 172 12452
12454 4 407993 126538 187840 108 12453
12455 4 407866 126414 188280 229 12454
12456 4 407823 126354 188520 204 12455
12457 4 407832 126360 188560 45 12456
12458 4 407553 126555 189280 115 12457
12459 4 407401 126690 189480 257 12458
12460 4 407088 126834 189960 194 12459
12461 4 406632 126777 190320 150 12460
12462 4 405534 127127 191040 153 12461
12463 4 404364 127348 191920 107 12462
12464 4 403600 127695 192240 157 12463
12465 4 403093 127936 192520 160 12464
12466 4 402477 128161 192760 260 12465
12467 4 401905 128481 193160 96 12466
12468 4 401639 128564 193440 200 12467
12469 4 401526 128598 193600 75 12468
12470 4 401146 128634 193800 219 12469
12471 4 400668 128884 194040 192 12470
12472 4 400158 129218 194280 71 12471
12473 4 399605 129543 194480 314 12472
12474 4 398726 130223 194840 178 12473
12475 2 397824 130880 195080 305 12474
12476 2 397632 131040 195000 258 12475
12477 2 397408 131200 195040 256 12476
12478 4 396350 132000 194880 203 12474
12479 2 397248 131392 195200 307 12478
12480 4 394541 133237 194880 102 12478
12481 2 395584 132896 195240 175 12480
12482 4 394143 133670 194920 143 12480
12483 4 392877 134495 194920 124 12482
12484 4 391717 135837 194920 81 12483
12485 4 391382 136962 194880 128 12484
12486 4 391117 137497 194720 157 12485
12487 4 391197 137304 194640 107 12486
12488 4 390924 137599 194600 163 12487
12489 4 390628 138055 194600 64 12488
12490 4 390498 138354 194520 107 12489
12491 4 390467 138548 194320 86 12490
12492 4 390242 138692 194240 98 12491
12493 4 389555 139157 194240 115 12492
12494 2 388884 139158 194200 80 12493
12495 2 387385 139260 194040 32 12494
12496 2 384484 139336 194040 60 12495
12497 2 384080 139334 194080 64 12496
12498 2 383795 139285 194120 80 12497
12499 2 382962 139157 194200 150 12498
12500 2 381035 139112 194240 40 12499
12501 2 380404 138999 194200 40 12500
12502 2 380416 138953 193800 40 12501
12503 2 380386 138933 193640 143 12502
12504 2 380355 138652 193520 60 12503
12505 2 380225 138581 193440 342 12504
12506 2 380208 138423 193320 71 12505
12507 2 380185 138387 193240 154 12506
12508 2 380238 138303 193120 120 12507
12509 2 380245 138242 193000 148 12508
12510 2 380252 138186 192920 256 12509
12511 2 380267 138122 192880 154 12510
12512 2 380323 138056 192800 107 12511
12513 2 380513 137773 192400 71 12512
12514 2 380648 137428 192000 107 12513
12515 2 380791 137169 191800 212 12514
12516 2 380917 136797 191720 227 12515
12517 2 381024 136656 191600 189 12516
12518 2 381056 136606 191560 51 12517
12519 2 381211 136605 191400 81 12518
12520 2 381199 136600 191320 102 12519
12521 2 381161 136593 191160 75 12520
12522 2 381142 136512 191040 102 12521
12523 2 381136 136488 191000 202 12522
12524 2 381130 136442 190920 64 12523
12525 2 381063 136208 190840 259 12524
12526 2 381076 136114 190680 128 12525
12527 2 381092 136006 190560 175 12526
12528 2 381092 135638 190440 45 12527
12529 2 380986 135416 190360 108 12528
12530 2 380995 135286 190320 258 12529
12531 2 381048 134962 190120 86 12530
12532 2 381100 134778 190080 217 12531
12533 2 381184 134618 189920 32 12532
12534 2 381191 134603 189760 86 12533
12535 2 381196 134581 189720 186 12534
12536 2 381276 134548 189560 172 12535
12537 2 381351 134481 189480 108 12536
12538 2 381339 134426 189400 131 12537
12539 2 381308 134193 189240 136 12538
12540 2 381311 133943 189200 200 12539
12541 2 380982 133578 189280 40 12540
12542 2 380835 133539 189320 40 12541
12543 2 380616 133497 189360 163 12542
12544 2 380519 133478 189400 214 12543
12545 2 380432 133501 189440 160 12544
12546 2 380331 133457 189480 128 12545
12547 2 379680 132960 190240 120 12546
12548 2 379520 132800 190400 40 12547
12549 2 379360 132704 190600 45 12548
12550 2 379360 132640 190720 64 12549
12551 2 381332 133874 189040 102 12540
12552 2 381359 133779 189000 156 12551
12553 2 381370 133712 188960 186 12552
12554 2 381424 133668 188880 124 12553
12555 2 381421 133570 188720 172 12554
12556 2 381248 133382 188600 71 12555
12557 2 381191 133368 188520 98 12556
12558 2 381094 133146 188200 257 12557
12559 2 381040 133079 188040 124 12558
12560 2 381122 132951 187800 107 12559
12561 2 381093 132962 187480 51 12560
12562 2 381087 132806 187200 136 12561
12563 2 381032 132593 186960 136 12562
12564 2 380972 132550 186800 186 12563
12565 2 381020 132525 186640 157 12564
12566 2 381065 132522 186600 60 12565
12567 2 381106 132589 186440 156 12566
12568 2 381108 132602 186400 340 12567
12569 2 381136 132610 186360 64 12568
12570 2 381172 132630 186160 104 12569
12571 2 381140 132221 185960 75 12570
12572 2 380867 131891 185760 86 12571
12573 2 380652 131535 185480 86 12572
12574 2 380547 131292 185160 200 12573
12575 2 380499 131147 185000 75 12574
12576 2 380451 130877 184840 194 12575
12577 2 380411 130623 184680 60 12576
12578 2 379999 130327 184480 51 12577
12579 2 379943 130289 184440 51 12578
12580 2 379775 130094 184320 71 12579
12581 2 379671 129874 184160 64 12580
12582 2 379356 129353 183800 90 12581
12583 2 379216 129122 183600 212 12582
12584 2 379139 128791 183160 150 12583
12585 2 379060 128759 183000 194 12584
12586 2 378787 128790 182680 120 12585
12587 2 378486 128791 182480 235 12586
12588 2 378312 128934 182280 81 12587
12589 2 378240 129029 182120 190 12588
12590 2 378178 129120 181960 86 12589
12591 2 378123 129155 181800 160 12590
12592 2 377936 129117 181600 75 12591
12593 2 377800 129064 181480 86 12592
12594 2 377743 129031 181400 139 12593
12595 2 377703 129029 181320 75 12594
12596 2 377648 129024 181280 136 12595
12597 2 377666 128827 181240 75 12596
12598 2 377588 128987 181080 134 12597
12599 2 377539 128967 181000 115 12598
12600 2 377311 128909 180680 102 12599
12601 2 377274 128909 180640 86 12600
12602 2 377197 128901 180560 245 12601
12603 2 377326 128850 180480 60 12602
12604 2 377307 128850 180440 40 12603
12605 2 377343 128864 180360 240 12604
12606 2 377414 128891 180320 86 12605
12607 2 378050 129135 180320 108 12606
12608 2 378171 129267 180360 81 12607
12609 2 378399 129356 180400 -1 12608
12610 2 378555 129400 180360 -1 12609
12611 2 378834 129419 180320 -1 12610
12612 2 378956 129439 180280 -1 12611
12613 2 379159 129434 180240 -1 12612
12614 2 379207 129442 180200 -1 12613
12615 2 379269 129428 180160 -1 12614
12616 2 377383 128876 180280 32 12606
12617 2 377335 128846 180200 75 12616
12618 2 377044 128679 180000 143 12617
12619 2 376891 128585 179960 140 12618
12620 2 376423 128261 179960 32 12619
12621 2 376388 128243 180000 153 12620
12622 2 376139 128119 180040 32 12621
12623 2 376902 128603 179800 160 12619
12624 2 376908 128713 179680 136 12623
12625 2 376739 128739 179480 60 12624
12626 2 376629 128715 179280 194 12625
12627 2 376627 128774 179120 122 12626
12628 2 376587 128799 178840 98 12627
12629 2 376591 128744 178640 131 12628
12630 2 376287 128623 178480 98 12629
12631 2 375867 128449 178080 101 12630
12632 2 375272 128752 177440 75 12631
12633 2 375019 128822 177320 108 12632
12634 2 374243 129153 177120 102 12633
12635 2 373747 129469 177200 190 12634
12636 2 373695 129547 177280 107 12635
12637 2 373623 129604 177400 45 12636
12638 2 373456 129754 177520 108 12637
12639 2 373179 129851 177680 75 12638
12640 2 372971 130014 177840 128 12639
12641 2 372891 130040 177960 189 12640
12642 2 372869 130024 178040 45 12641
12643 2 372880 130042 178080 156 12642
12644 2 372868 130046 178120 96 12643
12645 2 372845 130043 178200 102 12644
12646 2 372729 130071 178280 124 12645
12647 2 372642 130063 178400 141 12646
12648 2 372534 130224 178480 234 12647
12649 2 372361 130397 178560 80 12648
12650 2 371916 130693 178640 107 12649
12651 2 371646 130864 178720 143 12650
12652 2 371445 131110 178800 60 12651
12653 2 371397 131163 178840 107 12652
12654 2 371398 131163 178880 64 12653
12655 2 371395 131142 179000 120 12654
12656 2 371393 131144 179080 51 12655
12657 2 371388 131153 179160 51 12656
12658 2 371303 131191 179240 108 12657
12659 2 371180 131232 179280 81 12658
12660 2 370686 131612 179360 108 12659
12661 2 370502 132028 179480 107 12660
12662 2 370320 132186 179600 64 12661
12663 2 370028 132172 179680 45 12662
12664 2 369823 132340 179760 164 12663
12665 2 369813 132447 179800 120 12664
12666 2 369585 132577 179880 120 12665
12667 2 369453 132738 179920 71 12666
12668 2 369309 133306 179920 156 12667
12669 2 369330 133345 179960 249 12668
12670 2 369377 133347 180040 224 12669
12671 2 369369 133437 180080 75 12670
12672 2 369387 133594 180160 286 12671
12673 2 369206 133673 180240 75 12672
12674 2 369201 133672 180320 32 12673
12675 2 369189 133666 180440 96 12674
12676 2 369180 133727 180520 81 12675
12677 2 369145 133927 180640 40 12676
12678 2 368904 134148 180760 108 12677
12679 2 368585 134473 180840 64 12678
12680 2 367988 135179 180880 40 12679
12681 2 367809 135317 180800 258 12680
12682 2 367619 135531 180720 51 12681
12683 2 368008 135434 180920 60 12680
12684 2 368072 136702 180920 175 12683
12685 2 368077 136738 180840 81 12684
12686 2 368051 136795 180720 107 12685
12687 2 368026 136824 180640 122 12686
12688 2 367985 137033 180600 134 12687
12689 2 367837 137336 180560 189 12688
12690 2 367842 137271 180440 60 12689
12691 2 367797 137307 180360 178 12690
12692 2 367762 137333 180320 128 12691
12693 2 367751 137360 180280 102 12692
12694 2 367810 137429 180200 81 12693
12695 2 367792 137544 180120 324 12694
12696 2 367704 137536 180080 80 12695
12697 2 367612 137531 180000 108 12696
12698 2 367530 137671 179880 98 12697
12699 2 367606 137979 179760 295 12698
12700 2 367661 138127 179640 98 12699
12701 2 367666 138327 179560 96 12700
12702 2 367667 138426 179480 75 12701
12703 2 367563 138608 179400 124 12702
12704 2 367475 138776 179280 81 12703
12705 2 367283 138971 179160 32 12704
12706 2 367231 139040 179080 64 12705
12707 2 366966 139296 179040 208 12706
12708 2 366144 140936 179000 107 12707
12709 2 366067 141096 179080 60 12708
12710 2 365995 141252 179200 91 12709
12711 2 366003 141369 179240 51 12710
12712 2 365951 141528 179320 71 12711
12713 2 364956 142788 179360 71 12712
12714 2 364950 142799 179400 107 12713
12715 2 365155 142548 179480 139 12714
12716 2 365311 142241 179560 124 12715
12717 2 365375 142131 179640 104 12716
12718 2 365339 142019 179720 143 12717
12719 2 365442 141739 179800 107 12718
12720 2 365486 141620 179880 120 12719
12721 2 365381 141510 180000 122 12720
12722 2 363376 144450 179320 86 12713
12723 2 362853 144811 179360 120 12722
12724 2 362016 145569 179360 51 12723
12725 2 361588 145873 179280 148 12724
12726 2 360956 146076 179200 185 12725
12727 2 360300 146254 179160 60 12726
12728 2 360340 146228 179120 154 12727
12729 2 360487 146191 179040 183 12728
12730 2 360492 146182 178920 75 12729
12731 2 360388 146186 178840 115 12730
12732 2 360284 146216 178760 228 12731
12733 2 360179 146229 178680 442 12732
12734 2 360144 146306 178600 104 12733
12735 2 360140 146305 178520 221 12734
12736 2 360124 146329 178440 80 12735
12737 2 360124 146333 178400 226 12736
12738 2 360067 146303 178360 96 12737
12739 2 360043 146292 178280 183 12738
12740 2 360045 146294 178200 131 12739
12741 2 359988 146292 178120 131 12740
12742 2 359972 146725 178120 80 12741
12743 2 359935 146804 178040 178 12742
12744 2 359935 146953 177960 256 12743
12745 2 359993 147041 177840 346 12744
12746 2 360032 147136 177720 143 12745
12747 2 360082 147349 177600 153 12746
12748 2 360157 147461 177480 237 12747
12749 2 360160 147625 177400 148 12748
12750 2 360252 147809 177320 176 12749
12751 2 360285 147874 177240 -1 12750
12752 2 360238 147933 177120 -1 12751
12753 2 360231 147934 177000 -1 12752
12754 2 360227 147958 176800 -1 12753
12755 2 360203 148144 176720 -1 12754
12756 2 360214 148185 176640 -1 12755
12757 2 360269 148238 176600 -1 12756
12758 2 359791 146225 178080 217 12741
12759 2 359502 146214 178000 164 12758
12760 2 359181 146277 177840 205 12759
12761 2 358970 146357 177640 190 12760
12762 2 358836 146426 177440 122 12761
12763 2 358525 146529 177280 108 12762
12764 2 358392 146523 177200 51 12763
12765 2 358291 146492 177080 181 12764
12766 2 357980 146497 176960 189 12765
12767 2 357848 146477 176840 314 12766
12768 2 357761 146529 176720 81 12767
12769 2 357618 146469 176640 160 12768
12770 2 357539 146462 176520 32 12769
12771 2 357283 146457 176400 198 12770
12772 2 356839 146394 176280 219 12771
12773 2 356771 146412 176160 81 12772
12774 2 356646 146421 176080 224 12773
12775 2 356519 146398 176000 148 12774
12776 2 356388 146468 175920 208 12775
12777 2 356251 146512 175760 256 12776
12778 2 356091 146526 175680 262 12777
12779 2 355960 146575 175600 249 12778
12780 2 355455 146538 175520 141 12779
12781 2 355267 146542 175400 336 12780
12782 2 355168 146563 175360 160 12781
12783 2 355199 146538 175320 139 12782
12784 2 355233 146491 175200 314 12783
12785 2 355232 146498 175080 200 12784
12786 2 355192 146511 175040 51 12785
12787 2 355205 146506 174920 163 12786
12788 2 355203 146506 174800 257 12787
12789 2 355204 146506 174640 -1 12788
12790 2 355204 146506 174600 -1 12789
12791 2 354983 146574 174440 -1 12790
12792 2 354512 146862 174320 -1 12791
12793 2 354344 146966 174320 -1 12792
12794 2 354308 146991 174280 -1 12793
12795 2 354270 146988 174240 -1 12794
12796 2 354159 146983 174200 -1 12795
12797 2 353772 147129 174160 -1 12796
12798 2 353525 147231 174080 -1 12797
12799 2 353442 147305 174040 -1 12798
12800 2 353419 147290 174000 -1 12799
12801 2 353384 147391 173960 -1 12800
12802 2 353370 147402 173920 -1 12801
12803 2 353232 147510 173880 -1 12802
12804 2 353176 147579 173800 -1 12803
12805 2 353183 147637 173720 -1 12804
12806 2 353187 147636 173640 -1 12805
12807 2 353174 147625 173560 -1 12806
12808 2 353187 147678 173520 -1 12807
12809 2 353188 147787 173480 -1 12808
12810 2 353156 147873 173400 -1 12809
12811 2 353176 147958 173320 -1 12810
12812 2 354560 146851 174280 -1 12792
12813 2 354574 146836 174240 -1 12812
12814 2 354428 146571 175360 -1 12782
12815 2 354240 146626 175320 -1 12814
12816 2 354232 146696 175200 -1 12815
12817 2 354108 146764 175200 -1 12816
12818 2 353968 146798 175320 -1 12817
12819 2 353911 146869 175400 -1 12818
12820 2 353761 146946 175440 -1 12819
12821 2 353743 146997 175400 -1 12820
12822 2 353736 146991 175360 -1 12821
12823 2 353735 146955 175480 -1 12820
12824 2 353752 146991 175560 -1 12823
12825 2 353718 147080 175640 -1 12824
12826 2 353521 147225 175720 -1 12825
12827 2 353492 147224 175800 -1 12826
12828 2 353443 147223 175880 -1 12827
12829 2 353376 147225 175960 -1 12828
12830 2 353324 147217 176040 -1 12829
12831 2 353224 147272 176120 -1 12830
12832 2 353131 147256 176160 -1 12831
12833 2 353068 147333 176200 -1 12832
12834 2 352944 147388 176280 -1 12833
12835 2 352908 147479 176320 -1 12834
12836 2 352936 147577 176360 -1 12835
12837 2 352909 147627 176400 -1 12836
12838 2 352899 147608 176440 -1 12837
12839 2 352913 147639 176480 -1 12838
12840 2 352840 147699 176560 -1 12839
12841 2 352787 147837 176640 -1 12840
12842 2 352847 148015 176600 -1 12841
12843 2 352932 148051 176560 -1 12842
12844 2 353169 148061 176520 -1 12843
12845 2 353157 148083 176480 -1 12844
12846 2 353148 148072 176440 -1 12845
12847 2 353260 148110 176560 -1 12844
12848 2 353607 148219 176600 -1 12847
12849 2 353800 148374 176560 -1 12848
12850 2 353893 148543 176480 -1 12849
12851 2 353975 148591 176400 -1 12850
12852 2 354069 148557 176360 -1 12851
12853 2 354181 148597 176320 -1 12852
12854 2 354300 148607 176280 -1 12853
12855 2 354348 148624 176240 -1 12854
12856 2 354483 148627 176160 -1 12855
12857 2 354528 148697 176120 -1 12856
12858 2 354732 148765 176040 -1 12857
12859 2 354811 148791 175960 -1 12858
12860 2 354923 148836 175880 -1 12859
12861 2 355016 148855 175800 -1 12860
12862 2 355185 148845 175720 -1 12861
12863 2 355260 148870 175680 -1 12862
12864 2 355498 148875 175600 -1 12863
12865 2 355556 148975 175560 -1 12864
12866 2 355619 149078 175520 -1 12865
12867 2 355704 149071 175560 -1 12866
12868 2 355774 149023 175600 -1 12867
12869 2 355887 149034 175640 -1 12868
12870 2 356048 149018 175680 -1 12869
12871 2 356085 148990 175720 -1 12870
12872 2 356124 149000 175760 -1 12871
12873 2 353624 148249 176640 -1 12848
12874 2 353742 148266 176680 -1 12873
12875 2 353814 148135 176720 -1 12874
12876 2 353856 148085 176760 -1 12875
12877 2 353912 148037 176840 -1 12876
12878 2 353927 148040 176920 -1 12877
12879 2 352762 147890 176680 -1 12841
12880 2 352749 147909 176760 -1 12879
12881 2 352664 147905 176840 -1 12880
12882 2 352499 147968 176920 -1 12881
12883 2 352435 148003 177000 -1 12882
12884 2 352395 148100 177080 -1 12883
12885 2 352400 148131 177200 -1 12884
12886 2 352352 148154 177280 -1 12885
12887 2 352356 148182 177360 -1 12886
12888 2 352392 148198 177400 -1 12887
12889 2 352437 148227 177480 -1 12888
12890 2 352456 148206 177600 -1 12889
12891 2 352479 148198 177680 -1 12890
12892 2 352467 148194 177800 -1 12891
12893 2 352476 148150 177920 -1 12892
12894 2 352407 148101 178040 -1 12893
12895 2 352372 148114 178160 -1 12894
12896 2 352288 148106 178280 -1 12895
12897 2 352256 148102 178320 -1 12896
12898 2 352208 148099 178400 -1 12897
12899 2 352156 148137 178520 -1 12898
12900 2 352165 148119 178640 -1 12899
12901 2 352122 148106 178760 -1 12900
12902 2 352095 148124 178840 -1 12901
12903 2 352068 148147 178880 -1 12902
12904 2 352024 148191 179000 -1 12903
12905 2 352000 148187 179080 -1 12904
12906 2 351969 148120 179160 -1 12905
12907 2 351967 148038 179240 -1 12906
12908 2 351907 148015 179320 -1 12907
12909 2 351824 147979 179400 -1 12908
12910 2 351777 147997 179480 -1 12909
12911 2 351809 147883 179560 -1 12910
12912 2 351764 147898 179640 -1 12911
12913 2 351805 147861 179720 -1 12912
12914 2 351774 147895 179760 -1 12913
12915 2 351782 147941 179840 -1 12914
12916 2 351800 147944 179920 -1 12915
12917 2 351762 148049 180000 -1 12916
12918 2 351780 148071 180040 -1 12917
12919 2 351741 148162 180120 -1 12918
12920 2 351700 148475 180160 -1 12919
12921 2 351504 148799 180040 -1 12920
12922 2 351512 149630 180040 -1 12921
12923 2 351450 149757 180000 -1 12922
12924 2 351127 150080 179960 -1 12923
12925 2 351147 150189 179920 -1 12924
12926 2 351115 150262 179880 -1 12925
12927 2 351118 150268 179840 -1 12926
12928 2 350702 150221 180000 -1 12924
12929 2 350040 150948 179960 -1 12928
12930 2 349618 151137 180000 -1 12929
12931 2 349453 151179 180040 -1 12930
12932 2 349415 151174 180080 -1 12931
12933 2 349293 151244 180160 -1 12932
12934 2 349249 151267 180240 -1 12933
12935 2 348973 151287 180280 -1 12934
12936 2 348733 151287 180240 -1 12935
12937 2 348481 151162 180200 -1 12936
12938 2 348461 151144 180160 -1 12937
12939 2 348968 151291 180320 -1 12935
12940 2 348960 151351 180400 -1 12939
12941 2 348825 151378 180480 -1 12940
12942 2 348788 151375 180560 -1 12941
12943 2 348730 151367 180600 -1 12942
12944 2 348685 151367 180640 -1 12943
12945 2 348609 151359 180680 -1 12944
12946 2 348587 151391 180760 -1 12945
12947 2 348520 151459 180840 -1 12946
12948 2 348524 151468 180880 -1 12947
12949 2 348433 151504 180920 -1 12948
12950 2 348319 151535 181000 -1 12949
12951 2 348168 151593 181040 -1 12950
12952 2 348025 151651 181120 -1 12951
12953 2 347884 151676 181200 -1 12952
12954 2 347804 151704 181240 -1 12953
12955 2 347798 151843 181280 -1 12954
12956 2 347765 151863 181320 -1 12955
12957 2 347640 151879 181400 -1 12956
12958 2 347629 151867 181440 -1 12957
12959 2 347572 151830 181520 -1 12958
12960 2 347501 151834 181600 -1 12959
12961 2 347367 151793 181680 -1 12960
12962 2 347328 151803 181800 -1 12961
12963 2 347180 151828 181840 -1 12962
12964 2 346772 151872 181880 -1 12963
12965 2 346542 151815 181920 -1 12964
12966 2 346272 151920 181880 -1 12965
12967 2 346256 151920 181840 -1 12966
12968 2 346220 151927 181760 -1 12967
12969 2 346179 151925 181680 -1 12968
12970 2 346164 151958 181600 -1 12969
12971 2 346177 152002 181520 -1 12970
12972 2 346141 151983 181480 -1 12971
12973 2 346132 151959 181440 -1 12972
12974 2 346176 151900 181400 -1 12973
12975 2 346249 151871 181320 -1 12974
12976 2 346553 151798 181960 -1 12965
12977 2 346484 151801 182040 -1 12976
12978 2 346321 151837 182080 -1 12977
12979 2 346200 151873 182120 -1 12978
12980 2 346108 151896 182160 -1 12979
12981 2 345893 151827 182240 -1 12980
12982 2 345799 151808 182280 -1 12981
12983 2 345704 151799 182320 -1 12982
12984 2 345640 151792 182360 -1 12983
12985 2 345436 151817 182440 -1 12984
12986 2 345440 151824 182480 -1 12985
12987 2 345485 151764 182520 -1 12986
12988 2 345424 151720 182600 -1 12987
12989 2 345328 151663 182640 -1 12988
12990 2 345279 151628 182680 -1 12989
12991 2 345156 151599 182760 -1 12990
12992 2 345209 151559 182840 -1 12991
12993 2 345333 151484 182880 -1 12992
12994 2 345401 151500 182960 -1 12993
12995 2 351756 148470 180200 -1 12920
12996 2 351989 148301 180280 -1 12995
12997 2 352184 148182 180320 -1 12996
12998 2 352203 148199 180360 -1 12997
12999 2 352315 148230 180400 -1 12998
13000 2 352343 148249 180480 -1 12999
13001 2 352336 148131 180600 -1 13000
13002 2 352388 148118 180640 -1 13001
13003 2 352397 148054 180720 -1 13002
13004 2 352408 148048 180760 -1 13003
13005 2 352419 148042 180800 -1 13004
13006 2 352425 148053 180840 -1 13005
13007 2 352481 147771 180280 -1 12997
13008 2 352576 147554 180240 -1 13007
13009 2 352736 147282 180200 -1 13008
13010 2 352960 147214 180240 -1 13009
13011 2 354228 146740 175160 -1 12816
13012 2 360056 147257 178400 136 12737
13013 2 360008 147316 178360 164 13012
13014 2 359904 147465 178320 200 13013
13015 2 359828 147598 178240 156 13014
13016 2 359792 147685 178160 86 13015
13017 2 359796 147961 178120 163 13016
13018 2 359827 148020 178040 210 13017
13019 2 360156 146364 179200 104 12727
13020 2 360112 146385 179280 40 13019
13021 2 359816 146446 179320 64 13020
13022 2 359412 146681 179360 148 13021
13023 2 358305 147650 179320 80 13022
13024 2 357836 148073 179240 75 13023
13025 2 357144 148717 179120 164 13024
13026 2 356443 149055 179080 150 13025
13027 2 356639 148950 179040 96 13026
13028 2 356812 148782 178920 134 13027
13029 2 356940 148735 178840 251 13028
13030 2 356861 148781 178720 96 13029
13031 2 356853 148834 178640 328 13030
13032 2 356884 148931 178600 207 13031
13033 2 356237 149210 179120 298 13026
13034 2 356228 149197 179160 32 13033
13035 2 356192 149177 179200 284 13034
13036 2 356085 149170 179280 137 13035
13037 2 355939 149146 179360 75 13036
13038 2 355817 149146 179440 81 13037
13039 2 355730 149167 179480 75 13038
13040 2 355621 149202 179560 164 13039
13041 2 355293 149249 179640 -1 13040
13042 2 355246 149208 179720 -1 13041
13043 2 355169 149216 179800 -1 13042
13044 2 355099 149222 179880 -1 13043
13045 2 354972 149227 179960 -1 13044
13046 2 354820 149230 180040 -1 13045
13047 2 354581 149249 180120 -1 13046
13048 2 354140 149287 180160 -1 13047
13049 2 353606 149431 180200 -1 13048
13050 2 353472 149487 180240 -1 13049
13051 2 353441 149462 180280 -1 13050
13052 2 353410 149464 180320 -1 13051
13053 2 353380 149467 180360 -1 13052
13054 2 353379 149461 180400 -1 13053
13055 2 353216 149470 180440 -1 13054
13056 2 353131 149529 180520 -1 13055
13057 2 353104 149575 180600 -1 13056
13058 2 353004 149659 180680 -1 13057
13059 2 352821 149758 180720 -1 13058
13060 2 352768 149826 180800 -1 13059
13061 2 366207 140832 178920 60 12708
13062 2 366328 140506 178880 86 13061
13063 2 366450 140181 178840 32 13062
13064 2 366460 139933 178760 122 13063
13065 2 366476 139843 178680 160 13064
13066 2 366498 139833 178680 51 13064
13067 2 366539 140085 178560 51 13066
13068 2 366530 140136 178520 80 13067
13069 2 366703 140276 178480 60 13068
13070 2 366799 140268 178440 131 13069
13071 2 366917 140196 178360 86 13070
13072 2 366895 140256 178320 104 13071
13073 2 366984 140335 178280 64 13072
13074 2 366995 140360 178240 51 13073
13075 2 366987 140360 178160 -1 13074
13076 2 367031 140388 178080 -1 13075
13077 2 368041 135529 180960 108 12683
13078 2 368093 135656 181040 60 13077
13079 2 367958 136024 181120 60 13078
13080 2 367924 136404 181240 71 13079
13081 2 367878 136531 181320 45 13080
13082 2 367790 136589 181440 228 13081
13083 2 369698 133299 180680 102 12677
13084 2 369756 133212 180760 176 13083
13085 2 369713 133196 180840 60 13084
13086 2 369724 133154 180880 148 13085
13087 2 369637 133192 180960 51 13086
13088 2 369685 133208 181040 120 13087
13089 2 369713 133192 181160 137 13088
13090 2 369707 133184 181200 122 13089
13091 2 369698 133191 181240 -1 13090
13092 2 369670 133315 181280 90 13091
13093 2 369662 133309 181320 -1 13092
13094 2 369725 133308 181400 -1 13093
13095 2 369665 133380 181440 -1 13094
13096 2 369469 133481 181520 -1 13095
13097 2 369361 133603 181680 -1 13096
13098 2 369423 133617 181840 -1 13097
13099 2 369734 133511 181920 -1 13098
13100 2 369778 133369 181960 -1 13099
13101 2 369749 133226 182000 -1 13100
13102 2 369690 132735 182040 -1 13101
13103 2 369825 133154 182080 -1 13102
13104 2 369826 133149 182120 -1 13103
13105 2 369786 133095 182200 -1 13104
13106 2 369752 133015 182280 -1 13105
13107 2 369762 132973 182360 -1 13106
13108 2 369765 132892 182440 -1 13107
13109 2 369756 132852 182480 -1 13108
13110 2 369786 132797 182520 -1 13109
13111 2 370925 132215 178840 156 12653
13112 2 370853 132261 178800 45 13111
13113 2 370698 132349 178760 203 13112
13114 2 370621 132482 178680 163 13113
13115 2 370597 132600 178600 128 13114
13116 2 370552 132664 178520 160 13115
13117 2 370550 132744 178440 150 13116
13118 2 370553 132813 178360 153 13117
13119 2 374267 129112 177040 108 12634
13120 2 374250 129028 176800 164 13119
13121 2 374239 128977 176760 128 13120
13122 2 374221 128962 176600 40 13121
13123 2 374215 128958 176560 235 13122
13124 2 374102 128972 176360 71 13123
13125 2 374067 128995 176120 208 13124
13126 2 374064 129018 176000 86 13125
13127 2 374090 129015 175960 160 13126
13128 2 374096 129032 175920 186 13127
13129 2 374144 129007 175760 102 13128
13130 2 374155 129030 175720 284 13129
13131 2 374191 129031 175680 221 13130
13132 2 374153 129018 175640 90 13131
13133 2 374114 129006 175600 168 13132
13134 2 374077 128976 175520 45 13133
13135 2 374047 129078 175400 40 13134
13136 2 373945 129014 175280 40 13135
13137 2 373887 128997 175200 40 13136
13138 2 373986 129070 175040 122 13137
13139 2 374036 129079 174800 194 13138
13140 2 374042 128954 174640 303 13139
13141 2 374115 128764 174440 75 13140
13142 2 374187 128735 174200 40 13141
13143 2 374284 128852 173920 51 13142
13144 2 374390 128884 173640 98 13143
13145 2 374793 129032 173600 71 13144
13146 2 375106 129064 173560 154 13145
13147 2 375306 129138 173480 178 13146
13148 2 375472 129213 173440 134 13147
13149 2 375460 129281 173400 91 13148
13150 2 376288 129357 173320 256 13149
13151 2 376792 129637 173280 32 13150
13152 2 377220 129957 173160 183 13151
13153 2 377536 130185 173040 86 13152
13154 2 377912 130357 172960 64 13153
13155 2 378232 130713 172840 32 13154
13156 2 378476 130849 172720 60 13155
13157 2 378652 130853 172560 315 13156
13158 2 378868 131005 172360 75 13157
13159 2 379990 130746 172360 262 13158
13160 2 380118 130746 172240 40 13159
13161 2 380374 130598 172160 81 13160
13162 2 380490 130466 172120 80 13161
13163 2 380686 130434 172000 107 13162
13164 2 380950 130418 171920 153 13163
13165 2 381194 130242 171880 284 13164
13166 2 381526 130194 171800 60 13165
13167 2 381710 130090 171680 -1 13166
13168 2 382158 129830 171680 -1 13167
13169 2 382686 129818 171680 -1 13168
13170 2 382974 129634 171600 -1 13169
13171 2 383086 129470 171640 -1 13170
13172 2 383126 129562 171760 -1 13171
13173 2 378849 131010 172280 51 13158
13174 2 379670 131486 172280 131 13173
13175 2 380002 131770 172200 108 13174
13176 2 380370 131962 172080 51 13175
13177 2 381086 132242 172040 120 13176
13178 2 381535 132420 171960 86 13177
13179 2 381779 132528 171880 192 13178
13180 2 381827 132556 171760 32 13179
13181 2 381963 132548 171640 120 13180
13182 2 382011 132556 171600 91 13181
13183 2 382107 132572 171520 107 13182
13184 2 382367 132620 171440 60 13183
13185 2 382543 132672 171320 32 13184
13186 2 382811 132696 171280 122 13185
13187 2 383035 132880 171240 98 13186
13188 2 382071 132916 171960 122 13178
13189 2 382139 133140 172000 91 13188
13190 2 382115 133252 172120 104 13189
13191 2 382115 133420 172200 -1 13190
13192 2 382311 133364 172240 -1 13191
13193 2 382431 133484 172320 -1 13192
13194 2 378840 131013 172240 81 13173
13195 2 378848 131041 172080 71 13194
13196 2 378866 131073 171920 51 13195
13197 2 378814 131065 171800 120 13196
13198 2 378778 131077 171640 251 13197
13199 2 374253 128724 173600 194 13144
13200 2 374213 128778 173400 81 13199
13201 2 374092 128986 172960 60 13200
13202 2 373971 129063 172880 262 13201
13203 2 373810 129134 172840 32 13202
13204 2 373772 129277 172760 257 13203
13205 2 373631 129331 172720 91 13204
13206 2 373568 129434 172640 51 13205
13207 2 373524 129491 172480 71 13206
13208 2 373394 129546 172320 175 13207
13209 2 373291 129639 172240 40 13208
13210 2 373288 129667 172200 230 13209
13211 2 373220 129728 172080 181 13210
13212 2 373106 129772 171960 140 13211
13213 2 373084 129806 171760 249 13212
13214 2 373075 129767 171680 81 13213
13215 2 373070 129752 171640 32 13214
13216 2 373091 129726 171600 115 13215
13217 2 373079 129699 171560 128 13216
13218 2 372965 129706 171480 51 13217
13219 2 372883 129748 171280 226 13218
13220 2 372692 129758 171120 128 13219
13221 2 372267 129911 170960 190 13220
13222 2 371891 130242 170840 107 13221
13223 2 371820 130283 170720 32 13222
13224 2 371780 130288 170520 202 13223
13225 2 371743 130292 170480 324 13224
13226 2 371701 130267 170440 81 13225
13227 2 371690 130270 170400 75 13226
13228 2 371695 130327 170320 32 13227
13229 2 371676 130309 170280 101 13228
13230 2 371626 130332 170080 51 13229
13231 2 371596 130355 169920 32 13230
13232 2 371569 130404 169840 168 13231
13233 2 371467 130335 169720 91 13232
13234 2 371433 130311 169680 217 13233
13235 2 371479 130349 169560 181 13234
13236 2 370947 130316 169560 75 13235
13237 2 370822 130241 169520 104 13236
13238 2 370730 130211 169480 136 13237
13239 2 370731 130171 169440 91 13238
13240 2 370699 130192 169400 102 13239
13241 2 370728 130207 169360 90 13240
13242 2 370751 130214 169320 64 13241
13243 2 371714 130618 169520 241 13235
13244 2 371858 130699 169480 51 13243
13245 2 371900 130715 169400 271 13244
13246 2 372280 130683 169400 244 13245
13247 2 372356 130691 169360 64 13246
13248 2 371916 130811 169360 91 13245
13249 2 372120 131036 169160 71 13248
13250 2 372275 131172 168960 32 13249
13251 2 372492 131275 168920 202 13250
13252 2 372663 131363 168880 40 13251
13253 2 372774 131427 168800 91 13252
13254 2 372904 131495 168680 96 13253
13255 2 373210 131562 168480 108 13254
13256 2 373496 131652 168360 202 13255
13257 2 373839 131928 168160 40 13256
13258 2 373987 132078 167920 139 13257
13259 2 373975 132148 167720 71 13258
13260 2 374235 132487 167320 273 13259
13261 2 374780 132883 167000 81 13260
13262 2 375285 133190 166800 32 13261
13263 2 375242 133322 166560 40 13262
13264 2 375463 133392 166320 81 13263
13265 2 376099 133803 166160 75 13264
13266 2 376104 133980 165880 197 13265
13267 2 376243 134063 165520 154 13266
13268 2 376510 134317 165280 75 13267
13269 2 376789 134384 165240 40 13268
13270 2 377236 134559 165120 192 13269
13271 2 377607 134683 165040 248 13270
13272 2 377744 134773 164920 104 13271
13273 2 378045 134884 164720 75 13272
13274 2 378325 135056 164640 86 13273
13275 2 378423 135213 164480 51 13274
13276 2 379119 135174 164480 185 13275
13277 2 380250 134882 164440 128 13276
13278 2 380845 134494 164440 128 13277
13279 2 381433 134084 164400 124 13278
13280 2 381623 134077 164280 221 13279
13281 2 381391 134164 164240 148 13280
13282 2 381300 134227 164160 75 13281
13283 2 381292 134340 164120 81 13282
13284 2 381377 134595 164080 166 13283
13285 2 381563 134593 163960 183 13284
13286 2 381675 134657 163880 86 13285
13287 2 381797 134642 163800 80 13286
13288 2 381872 133955 164160 98 13280
13289 2 382057 133899 164080 81 13288
13290 2 382206 133867 164040 176 13289
13291 2 382367 133827 164000 98 13290
13292 2 382479 133730 163960 136 13291
13293 2 382441 133940 163880 164 13292
13294 2 382626 133738 163840 135 13293
13295 2 382696 133696 163760 172 13294
13296 2 382714 133589 163680 32 13295
13297 2 382818 133559 163600 98 13296
13298 2 383000 133408 163560 256 13297
13299 2 383014 133355 163480 120 13298
13300 2 383082 133329 163400 120 13299
13301 2 383232 133283 163360 164 13300
13302 2 383472 133154 163320 207 13301
13303 2 383912 132956 163280 32 13302
13304 2 383928 132958 163200 107 13303
13305 2 383956 132958 163120 75 13304
13306 2 384064 132898 163040 175 13305
13307 2 384092 132822 162960 115 13306
13308 2 384235 132791 162880 64 13307
13309 2 384350 132802 162800 75 13308
13310 2 384384 132750 162720 32 13309
13311 2 384540 132628 162640 45 13310
13312 2 384764 132596 162560 156 13311
13313 2 385028 132562 162520 32 13312
13314 2 385136 132562 162480 71 13313
13315 2 385152 132526 162400 108 13314
13316 2 385276 132494 162360 71 13315
13317 2 385492 132444 162280 60 13316
13318 2 385636 132368 162200 98 13317
13319 2 385676 132380 162120 75 13318
13320 2 385832 132384 162040 102 13319
13321 2 386060 132390 162000 164 13320
13322 2 386256 132426 161920 60 13321
13323 2 386288 132422 161840 134 13322
13324 2 386308 132420 161760 81 13323
13325 2 386400 132470 161680 81 13324
13326 2 386480 132414 161600 91 13325
13327 2 386492 132358 161520 128 13326
13328 2 386576 132338 161440 60 13327
13329 2 386692 132294 161360 98 13328
13330 2 386860 132266 161280 256 13329
13331 2 387048 132140 161200 32 13330
13332 2 387104 132144 161120 71 13331
13333 2 387236 132140 161040 91 13332
13334 2 387548 132092 160960 75 13333
13335 2 387932 131838 160920 75 13334
13336 2 388356 131612 160880 108 13335
13337 2 388664 131574 160840 32 13336
13338 2 388696 131574 160760 40 13337
13339 2 388760 131582 160680 64 13338
13340 2 388864 131606 160600 86 13339
13341 2 388968 131686 160520 108 13340
13342 2 389000 131710 160440 32 13341
13343 2 389128 131752 160360 120 13342
13344 2 389260 131786 160280 137 13343
13345 2 389528 131846 160200 51 13344
13346 2 389564 132022 160160 108 13345
13347 2 389560 132086 160080 115 13346
13348 2 389612 132100 160040 202 13347
13349 2 389668 132062 159960 51 13348
13350 2 389788 132186 159920 157 13349
13351 2 390848 132704 159640 60 13350
13352 2 390944 132704 159640 60 13351
13353 2 390979 132752 159560 -1 13352
13354 2 389152 131698 160880 71 13337
13355 2 389328 131802 160960 102 13354
13356 2 389504 131930 161000 300 13355
13357 2 390144 132434 161040 71 13356
13358 2 390680 132870 161120 332 13357
13359 2 391096 133104 161080 272 13358
13360 2 391204 133304 161160 168 13359
13361 2 391688 133538 161200 235 13360
13362 2 391792 133694 161280 154 13361
13363 2 391876 133902 161320 128 13362
13364 2 391984 134044 161400 90 13363
13365 2 392064 134252 161480 80 13364
13366 2 392324 134556 161520 143 13365
13367 2 392388 134870 161560 108 13366
13368 2 392564 135016 161640 262 13367
13369 2 392652 135100 161720 245 13368
13370 2 392556 135004 161760 81 13369
13371 2 392520 135020 161840 178 13370
13372 2 392504 135016 161920 128 13371
13373 2 392464 135012 162000 98 13372
13374 2 392660 135300 161800 75 13369
13375 2 392608 135444 161840 176 13374
13376 2 392544 135500 161920 107 13375
13377 2 392492 135724 161960 181 13376
13378 2 392408 135890 162040 185 13377
13379 2 392400 135982 162120 301 13378
13380 2 392348 136114 162200 32 13379
13381 2 392408 136310 162280 128 13380
13382 2 392240 136538 162360 131 13381
13383 2 392104 136790 162440 45 13382
13384 2 392036 136908 162520 32 13383
13385 2 391552 137632 163160 190 13384
13386 2 391456 137856 163240 172 13385
13387 2 390633 138454 163520 60 13386
13388 2 390380 138711 163760 85 13387
13389 2 390169 138926 163960 107 13388
13390 2 389344 139552 164560 120 13389
13391 2 389152 139712 164640 124 13390
13392 2 388960 139904 164680 71 13391
13393 2 388910 138759 163960 124 13389
13394 2 385512 132674 162560 134 13314
13395 2 384284 132762 163320 107 13303
13396 2 384376 132810 163360 135 13395
13397 2 384424 132754 163440 107 13396
13398 2 384484 132722 163520 81 13397
13399 2 384556 132748 163600 462 13398
13400 2 384605 132737 163680 224 13399
13401 2 384607 132715 163720 102 13400
13402 2 384573 132695 163840 102 13401
13403 2 384494 132744 163880 51 13402
13404 2 384520 132650 163920 71 13403
13405 2 384523 132561 163960 224 13404
13406 2 384523 132523 164040 32 13405
13407 2 384527 132495 164120 71 13406
13408 2 384559 132421 164200 148 13407
13409 2 384587 132381 164280 51 13408
13410 2 384626 132352 164320 101 13409
13411 2 384635 132341 164360 75 13410
13412 2 384654 132318 164400 40 13411
13413 2 378473 135291 164400 107 13275
13414 2 378352 135450 164200 71 13413
13415 2 378044 135655 163960 150 13414
13416 2 378030 135693 163920 101 13415
13417 2 378133 135563 163880 202 13416
13418 2 378065 135734 163840 80 13417
13419 2 378028 135960 163680 131 13418
13420 2 378119 136067 163600 122 13419
13421 2 378337 136256 163520 153 13420
13422 2 378443 136248 163480 131 13421
13423 2 378571 136271 163360 150 13422
13424 2 378721 136335 163280 204 13423
13425 2 378881 136465 163240 96 13424
13426 2 378961 136510 163120 153 13425
13427 2 378986 136470 163040 81 13426
13428 2 379149 136498 163000 75 13427
13429 2 379261 136502 162920 254 13428
13430 2 379514 136440 162760 208 13429
13431 2 379849 136513 162520 51 13430
13432 2 380070 136597 162400 60 13431
13433 2 380420 136722 162320 71 13432
13434 2 380623 136786 162160 101 13433
13435 2 380879 136886 162080 200 13434
13436 2 381132 136974 162040 81 13435
13437 2 381466 137146 161920 60 13436
13438 2 381755 137313 161880 150 13437
13439 2 381871 137374 161800 203 13438
13440 2 382109 137469 161640 32 13439
13441 2 382221 137576 161520 293 13440
13442 2 382403 137680 161400 150 13441
13443 2 382635 137810 161320 190 13442
13444 2 382828 137953 161240 71 13443
13445 2 382947 137989 161120 102 13444
13446 2 383050 138004 161040 150 13445
13447 2 383093 138005 161000 101 13446
13448 2 383212 138002 160960 228 13447
13449 2 383279 137979 160840 108 13448
13450 2 383317 137978 160760 120 13449
13451 2 383365 137971 160640 91 13450
13452 2 383544 138048 160480 40 13451
13453 2 383729 138186 160360 51 13452
13454 2 384047 138342 160200 212 13453
13455 2 384357 138410 160080 71 13454
13456 2 384574 138440 159920 186 13455
13457 2 384976 138486 159760 208 13456
13458 2 385160 138507 159680 122 13457
13459 2 385340 138526 159600 160 13458
13460 2 385501 138534 159560 32 13459
13461 2 385593 138513 159400 120 13460
13462 2 385759 138402 159160 108 13461
13463 2 385826 138397 159120 124 13462
13464 2 385889 138398 159080 221 13463
13465 2 385952 138368 158840 80 13464
13466 2 386007 138421 158600 124 13465
13467 2 386144 138506 158360 208 13466
13468 2 386209 138473 158200 120 13467
13469 2 386322 138473 158040 81 13468
13470 2 386571 138546 158000 60 13469
13471 2 386664 138844 158000 140 13470
13472 2 386845 138912 157960 175 13471
13473 2 387047 138866 157960 150 13472
13474 2 387112 138806 157880 228 13473
13475 2 387314 138766 157640 128 13474
13476 2 387988 138814 157600 32 13475
13477 2 388341 138837 157640 314 13476
13478 2 388455 138755 157560 86 13477
13479 2 388612 138704 157440 237 13478
13480 2 388906 138630 157280 217 13479
13481 2 389280 138560 157000 208 13480
13482 2 389614 138572 156680 91 13481
13483 2 389733 138703 156560 128 13482
13484 2 389932 138772 156400 108 13483
13485 2 390178 138864 156280 257 13484
13486 2 390275 138868 156200 102 13485
13487 2 391051 138873 156040 108 13486
13488 2 391172 138877 155920 254 13487
13489 2 391270 138920 155800 104 13488
13490 2 391425 138944 155600 214 13489
13491 2 391513 138905 155560 228 13490
13492 2 391792 138779 155400 194 13491
13493 2 391966 138679 155240 98 13492
13494 2 392060 138631 155160 156 13493
13495 2 392089 138650 154960 60 13494
13496 2 392285 138425 154760 270 13495
13497 2 392579 138188 154640 101 13496
13498 2 392650 138003 154520 204 13497
13499 2 392829 137640 154440 81 13498
13500 2 393298 137459 154480 186 13499
13501 2 393395 137323 154520 60 13500
13502 2 393406 137313 154720 107 13501
13503 2 393420 137332 154960 115 13502
13504 2 393529 137256 155200 107 13503
13505 2 393572 137181 155400 45 13504
13506 2 393586 137195 155480 45 13505
13507 2 393502 137197 155680 143 13506
13508 2 393475 137197 155720 40 13507
13509 2 393341 137170 155840 81 13508
13510 2 393298 137098 156000 228 13509
13511 2 393194 137003 156080 235 13510
13512 2 393119 136942 156200 273 13511
13513 2 393383 136574 156200 128 13512
13514 2 393467 136490 156200 40 13513
13515 2 393419 136202 156200 108 13514
13516 2 393656 136094 156240 75 13515
13517 2 393672 136162 156280 197 13516
13518 2 393724 136182 156360 96 13517
13519 2 392939 136984 156280 217 13512
13520 2 392891 136972 156360 64 13519
13521 2 392845 136965 156440 32 13520
13522 2 392756 137060 156680 32 13521
13523 2 392601 137091 156760 98 13522
13524 2 392450 137033 156840 90 13523
13525 2 392170 136995 157080 92 13524
13526 2 391808 137248 157760 98 13525
13527 2 391648 137408 157920 75 13526
13528 2 391488 137568 158120 80 13527
13529 2 391296 137760 158240 81 13528
13530 2 391232 137984 158400 51 13529
13531 2 391072 138144 158600 102 13530
13532 2 390880 138304 158760 150 13531
13533 2 390752 138432 158960 98 13532
13534 2 390688 138592 159160 60 13533
13535 2 390560 138688 159360 71 13534
13536 2 390464 138752 159600 81 13535
13537 2 390304 138912 159800 115 13536
13538 2 390112 138880 160000 120 13537
13539 2 389952 138816 160200 107 13538
13540 2 389792 138720 160400 163 13539
13541 2 389568 138656 160520 183 13540
13542 2 389312 138656 160560 104 13541
13543 2 389120 138624 160720 71 13542
13544 2 388928 138592 160880 64 13543
13545 2 388704 138720 160960 60 13544
13546 2 388448 138784 161000 102 13545
13547 2 388192 138848 161120 122 13546
13548 2 387936 138848 161120 131 13547
13549 2 387223 138867 162000 128 13548
13550 2 386240 138912 162280 120 13549
13551 2 385984 138912 162320 80 13550
13552 2 385728 138944 162400 75 13551
13553 2 385504 138944 162520 101 13552
13554 2 385312 139072 162680 40 13553
13555 2 385120 139232 162720 40 13554
13556 2 384992 139360 162920 71 13555
13557 2 384896 139456 163040 80 13556
13558 2 393479 137177 154440 81 13500
13559 2 393642 137004 154320 197 13558
13560 2 393830 136790 154280 80 13559
13561 2 394066 136668 154240 98 13560
13562 2 394527 136418 154200 198 13561
13563 2 394966 136267 154240 128 13562
13564 2 394994 136254 154280 156 13563
13565 2 394586 136399 154080 185 13562
13566 2 395042 136323 154040 124 13565
13567 2 395311 136262 154000 275 13566
13568 2 395398 136228 153880 131 13567
13569 2 395477 136222 153800 45 13568
13570 2 395490 136209 153760 189 13569
13571 2 395512 136157 153720 242 13570
13572 2 395528 136144 153680 71 13571
13573 2 395508 136112 153640 124 13572
13574 2 395494 136163 153480 131 13573
13575 2 395289 136222 153360 124 13574
13576 2 395178 136211 153160 136 13575
13577 2 395166 136282 153040 32 13576
13578 2 395226 136319 152960 101 13577
13579 2 388314 138926 157800 262 13477
13580 2 388333 139006 157880 75 13579
13581 2 388382 139108 157960 75 13580
13582 2 388256 139153 158040 104 13581
13583 2 388257 139186 158120 51 13582
13584 2 388389 139209 158160 131 13583
13585 2 388517 139235 158200 60 13584
13586 2 388602 139248 158240 60 13585
13587 2 388707 139281 158280 75 13586
13588 2 388778 139381 158360 128 13587
13589 2 388770 139391 158440 248 13588
13590 2 388795 139443 158560 122 13589
13591 2 388767 139459 158600 153 13590
13592 2 389290 139787 158600 64 13591
13593 2 389473 139874 158560 96 13592
13594 2 389544 139872 158480 71 13593
13595 2 388705 139450 158640 90 13591
13596 2 388649 139466 158720 134 13595
13597 2 388685 139597 158760 124 13596
13598 2 388785 139677 158800 218 13597
13599 2 375770 133322 166800 40 13262
13600 2 376083 133210 166840 96 13599
13601 2 376233 133234 166880 259 13600
13602 2 376484 133238 166960 60 13601
13603 2 376662 133233 167040 122 13602
13604 2 377110 133219 167080 32 13603
13605 2 378062 133254 167080 107 13604
13606 2 378727 133039 167040 248 13605
13607 2 378888 132919 167000 128 13606
13608 2 378986 133060 166760 60 13607
13609 2 379026 133040 166600 51 13608
13610 2 379090 132976 166440 120 13609
13611 2 379194 132816 166280 124 13610
13612 2 379638 133048 166200 80 13611
13613 2 379762 133086 166160 163 13612
13614 2 379794 133078 166080 40 13613
13615 2 378910 132897 167080 108 13606
13616 2 379032 132759 167160 75 13615
13617 2 378987 132654 167200 197 13616
13618 2 378966 132563 167280 140 13617
13619 2 378990 132461 167360 140 13618
13620 2 379002 132445 167440 75 13619
13621 2 379343 132778 167200 60 13616
13622 2 379723 132856 167240 164 13621
13623 2 379882 132875 167280 200 13622
13624 2 380066 132917 167320 154 13623
13625 2 380222 132987 167360 261 13624
13626 2 380254 133051 167440 86 13625
13627 2 380266 133057 167520 45 13626
13628 2 380306 133009 167600 235 13627
13629 2 380354 133033 167720 86 13628
13630 2 380630 133197 167760 80 13629
13631 2 380922 133259 167720 40 13630
13632 2 380958 133263 167640 45 13631
13633 2 380742 133175 167800 124 13630
13634 2 378990 138965 194280 202 12500
13635 2 377825 138964 194400 60 13634
13636 2 377090 139154 194560 108 13635
13637 2 376458 139106 194640 51 13636
13638 2 374363 138740 194640 71 13637
13639 2 372204 138807 194640 60 13638
13640 2 371098 138753 194920 298 13639
13641 2 370848 138720 194840 336 13640
13642 2 370592 138752 194840 256 13641
13643 2 373244 138841 194680 51 13639
13644 2 374026 138837 194840 60 13643
13645 2 374221 138872 195040 81 13644
13646 2 374412 139033 195160 217 13645
13647 2 374523 139080 195280 257 13646
13648 2 374458 139156 195360 120 13647
13649 2 374410 139192 195440 107 13648
13650 2 374296 139187 195480 51 13649
13651 2 374491 139257 195520 279 13650
13652 2 369376 138068 194600 139 13639
13653 2 368548 137708 194560 102 13652
13654 2 368431 137605 194480 115 13653
13655 2 368446 137617 194400 204 13654
13656 2 366850 136547 194360 86 13655
13657 2 367112 137281 194320 102 13656
13658 2 367143 137351 194000 71 13657
13659 2 367311 137515 193800 245 13658
13660 2 367336 137597 193720 40 13659
13661 2 367366 137659 193640 64 13660
13662 2 367391 137647 193560 75 13661
13663 2 367393 137637 193520 45 13662
13664 2 367388 137647 193480 124 13663
13665 2 367406 137663 193440 163 13664
13666 2 367435 137666 193320 141 13665
13667 2 367489 137635 193240 60 13666
13668 2 367496 137624 193200 122 13667
13669 2 367495 137611 193120 107 13668
13670 2 367497 137575 193040 71 13669
13671 2 367503 137575 192960 107 13670
13672 2 367506 137543 192880 137 13671
13673 2 367512 137516 192800 86 13672
13674 2 367501 137486 192720 163 13673
13675 2 367516 137417 192640 166 13674
13676 2 367558 137413 192560 115 13675
13677 2 367582 137417 192520 32 13676
13678 2 367697 137554 192480 230 13677
13679 2 368112 137950 192440 107 13678
13680 2 368228 138030 192400 163 13679
13681 2 368311 138011 192360 153 13680
13682 2 368360 138035 192320 249 13681
13683 2 368425 138061 192280 150 13682
13684 2 368496 138114 192240 64 13683
13685 2 368575 138174 192200 51 13684
13686 2 368748 138342 192120 45 13685
13687 2 368870 138511 192080 140 13686
13688 2 369125 139339 192080 283 13687
13689 2 369889 140146 192120 81 13688
13690 2 369999 140271 192160 120 13689
13691 2 370035 140220 192200 40 13690
13692 2 369991 140256 192280 164 13691
13693 2 370052 140374 192360 160 13692
13694 2 370115 140425 192400 160 13693
13695 2 370086 140235 192440 80 13694
13696 2 369962 140180 192480 32 13695
13697 2 369786 140152 192520 289 13696
13698 2 369682 140143 192560 75 13697
13699 2 369988 140207 192080 124 13689
13700 2 370010 140288 192000 194 13699
13701 2 370042 140287 191960 122 13700
13702 2 370043 140269 191920 71 13701
13703 2 370065 140303 191840 75 13702
13704 2 370079 140377 191760 45 13703
13705 2 370068 140477 191680 45 13704
13706 2 370084 140498 191640 153 13705
13707 2 370121 140553 191560 98 13706
13708 2 370125 140598 191520 81 13707
13709 2 370113 140605 191480 107 13708
13710 2 370037 140554 191440 131 13709
13711 2 370045 140542 191400 124 13710
13712 2 370084 140536 191360 81 13711
13713 2 367545 137398 192440 98 13678
13714 2 367464 137300 192400 96 13713
13715 2 367415 137258 192320 172 13714
13716 2 367385 137220 192280 32 13715
13717 2 367336 137168 192240 64 13716
13718 2 367285 137062 192200 75 13717
13719 2 367153 136931 192160 64 13718
13720 2 367163 136958 192120 81 13719
13721 2 367067 136811 192080 124 13720
13722 2 366990 136687 192040 168 13721
13723 2 366727 136519 191960 98 13722
13724 2 366704 136494 191920 181 13723
13725 2 366667 136472 191880 98 13724
13726 2 366638 136476 191840 75 13725
13727 2 366592 136485 191800 246 13726
13728 2 366540 136503 191720 230 13727
13729 2 366516 136529 191680 140 13728
13730 2 366452 136498 191600 143 13729
13731 2 366401 136474 191520 75 13730
13732 2 366386 136470 191480 137 13731
13733 2 366357 136490 191440 120 13732
13734 2 366324 136462 191360 163 13733
13735 2 366231 136475 191280 140 13734
13736 2 366229 136530 191240 267 13735
13737 2 366193 136559 191200 302 13736
13738 2 366165 136602 191160 175 13737
13739 2 366116 136597 191120 189 13738
13740 2 366084 136605 191080 250 13739
13741 2 366035 136625 191040 172 13740
13742 2 365947 136625 191000 137 13741
13743 2 365938 136625 190960 164 13742
13744 2 365885 136641 190920 164 13743
13745 2 365869 136671 190880 75 13744
13746 2 365889 136720 190840 128 13745
13747 2 365860 136792 190760 166 13746
13748 2 365852 136903 190720 300 13747
13749 2 365857 136978 190680 51 13748
13750 2 365843 137033 190600 86 13749
13751 2 365828 137093 190560 128 13750
13752 2 365808 137111 190480 153 13751
13753 2 365806 137139 190440 230 13752
13754 2 365806 137207 190360 60 13753
13755 2 365807 137239 190320 120 13754
13756 2 365812 137266 190240 108 13755
13757 2 365794 137349 190160 96 13756
13758 2 365786 137422 190120 139 13757
13759 2 365787 137474 190080 71 13758
13760 2 365806 137519 190040 96 13759
13761 2 365800 137534 190000 104 13760
13762 2 365766 137534 189960 96 13761
13763 2 365732 137538 189920 202 13762
13764 2 365704 137605 189880 246 13763
13765 2 365644 137662 189840 91 13764
13766 2 365631 137685 189800 60 13765
13767 2 365617 137756 189760 120 13766
13768 2 365323 137940 189720 108 13767
13769 2 365305 138021 189680 143 13768
13770 2 365293 138036 189640 163 13769
13771 2 365257 138030 189600 32 13770
13772 2 365265 138027 189560 221 13771
13773 2 365265 138081 189480 120 13772
13774 2 365261 138073 189440 60 13773
13775 2 365233 138075 189360 230 13774
13776 2 365209 138084 189280 153 13775
13777 2 365178 138073 189240 286 13776
13778 2 365224 138009 189200 232 13777
13779 2 365167 137913 189160 81 13778
13780 2 365165 137879 189120 104 13779
13781 2 365210 137802 189080 295 13780
13782 2 365818 137094 189080 60 13781
13783 2 365881 136991 189040 139 13782
13784 2 365940 136897 189000 91 13783
13785 2 365999 136822 188960 196 13784
13786 2 366023 136771 188920 150 13785
13787 2 366099 136680 188840 131 13786
13788 2 366229 136637 188800 51 13787
13789 2 366413 136549 188760 45 13788
13790 2 366525 136341 188760 71 13789
13791 2 366584 136149 188800 107 13790
13792 2 366635 136151 188840 101 13791
13793 2 365144 137775 189040 160 13781
13794 2 365044 137810 188960 71 13793
13795 2 365036 137817 188920 75 13794
13796 2 365005 137879 188880 102 13795
13797 2 364971 137923 188840 139 13796
13798 2 364955 137949 188800 200 13797
13799 2 364955 137949 188760 60 13798
13800 2 364944 137934 188720 163 13799
13801 2 364933 137919 188640 200 13800
13802 2 364917 137946 188600 104 13801
13803 2 364900 138020 188560 120 13802
13804 2 364917 138045 188520 32 13803
13805 2 364889 138088 188480 75 13804
13806 2 364840 138170 188440 115 13805
13807 2 364789 138237 188400 75 13806
13808 2 364754 138330 188360 96 13807
13809 2 364643 138414 188320 137 13808
13810 2 364594 138486 188280 160 13809
13811 2 364537 138530 188240 86 13810
13812 2 364402 138710 188200 137 13811
13813 2 364279 138901 188160 160 13812
13814 2 364194 139026 188120 91 13813
13815 2 364155 139094 188080 108 13814
13816 2 364146 139135 188000 64 13815
13817 2 364117 139192 187960 32 13816
13818 2 364116 139202 187880 45 13817
13819 2 364110 139229 187840 60 13818
13820 2 364105 139259 187800 172 13819
13821 2 364098 139298 187760 157 13820
13822 2 364082 139388 187720 286 13821
13823 2 364045 139442 187680 140 13822
13824 2 364018 139515 187640 60 13823
13825 2 364004 139567 187600 102 13824
13826 2 363975 139610 187520 32 13825
13827 2 363912 139703 187480 60 13826
13828 2 363853 139771 187440 153 13827
13829 2 363840 139847 187400 160 13828
13830 2 363816 139907 187320 164 13829
13831 2 363840 139882 187240 221 13830
13832 2 363867 139938 187160 101 13831
13833 2 363877 139964 187080 136 13832
13834 2 363892 140078 187040 295 13833
13835 2 363909 140122 187000 51 13834
13836 2 363913 140186 186960 143 13835
13837 2 363949 140255 186880 86 13836
13838 2 364011 140274 186800 295 13837
13839 2 364010 140337 186720 40 13838
13840 2 363999 140431 186640 45 13839
13841 2 363999 140487 186560 75 13840
13842 2 363950 140543 186480 166 13841
13843 2 363833 140651 186400 128 13842
13844 2 363702 140807 186320 101 13843
13845 2 363569 140967 186280 141 13844
13846 2 363571 140994 186240 156 13845
13847 2 363416 141288 186200 81 13846
13848 2 363572 142145 186200 163 13847
13849 2 363655 142426 186240 40 13848
13850 2 363642 142530 186280 91 13849
13851 2 363556 142523 186320 71 13850
13852 2 363460 142585 186360 131 13851
13853 2 363400 142579 186400 249 13852
13854 2 363384 142667 186440 166 13853
13855 2 363384 142699 186480 245 13854
13856 2 363399 142674 186520 98 13855
13857 2 363400 142666 186560 164 13856
13858 2 363400 142627 186600 122 13857
13859 2 363400 142595 186640 178 13858
13860 2 363400 142569 186680 86 13859
13861 2 363424 142507 186720 175 13860
13862 2 363440 142443 186760 86 13861
13863 2 363424 142498 186800 214 13862
13864 2 363503 142628 186840 81 13863
13865 2 363743 142435 186880 175 13864
13866 2 363761 142386 186920 96 13865
13867 2 363751 142362 186960 128 13866
13868 2 363737 142330 187000 120 13867
13869 2 363680 142315 187040 245 13868
13870 2 363409 143659 186480 64 13855
13871 2 363025 144203 186480 244 13870
13872 2 362912 144402 186440 154 13871
13873 2 362880 144562 186360 60 13872
13874 2 362872 144644 186320 98 13873
13875 2 362920 144662 186280 160 13874
13876 2 362969 144702 186240 81 13875
13877 2 363026 144881 186200 189 13876
13878 2 362997 144959 186120 81 13877
13879 2 362921 145076 186080 131 13878
13880 2 362907 145121 186000 86 13879
13881 2 362882 145170 185960 40 13880
13882 2 362806 145361 185920 60 13881
13883 2 362768 145360 185880 136 13882
13884 2 362728 145396 185840 102 13883
13885 2 362730 145389 185800 122 13884
13886 2 362729 145392 185720 150 13885
13887 2 362728 145421 185640 81 13886
13888 2 362764 145430 185600 60 13887
13889 2 362798 145451 185560 81 13888
13890 2 362830 145367 185520 96 13889
13891 2 362890 145382 185440 75 13890
13892 2 362841 145367 185360 242 13891
13893 2 362786 145304 185280 124 13892
13894 2 362772 145257 185240 101 13893
13895 2 362796 145235 185200 197 13894
13896 2 362796 145196 185120 104 13895
13897 2 362790 145162 185040 71 13896
13898 2 362796 145114 185000 98 13897
13899 2 362788 145096 184960 115 13898
13900 2 362789 145089 184880 166 13899
13901 2 362742 145149 184840 163 13900
13902 2 362688 145164 184800 160 13901
13903 2 362709 145097 184760 64 13902
13904 2 362990 144780 184720 32 13903
13905 2 362582 145168 184720 81 13903
13906 2 363444 141393 186160 153 13847
13907 2 363416 141586 186120 51 13906
13908 2 363440 141513 186080 102 13907
13909 2 363448 141553 185960 315 13908
13910 2 363497 141762 185920 60 13909
13911 2 366074 136205 194320 40 13656
13912 2 364954 135514 194240 148 13911
13913 2 364509 135159 194120 80 13912
13914 2 363667 134602 194080 148 13913
13915 2 363152 134262 194120 178 13914
13916 2 363106 134362 194440 101 13915
13917 2 363037 134380 194600 124 13916
13918 2 363018 134392 194680 156 13917
13919 2 363083 134563 194760 200 13918
13920 2 363129 134089 193880 80 13914
13921 2 362811 133941 193720 120 13920
13922 2 362559 133793 193360 218 13921
13923 2 362540 133693 193120 143 13922
13924 2 362503 133647 192960 81 13923
13925 2 362935 132959 192960 75 13924
13926 2 362878 132103 192920 75 13925
13927 2 362943 131867 192840 80 13926
13928 2 362999 131725 192680 51 13927
13929 2 363030 131328 192560 302 13928
13930 2 363015 131284 192520 96 13929
13931 2 362990 131114 192440 150 13930
13932 2 362951 130969 192400 163 13931
13933 2 362914 130904 192360 86 13932
13934 2 362863 130724 192280 102 13933
13935 2 362912 130519 192240 141 13934
13936 2 362925 130429 192200 98 13935
13937 2 362960 130384 192160 172 13936
13938 2 362960 130282 192120 256 13937
13939 2 362972 130203 192080 120 13938
13940 2 363008 130068 192040 81 13939
13941 2 363026 129990 192000 122 13940
13942 2 363054 129889 191960 166 13941
13943 2 363052 129824 191920 80 13942
13944 2 363060 129705 191880 175 13943
13945 2 363120 129569 191800 98 13944
13946 2 363168 129478 191760 176 13945
13947 2 363197 129582 191680 232 13946
13948 2 363189 129598 191640 98 13947
13949 2 363201 129516 191600 124 13948
13950 2 363214 129506 191560 137 13949
13951 2 363229 129465 191520 178 13950
13952 2 363270 129402 191480 81 13951
13953 2 363280 129379 191440 283 13952
13954 2 363334 129314 191360 140 13953
13955 2 363351 129227 191280 81 13954
13956 2 363419 129385 191200 71 13955
13957 2 363451 129122 191160 40 13956
13958 2 363492 129037 191120 51 13957
13959 2 363501 129027 191080 71 13958
13960 2 363494 128990 191040 32 13959
13961 2 363520 128924 190960 115 13960
13962 2 363580 128804 190920 315 13961
13963 2 363641 128703 190880 45 13962
13964 2 363695 128564 190840 91 13963
13965 2 363715 128506 190800 108 13964
13966 2 363739 128438 190760 60 13965
13967 2 363756 128402 190720 267 13966
13968 2 363743 128384 190680 122 13967
13969 2 363766 128341 190640 107 13968
13970 2 363835 128264 190600 302 13969
13971 2 363875 128149 190560 32 13970
13972 2 363924 128091 190520 60 13971
13973 2 363961 128029 190480 64 13972
13974 2 364002 127998 190440 163 13973
13975 2 364018 127983 190400 60 13974
13976 2 364038 127961 190360 153 13975
13977 2 364055 127929 190320 136 13976
13978 2 364056 127863 190280 60 13977
13979 2 364091 127839 190240 64 13978
13980 2 364135 127808 190200 137 13979
13981 2 364183 127782 190160 164 13980
13982 2 364224 127776 190120 45 13981
13983 2 364273 127731 190080 237 13982
13984 2 364329 127659 190040 136 13983
13985 2 364355 127632 190000 135 13984
13986 2 364356 127603 189960 160 13985
13987 2 364376 127570 189920 164 13986
13988 2 364386 127504 189880 101 13987
13989 2 364455 127465 189840 75 13988
13990 2 364471 127438 189800 107 13989
13991 2 364501 127413 189760 143 13990
13992 2 364552 127343 189720 115 13991
13993 2 364556 127332 189640 166 13992
13994 2 364564 127253 189600 81 13993
13995 2 364570 127204 189560 80 13994
13996 2 364588 127137 189520 107 13995
13997 2 364609 127060 189480 71 13996
13998 2 364618 126979 189440 64 13997
13999 2 364536 126951 189400 80 13998
14000 2 364076 126816 189400 139 13999
14001 2 363978 126759 189440 141 14000
14002 2 364627 126894 189360 91 13999
14003 2 364695 126828 189280 108 14002
14004 2 364716 126762 189240 115 14003
14005 2 364752 126708 189200 137 14004
14006 2 364804 126651 189160 60 14005
14007 2 364881 126539 189080 98 14006
14008 2 364935 126452 189040 115 14007
14009 2 364952 126364 189000 164 14008
14010 2 364974 126303 188960 148 14009
14011 2 364951 126259 188920 32 14010
14012 2 364956 126216 188880 139 14011
14013 2 364978 126158 188840 75 14012
14014 2 365014 126088 188800 217 14013
14015 2 365029 126074 188760 181 14014
14016 2 365058 126036 188720 51 14015
14017 2 365098 125939 188680 75 14016
14018 2 365105 125913 188600 124 14017
14019 2 365105 125891 188560 137 14018
14020 2 365239 125737 188480 107 14019
14021 2 365523 125493 188440 143 14020
14022 2 365548 125567 188400 96 14021
14023 2 365608 125560 188320 60 14022
14024 2 365656 125529 188280 140 14023
14025 2 365726 125490 188240 40 14024
14026 2 365835 125435 188200 230 14025
14027 2 365874 125433 188160 32 14026
14028 2 365947 125413 188120 124 14027
14029 2 366036 125427 188040 148 14028
14030 2 366211 125421 188000 302 14029
14031 2 366241 125448 187960 181 14030
14032 2 366385 125606 187920 150 14031
14033 2 366573 125371 187840 315 14032
14034 2 367355 125189 187800 107 14033
14035 2 368537 124877 187760 267 14034
14036 2 368629 124925 187800 81 14035
14037 2 368634 125071 187880 160 14036
14038 2 368754 125206 187960 134 14037
14039 2 368753 125193 188000 98 14038
14040 2 368786 125230 188040 80 14039
14041 2 368807 125259 188080 64 14040
14042 2 368893 125388 188120 32 14041
14043 2 368918 125434 188160 71 14042
14044 2 368935 125514 188200 75 14043
14045 2 368924 125570 188240 154 14044
14046 2 368915 125814 188400 178 14045
14047 2 368724 126040 188560 160 14046
14048 2 368592 126593 188880 60 14047
14049 2 368708 126903 189080 71 14048
14050 2 369014 127314 189280 107 14049
14051 2 369331 127807 189440 60 14050
14052 2 369647 128271 189440 45 14051
14053 2 369682 128548 189520 45 14052
14054 2 369947 128708 189720 60 14053
14055 2 370091 128880 189760 91 14054
14056 2 370258 129198 189960 81 14055
14057 2 370458 129658 189960 128 14056
14058 2 371010 130022 189960 51 14057
14059 2 371059 130717 189920 98 14058
14060 2 371007 131240 189840 91 14059
14061 2 371291 131688 189840 32 14060
14062 2 371846 131992 189800 60 14061
14063 2 372040 132329 189760 178 14062
14064 2 372063 132488 189840 148 14063
14065 2 372046 133006 189960 382 14064
14066 2 372431 133956 189920 251 14065
14067 2 372776 134700 189760 81 14066
14068 2 372968 135044 189640 143 14067
14069 2 373112 135291 189480 278 14068
14070 2 373184 135252 189320 115 14069
14071 2 373188 135206 189160 32 14070
14072 2 373376 135146 188920 40 14071
14073 2 373656 135267 188760 91 14072
14074 2 373661 135444 188520 80 14073
14075 2 373614 135609 188440 140 14074
14076 2 373595 135705 188400 75 14075
14077 2 373653 135932 188320 45 14076
14078 2 373719 136366 188200 32 14077
14079 2 373988 136564 188040 101 14078
14080 2 374411 136872 187880 135 14079
14081 2 374841 137031 187680 128 14080
14082 2 375061 137109 187480 80 14081
14083 2 375221 137380 187320 86 14082
14084 2 375656 138074 187200 102 14083
14085 2 375860 138267 187160 75 14084
14086 2 376124 138355 186960 75 14085
14087 2 376212 138398 186840 178 14086
14088 2 376231 138474 186800 150 14087
14089 2 376392 138250 186680 75 14088
14090 2 377040 137878 186680 40 14089
14091 2 377188 137671 186560 181 14090
14092 2 377396 137658 186440 178 14091
14093 2 377668 137475 186400 108 14092
14094 2 377845 137423 186320 108 14093
14095 2 378148 137394 186160 86 14094
14096 2 376260 138606 186760 86 14088
14097 2 376253 138538 186680 200 14096
14098 2 372408 134011 190040 163 14066
14099 2 372441 134034 190160 81 14098
14100 2 372471 134064 190360 71 14099
14101 2 372424 134115 190560 40 14100
14102 2 372518 134241 190600 81 14101
14103 2 372432 134467 190680 301 14102
14104 2 372438 133584 189880 128 14066
14105 2 372560 133461 189720 135 14104
14106 2 372592 133421 189640 329 14105
14107 2 372455 133065 189480 163 14106
14108 2 372473 132955 189360 200 14107
14109 2 372310 132905 189200 174 14108
14110 2 372256 132608 188400 45 14109
14111 2 372288 132512 188160 90 14110
14112 2 372384 132384 187920 81 14111
14113 2 372480 132288 187800 90 14112
14114 2 372517 132279 187640 -1 14113
14115 2 372517 132273 187480 -1 14114
14116 2 372519 132284 187360 -1 14115
14117 2 372555 132284 187240 -1 14116
14118 2 372599 132291 187200 -1 14117
14119 2 372599 132277 187080 -1 14118
14120 2 372646 132242 186960 -1 14119
14121 2 372695 132171 186840 -1 14120
14122 2 372742 132143 186760 -1 14121
14123 2 372762 132134 186640 -1 14122
14124 2 372740 132179 186520 -1 14123
14125 2 372790 132186 186400 -1 14124
14126 2 372735 132044 186320 -1 14125
14127 2 372764 131983 186160 -1 14126
14128 2 369349 124348 187760 286 14035
14129 2 369421 124303 187800 196 14128
14130 2 369472 124277 187840 140 14129
14131 2 369544 124314 187880 80 14130
14132 2 369565 124473 187920 86 14131
14133 2 369616 124290 187960 32 14132
14134 2 369689 124274 188000 197 14133
14135 2 369754 124270 188040 232 14134
14136 2 369814 124265 188080 81 14135
14137 2 369898 124253 188160 150 14136
14138 2 370025 124227 188240 81 14137
14139 2 370060 124214 188280 60 14138
14140 2 370118 124203 188320 283 14139
14141 2 370142 124219 188360 81 14140
14142 2 368438 124829 187720 51 14035
14143 2 368230 124804 187640 136 14142
14144 2 368237 124794 187600 96 14143
14145 2 368099 124813 187560 75 14144
14146 2 367994 124788 187520 81 14145
14147 2 368003 124731 187440 71 14146
14148 2 368174 124706 187400 163 14147
14149 2 368229 124667 187360 166 14148
14150 2 368263 124718 187320 124 14149
14151 2 368341 124754 187280 230 14150
14152 2 368379 124741 187240 86 14151
14153 2 368457 124747 187200 32 14152
14154 2 368536 124739 187160 232 14153
14155 2 368691 124735 187120 150 14154
14156 2 368755 124740 187080 230 14155
14157 2 368778 124765 187040 150 14156
14158 2 369915 124428 187040 286 14157
14159 2 370123 124332 187040 51 14158
14160 2 370421 124308 187000 60 14159
14161 2 370518 124316 186960 40 14160
14162 2 370602 124340 186920 244 14161
14163 2 370983 124432 186760 60 14162
14164 2 371596 124120 186720 124 14163
14165 2 371859 123979 186600 81 14164
14166 2 371901 123912 186640 71 14165
14167 2 371805 123923 186840 316 14166
14168 2 371666 123916 186960 307 14167
14169 2 372071 123912 186480 107 14165
14170 2 372251 123841 186320 71 14169
14171 2 372306 123859 186200 81 14170
14172 2 372337 123753 186080 91 14171
14173 2 372399 123751 185960 154 14172
14174 2 372452 123685 185800 189 14173
14175 2 368758 124764 187000 128 14157
14176 2 368750 124780 186960 91 14175
14177 2 368728 124851 186880 176 14176
14178 2 368750 124860 186840 104 14177
14179 2 368646 124916 186800 128 14178
14180 2 368634 124972 186760 140 14179
14181 2 368626 124968 186720 75 14180
14182 2 368629 124967 186680 283 14181
14183 2 368622 125017 186600 160 14182
14184 2 368525 125018 186560 196 14183
14185 2 368556 125017 186520 81 14184
14186 2 368503 125021 186480 160 14185
14187 2 368467 125036 186440 164 14186
14188 2 368466 125038 186400 64 14187
14189 2 368482 124996 186360 150 14188
14190 2 368517 124995 186280 80 14189
14191 2 368529 124947 186240 140 14190
14192 2 368556 124928 186200 131 14191
14193 2 368568 124843 186160 64 14192
14194 2 368641 124665 186120 166 14193
14195 2 368651 124583 186080 189 14194
14196 2 368700 124499 185920 96 14195
14197 2 368700 124467 185880 108 14196
14198 2 368700 124425 185840 90 14197
14199 2 368695 124341 185800 64 14198
14200 2 368710 124287 185720 217 14199
14201 2 368753 124213 185640 60 14200
14202 2 368780 124145 185600 96 14201
14203 2 368804 124087 185520 150 14202
14204 2 368837 124042 185480 115 14203
14205 2 368907 123950 185400 200 14204
14206 2 368927 123789 185240 108 14205
14207 2 368963 123683 185160 86 14206
14208 2 369023 123658 185120 104 14207
14209 2 369095 123561 185040 163 14208
14210 2 369111 123508 185000 51 14209
14211 2 369105 123461 184920 75 14210
14212 2 369121 123386 184840 168 14211
14213 2 369136 123310 184760 178 14212
14214 2 369151 123220 184720 300 14213
14215 2 369167 123198 184640 32 14214
14216 2 369209 123108 184560 107 14215
14217 2 369245 123050 184480 214 14216
14218 2 369252 122986 184400 250 14217
14219 2 369276 122950 184360 81 14218
14220 2 369310 122898 184280 81 14219
14221 2 369451 122811 184240 175 14220
14222 2 369503 122684 184160 80 14221
14223 2 369800 122668 184120 245 14222
14224 2 370377 122441 184080 131 14223
14225 2 370981 122404 184040 91 14224
14226 2 371230 122330 184000 81 14225
14227 2 371327 122218 183920 90 14226
14228 2 371456 122111 183840 181 14227
14229 2 371549 122108 183800 196 14228
14230 2 371668 122028 183760 104 14229
14231 2 371761 121953 183720 81 14230
14232 2 371894 121931 183680 137 14231
14233 2 372100 121822 183600 253 14232
14234 2 372228 121790 183560 51 14233
14235 2 372339 121747 183520 160 14234
14236 2 372468 121704 183480 128 14235
14237 2 373020 121627 183400 51 14236
14238 2 373686 121671 183360 32 14237
14239 2 374089 121905 183400 32 14238
14240 2 374190 122015 183440 157 14239
14241 2 374126 122134 183520 120 14240
14242 2 374078 121813 183320 51 14238
14243 2 374416 121820 183200 104 14242
14244 2 374520 121821 183160 32 14243
14245 2 374650 121805 183080 32 14244
14246 2 374679 121803 183040 160 14245
14247 2 374667 121785 183000 122 14246
14248 2 373826 122480 183000 175 14247
14249 2 373585 123034 182960 120 14248
14250 2 373480 123143 182920 107 14249
14251 2 373283 123171 182880 241 14250
14252 2 373227 123355 182880 60 14251
14253 2 373184 123478 182840 101 14252
14254 2 373052 123573 182800 139 14253
14255 2 372886 123660 182760 107 14254
14256 2 372630 123795 182720 71 14255
14257 2 374652 121784 182960 86 14247
14258 2 374620 121757 182920 107 14257
14259 2 374654 121761 182840 150 14258
14260 2 374685 121767 182800 157 14259
14261 2 374788 121792 182760 178 14260
14262 2 374859 121855 182680 136 14261
14263 2 374880 121884 182640 163 14262
14264 2 375655 121669 183000 107 14247
14265 2 376023 121721 183000 120 14264
14266 2 376193 121761 182960 60 14265
14267 2 376228 121726 182920 40 14266
14268 2 376292 121718 182840 101 14267
14269 2 376887 121741 182800 120 14268
14270 2 376919 121762 182760 107 14269
14271 2 377370 121770 182720 98 14270
14272 2 377395 121798 182680 75 14271
14273 2 377496 121862 182600 108 14272
14274 2 377760 121970 182520 227 14273
14275 2 377875 122000 182480 102 14274
14276 2 378169 122114 182400 122 14275
14277 2 378266 122156 182360 98 14276
14278 2 378331 122166 182280 243 14277
14279 2 378464 122184 182200 124 14278
14280 2 378576 122189 182120 124 14279
14281 2 378855 122185 182080 32 14280
14282 2 379655 122665 182040 -1 14281
14283 2 379961 121904 182000 -1 14282
14284 2 380072 121842 181960 -1 14283
14285 2 380206 121830 181920 -1 14284
14286 2 380287 121831 181840 -1 14285
14287 2 380295 121831 181760 -1 14286
14288 2 380372 121822 181720 -1 14287
14289 2 380431 121842 181680 -1 14288
14290 2 380563 121826 181640 -1 14289
14291 2 380612 121810 181600 -1 14290
14292 2 380702 121823 181560 -1 14291
14293 2 380867 121766 181520 -1 14292
14294 2 380919 121750 181480 -1 14293
14295 2 381006 121812 181440 -1 14294
14296 2 381042 121842 181400 -1 14295
14297 2 381565 122118 181320 -1 14296
14298 2 381602 122065 181280 -1 14297
14299 2 381518 121918 181240 -1 14298
14300 2 381461 121783 181200 -1 14299
14301 2 381444 121751 181160 -1 14300
14302 2 381437 121717 181120 -1 14301
14303 2 381462 121689 181040 -1 14302
14304 2 381430 121642 180960 -1 14303
14305 2 381460 121535 180800 128 14304
14306 2 381602 121511 180680 40 14305
14307 2 381719 121459 180480 108 14306
14308 2 381739 121442 180400 32 14307
14309 2 381848 121441 180160 45 14308
14310 2 381995 121453 180080 60 14309
14311 2 382154 121629 179920 296 14310
14312 2 382212 121783 179760 75 14311
14313 2 382261 121839 179600 128 14312
14314 2 382270 121895 179440 90 14313
14315 2 382557 121933 179240 128 14314
14316 2 382709 122257 179240 96 14315
14317 2 383109 122704 179160 32 14316
14318 2 383569 123161 179000 104 14317
14319 2 384063 123721 178800 45 14318
14320 2 384315 123946 178680 207 14319
14321 2 384335 124043 178640 150 14320
14322 2 384447 124094 178560 141 14321
14323 2 384534 124285 178320 197 14322
14324 2 384573 124369 178240 183 14323
14325 2 385089 125483 178240 51 14324
14326 2 384921 126107 178240 81 14325
14327 2 384898 126401 178400 51 14326
14328 2 384763 126601 178640 235 14327
14329 2 384608 126655 178800 102 14328
14330 2 384594 124408 178200 40 14324
14331 2 384544 124357 178120 176 14330
14332 2 384696 124371 178000 80 14331
14333 2 384701 124355 177920 60 14332
14334 2 384795 124535 177720 40 14333
14335 2 384835 124424 177680 102 14334
14336 2 377823 121674 182760 60 14271
14337 2 377888 121540 182840 32 14336
14338 2 377925 121452 182880 136 14337
14339 2 377949 121404 182960 120 14338
14340 2 377981 121385 183080 60 14339
14341 2 378023 121352 183120 153 14340
14342 2 378102 121302 183160 45 14341
14343 2 378092 121281 183200 98 14342
14344 2 372665 121631 183360 163 14237
14345 2 372613 121604 183240 108 14344
14346 2 372621 121571 183040 168 14345
14347 2 372574 121627 182960 64 14346
14348 2 372576 121665 182920 102 14347
14349 2 372566 121692 182840 237 14348
14350 2 372596 121755 182800 239 14349
14351 2 372682 121800 182760 122 14350
14352 2 372728 121832 182680 75 14351
14353 2 372761 121900 182640 200 14352
14354 2 372774 121959 182600 45 14353
14355 2 372815 122013 182560 128 14354
14356 2 372874 122049 182520 134 14355
14357 2 372937 122090 182480 120 14356
14358 2 372965 122159 182400 134 14357
14359 2 373017 122295 182200 80 14358
14360 2 373209 122456 181920 107 14359
14361 2 373349 122592 181560 75 14360
14362 2 373569 122587 181240 139 14361
14363 2 373751 122526 181080 60 14362
14364 2 373904 122388 180760 163 14363
14365 2 374188 122253 180440 98 14364
14366 2 374322 122221 180240 102 14365
14367 2 374554 121953 179880 75 14366
14368 2 374842 121967 179560 104 14367
14369 2 375008 121981 179240 64 14368
14370 2 375078 121994 178880 175 14369
14371 2 375252 121983 178600 102 14370
14372 2 375416 122043 178400 134 14371
14373 2 375712 122112 178160 135 14372
14374 2 375881 122211 178000 81 14373
14375 2 375923 122236 177960 90 14374
14376 2 375931 122332 177800 86 14375
14377 2 376057 122338 177600 135 14376
14378 2 376084 122430 177360 98 14377
14379 2 376054 122417 177240 246 14378
14380 2 376073 122394 177120 120 14379
14381 2 376086 122379 177040 80 14380
14382 2 376188 122278 176840 71 14381
14383 2 376292 122215 176600 139 14382
14384 2 376492 122275 176440 209 14383
14385 2 376664 122299 176240 91 14384
14386 2 376905 122326 176040 60 14385
14387 2 377124 122464 175760 172 14386
14388 2 377428 122661 175640 156 14387
14389 2 377579 123006 175200 45 14388
14390 2 377563 123006 175200 198 14389
14391 2 377701 123083 175000 166 14390
14392 2 377745 123233 174760 183 14391
14393 2 377710 123238 174600 32 14392
14394 2 377587 123208 174440 163 14393
14395 2 376819 123288 174440 45 14394
14396 2 375731 123300 174440 115 14395
14397 2 375378 123367 174520 98 14396
14398 2 375018 123274 174560 71 14397
14399 2 374818 123207 174520 200 14398
14400 2 377695 123168 174320 148 14394
14401 2 377734 123235 174040 71 14400
14402 2 377720 123389 174000 80 14401
14403 2 377791 123493 173920 153 14402
14404 2 376919 123830 173920 163 14403
14405 2 376648 123912 173960 163 14404
14406 2 376163 124071 174000 153 14405
14407 2 375948 124224 173960 32 14406
14408 2 375858 124297 173880 86 14407
14409 2 375754 124270 173760 45 14408
14410 2 375538 124352 173600 -1 14409
14411 2 375491 124419 173520 -1 14410
14412 2 375322 124483 173480 -1 14411
14413 2 375195 124532 173400 -1 14412
14414 2 377891 123414 173800 164 14403
14415 2 378236 123336 173720 175 14414
14416 2 378570 123338 173600 86 14415
14417 2 378647 123459 173480 136 14416
14418 2 378675 123600 173320 242 14417
14419 2 378698 123648 173200 75 14418
14420 2 378815 123691 173040 32 14419
14421 2 378848 123649 172920 189 14420
14422 2 378843 123656 172800 237 14421
14423 2 378795 123708 172600 120 14422
14424 2 378736 123735 172360 80 14423
14425 2 378732 123767 172160 75 14424
14426 2 378660 123749 171960 45 14425
14427 2 378655 123665 171880 250 14426
14428 2 378647 123545 171600 80 14427
14429 2 378483 123462 171440 71 14428
14430 2 378540 123435 171360 120 14429
14431 2 378728 123403 171200 128 14430
14432 2 378809 123334 171080 140 14431
14433 2 378843 123274 170880 124 14432
14434 2 379060 123262 170680 32 14433
14435 2 379115 123220 170520 60 14434
14436 2 379174 123099 170320 172 14435
14437 2 379291 123016 170080 128 14436
14438 2 379744 123424 169000 60 14437
14439 2 379872 123520 168800 75 14438
14440 2 380032 123648 168640 51 14439
14441 2 380192 123808 168480 45 14440
14442 2 380288 123904 168360 51 14441
14443 2 380320 123954 168280 -1 14442
14444 2 380397 124025 168160 -1 14443
14445 2 380437 124086 168120 -1 14444
14446 2 380506 124220 168080 -1 14445
14447 2 380541 124385 167920 -1 14446
14448 2 380675 124575 167760 -1 14447
14449 2 380659 124783 167560 -1 14448
14450 2 380713 124982 167480 -1 14449
14451 2 380696 125199 167360 -1 14450
14452 2 380770 125199 167240 -1 14451
14453 2 380904 125275 167080 -1 14452
14454 2 380901 125357 167040 -1 14453
14455 2 379543 122731 170040 75 14437
14456 2 379460 122424 170000 295 14455
14457 2 379492 122272 169920 120 14456
14458 2 379483 122179 169800 163 14457
14459 2 379512 122015 169640 96 14458
14460 2 379455 121836 169520 128 14459
14461 2 379527 121724 169360 122 14460
14462 2 379772 121631 169200 40 14461
14463 2 379884 121497 169000 51 14462
14464 2 380127 121415 168880 104 14463
14465 2 380242 121394 168840 139 14464
14466 2 380346 121402 168800 194 14465
14467 2 380450 121342 168680 120 14466
14468 2 380638 121246 168600 90 14467
14469 2 380810 121150 168520 81 14468
14470 2 381114 121022 168440 200 14469
14471 2 381214 121014 168280 128 14470
14472 2 381398 120878 168160 202 14471
14473 2 381330 120890 168040 156 14472
14474 2 381374 120966 167920 163 14473
14475 2 381478 120958 167800 150 14474
14476 2 381526 120922 167600 120 14475
14477 2 381670 120842 167560 271 14476
14478 2 381722 120830 167520 98 14477
14479 2 381894 120830 167360 120 14478
14480 2 381938 120762 167240 51 14479
14481 2 382110 120854 167120 183 14480
14482 2 382150 121014 167040 108 14481
14483 2 382178 121122 166920 200 14482
14484 2 382146 121134 166800 51 14483
14485 2 382126 121122 166600 75 14484
14486 2 382242 121414 166560 96 14485
14487 2 382442 121630 166520 136 14486
14488 2 382862 121910 166440 64 14487
14489 2 383190 122142 166400 71 14488
14490 2 383374 122082 166360 75 14489
14491 2 383586 122182 166240 64 14490
14492 2 383706 122446 166200 75 14491
14493 2 383850 122574 166120 90 14492
14494 2 384138 122558 166120 134 14493
14495 2 384274 122698 166040 -1 14494
14496 2 384430 122930 165920 -1 14495
14497 2 384606 122974 165800 -1 14496
14498 2 384670 123102 165680 -1 14497
14499 2 383562 122238 166200 122 14491
14500 2 382006 120870 166560 45 14485
14501 2 381914 120854 166440 75 14500
14502 2 381894 120854 166280 86 14501
14503 2 381854 121026 166120 51 14502
14504 2 381778 120978 166040 64 14503
14505 2 381842 120998 166000 64 14504
14506 2 381814 121022 165920 160 14505
14507 2 381810 120998 165840 251 14506
14508 2 381878 120882 165760 32 14507
14509 2 381910 120822 165600 175 14508
14510 2 381930 120778 165440 202 14509
14511 2 382014 120786 165320 32 14510
14512 2 382014 120798 165160 80 14511
14513 2 381934 120842 165040 60 14512
14514 2 381678 120806 164920 75 14513
14515 2 381430 120726 164800 96 14514
14516 2 381374 120674 164680 284 14515
14517 2 381322 120590 164520 190 14516
14518 2 381070 120466 164360 122 14517
14519 2 380794 120342 164200 102 14518
14520 2 380654 120254 164080 175 14519
14521 2 380510 120026 164040 284 14520
14522 2 380398 119862 164000 120 14521
14523 2 380334 120050 163880 115 14522
14524 2 380302 119994 163840 71 14523
14525 2 380342 119942 163680 108 14524
14526 2 380270 119646 163560 32 14525
14527 2 379622 118990 163520 86 14526
14528 2 379534 118794 163440 91 14527
14529 2 379534 118186 163400 122 14528
14530 2 379486 118154 163280 104 14529
14531 2 379506 118046 163200 104 14530
14532 2 379326 117854 163120 75 14531
14533 2 379182 117722 163040 101 14532
14534 2 379146 117682 162960 32 14533
14535 2 379630 118270 163160 128 14531
14536 2 379758 118334 163080 230 14535
14537 2 379698 118402 163000 251 14536
14538 2 379410 117750 163400 279 14529
14539 2 379306 117618 163440 75 14538
14540 2 379362 117542 163520 96 14539
14541 2 380306 119566 163480 210 14526
14542 2 380430 119498 163360 128 14541
14543 2 380454 119470 163240 32 14542
14544 2 380430 119486 163120 230 14543
14545 2 379986 119526 163120 40 14544
14546 2 379922 119518 163080 228 14545
14547 2 379814 119498 162960 101 14546
14548 2 379678 119358 162840 40 14547
14549 2 379682 119338 162680 71 14548
14550 2 379762 119294 162640 75 14549
14551 2 380434 119382 164040 135 14522
14552 2 380518 119230 164120 71 14551
14553 2 380546 119202 164200 86 14552
14554 2 369440 122583 184080 139 14223
14555 2 369230 122493 184000 32 14554
14556 2 369143 122422 183960 120 14555
14557 2 369078 122326 183880 122 14556
14558 2 369001 122251 183840 51 14557
14559 2 368933 122196 183760 122 14558
14560 2 368868 122173 183720 175 14559
14561 2 368765 122155 183680 295 14560
14562 2 368697 122107 183640 141 14561
14563 2 368586 122031 183600 196 14562
14564 2 368526 122001 183560 60 14563
14565 2 368491 121959 183520 140 14564
14566 2 368428 121867 183440 51 14565
14567 2 368408 121858 183400 120 14566
14568 2 368260 121794 183320 107 14567
14569 2 368185 121798 183240 80 14568
14570 2 368030 121682 183200 128 14569
14571 2 367914 121676 183160 64 14570
14572 2 367873 121631 183120 101 14571
14573 2 367841 121547 183080 178 14572
14574 2 367821 121504 183040 71 14573
14575 2 367809 121486 182960 80 14574
14576 2 367781 121459 182880 134 14575
14577 2 367710 121455 182800 98 14576
14578 2 367582 121496 182720 148 14577
14579 2 367414 121459 182640 124 14578
14580 2 367296 121470 182560 200 14579
14581 2 367230 121467 182520 71 14580
14582 2 367110 121502 182440 352 14581
14583 2 366982 121507 182400 200 14582
14584 2 366898 121561 182360 75 14583
14585 2 366799 121578 182280 202 14584
14586 2 366699 121617 182200 153 14585
14587 2 366668 121756 182120 108 14586
14588 2 366568 121789 182080 64 14587
14589 2 366546 121838 182040 81 14588
14590 2 366485 121830 182000 208 14589
14591 2 366455 121832 181960 32 14590
14592 2 366432 121848 181880 71 14591
14593 2 366369 121866 181800 209 14592
14594 2 366300 121880 181760 32 14593
14595 2 366177 121941 181720 204 14594
14596 2 366091 121923 181640 200 14595
14597 2 365957 121937 181560 172 14596
14598 2 365849 121977 181520 71 14597
14599 2 365354 121965 181480 32 14598
14600 2 365328 122013 181400 45 14599
14601 2 365320 122029 181360 75 14600
14602 2 365283 122054 181280 102 14601
14603 2 365330 121961 181240 124 14602
14604 2 365289 121935 181200 64 14603
14605 2 365231 121928 181120 98 14604
14606 2 365168 121917 181040 60 14605
14607 2 365100 121897 180960 134 14606
14608 2 365032 121850 180880 75 14607
14609 2 365019 121824 180800 75 14608
14610 2 364908 121797 180720 275 14609
14611 2 364877 121755 180640 101 14610
14612 2 364689 121665 180600 134 14611
14613 2 364610 121670 180520 176 14612
14614 2 364387 121701 180480 60 14613
14615 2 364362 121727 180440 104 14614
14616 2 364231 121764 180400 163 14615
14617 2 364104 121765 180360 102 14616
14618 2 364021 121784 180320 108 14617
14619 2 363861 121737 180280 218 14618
14620 2 363821 121716 180240 81 14619
14621 2 363759 121707 180200 115 14620
14622 2 363699 121702 180160 271 14621
14623 2 363611 121650 180120 189 14622
14624 2 363554 121575 180040 96 14623
14625 2 363441 121537 179960 96 14624
14626 2 363273 121593 179880 124 14625
14627 2 363168 121597 179800 45 14626
14628 2 363069 121657 179760 101 14627
14629 2 362921 121758 179720 154 14628
14630 2 362925 121796 179680 239 14629
14631 2 362639 121981 179680 98 14630
14632 2 362502 122038 179640 253 14631
14633 2 362443 122031 179600 101 14632
14634 2 362370 122017 179560 40 14633
14635 2 362182 122070 179520 183 14634
14636 2 362035 122162 179440 60 14635
14637 2 361899 122236 179400 60 14636
14638 2 361833 122301 179360 64 14637
14639 2 361800 122337 179320 75 14638
14640 2 361731 122365 179240 136 14639
14641 2 361636 122416 179160 284 14640
14642 2 361593 122456 179080 176 14641
14643 2 361547 122545 179000 91 14642
14644 2 361461 122684 178880 108 14643
14645 2 361424 122724 178840 86 14644
14646 2 361304 122732 178760 51 14645
14647 2 361238 122812 178680 135 14646
14648 2 361174 122862 178600 178 14647
14649 2 361085 122891 178520 352 14648
14650 2 361034 122893 178440 101 14649
14651 2 360963 122891 178360 140 14650
14652 2 360878 122933 178280 64 14651
14653 2 360807 122993 178200 101 14652
14654 2 360728 123029 178120 60 14653
14655 2 360662 123059 178040 96 14654
14656 2 360609 123085 177960 148 14655
14657 2 360592 123114 177880 202 14656
14658 2 360495 123163 177800 40 14657
14659 2 360353 123210 177720 86 14658
14660 2 360245 123292 177600 175 14659
14661 2 360150 123349 177480 80 14660
14662 2 360003 123389 177360 96 14661
14663 2 359895 123378 177280 91 14662
14664 2 359795 123410 177200 192 14663
14665 2 359742 123449 177120 91 14664
14666 2 359617 123541 177040 51 14665
14667 2 359469 123543 177000 32 14666
14668 2 359324 123578 176920 107 14667
14669 2 359226 123571 176880 163 14668
14670 2 359192 123576 176800 218 14669
14671 2 359130 123570 176720 60 14670
14672 2 359085 123629 176640 64 14671
14673 2 359030 123645 176560 104 14672
14674 2 359021 123611 176520 274 14673
14675 2 358992 123658 176480 102 14674
14676 2 359177 123431 176440 115 14675
14677 2 358998 123663 176400 40 14676
14678 2 358996 123676 176360 96 14677
14679 2 358944 123709 176280 90 14678
14680 2 358933 123835 176200 81 14679
14681 2 358813 124026 176160 90 14680
14682 2 358681 124103 176080 32 14681
14683 2 358602 124216 176000 120 14682
14684 2 358601 124253 175920 86 14683
14685 2 358554 124306 175840 108 14684
14686 2 358488 124342 175760 32 14685
14687 2 358412 124391 175680 120 14686
14688 2 358377 124405 175600 86 14687
14689 2 358358 124473 175520 64 14688
14690 2 358329 124597 175440 101 14689
14691 2 358317 125229 175440 81 14690
14692 2 358205 125585 175440 81 14691
14693 2 358426 125962 175440 81 14692
14694 2 358379 126155 175480 168 14693
14695 2 358334 126264 175520 120 14694
14696 2 358314 126300 175560 128 14695
14697 2 358223 126346 175640 108 14696
14698 2 358211 126349 175680 197 14697
14699 2 358211 126367 175720 32 14698
14700 2 358212 126373 175800 104 14699
14701 2 358219 126363 175880 32 14700
14702 2 358257 126339 175960 45 14701
14703 2 358260 126308 176000 227 14702
14704 2 358266 126284 176040 157 14703
14705 2 358377 126198 176120 102 14704
14706 2 358511 126149 176160 81 14705
14707 2 358553 126120 176200 60 14706
14708 2 358588 126094 176240 51 14707
14709 2 358599 126085 176280 160 14708
14710 2 358605 126045 176360 284 14709
14711 2 358382 125905 175400 60 14692
14712 2 358495 125994 175320 75 14711
14713 2 358571 126060 175200 71 14712
14714 2 358625 126103 175160 186 14713
14715 2 358742 126218 175120 148 14714
14716 2 358850 126292 175080 91 14715
14717 2 358906 126490 175040 71 14716
14718 2 358953 126610 174960 128 14717
14719 2 359034 126646 174920 102 14718
14720 2 359084 126678 174880 253 14719
14721 2 359091 126668 174800 91 14720
14722 2 359169 126689 174760 246 14721
14723 2 359219 126712 174720 86 14722
14724 2 359785 126840 174680 75 14723
14725 2 360145 127028 174680 192 14724
14726 2 360222 127073 174720 128 14725
14727 2 360242 127112 174760 122 14726
14728 2 360251 127132 174800 75 14727
14729 2 360273 127181 174880 131 14728
14730 2 360260 127158 174920 108 14729
14731 2 360235 127140 175000 156 14730
14732 2 360230 127073 175080 160 14731
14733 2 360198 127068 175160 164 14732
14734 2 360168 127106 175200 102 14733
14735 2 360134 127239 175280 120 14734
14736 2 359834 126860 174640 98 14724
14737 2 359835 126854 174600 140 14736
14738 2 359906 126867 174560 75 14737
14739 2 359978 126865 174520 101 14738
14740 2 360057 126858 174480 75 14739
14741 2 360217 126851 174360 80 14740
14742 2 360435 126852 174280 81 14741
14743 2 360497 126831 174240 98 14742
14744 2 360654 126829 174200 86 14743
14745 2 360746 126875 174080 101 14744
14746 2 360793 126898 174040 32 14745
14747 2 361005 126893 174000 98 14746
14748 2 361271 126929 173960 96 14747
14749 2 361483 126942 173920 102 14748
14750 2 361499 126935 173880 60 14749
14751 2 361576 126949 173840 197 14750
14752 2 361439 126938 173800 98 14751
14753 2 361848 126971 173760 64 14752
14754 2 362114 127132 173720 166 14753
14755 2 362206 127163 173680 32 14754
14756 2 362215 127172 173640 235 14755
14757 2 362304 127178 173560 246 14756
14758 2 362439 127262 173520 108 14757
14759 2 362485 127271 173480 189 14758
14760 2 362489 127335 173400 64 14759
14761 2 362490 127441 173320 120 14760
14762 2 362500 127435 173200 75 14761
14763 2 362438 127421 173160 122 14762
14764 2 362454 127480 173080 137 14763
14765 2 362549 127505 173040 128 14764
14766 2 362569 127536 173000 60 14765
14767 2 362594 127526 172960 108 14766
14768 2 362624 127522 172920 120 14767
14769 2 362644 127526 172880 75 14768
14770 2 362648 127548 172840 221 14769
14771 2 362723 127661 172800 32 14770
14772 2 362784 127676 172720 175 14771
14773 2 362666 127722 172680 150 14772
14774 2 362868 127695 172640 209 14773
14775 2 362992 127714 172560 60 14774
14776 2 363079 127735 172480 60 14775
14777 2 363152 127765 172400 98 14776
14778 2 363203 127829 172280 175 14777
14779 2 363245 127840 172160 153 14778
14780 2 363212 127830 172120 32 14779
14781 2 363211 127824 172080 102 14780
14782 2 363225 127781 172000 80 14781
14783 2 363229 127731 171840 32 14782
14784 2 363252 127656 171720 71 14783
14785 2 363283 127567 171640 80 14784
14786 2 363264 127573 171600 150 14785
14787 2 363216 127607 171560 51 14786
14788 2 363208 127658 171560 108 14787
14789 2 363212 127630 171440 71 14788
14790 2 363328 127562 171280 108 14789
14791 2 363410 127506 171080 115 14790
14792 2 363534 127506 170960 60 14791
14793 2 363534 127498 170840 45 14792
14794 2 363606 127442 170680 164 14793
14795 2 363754 127394 170520 60 14794
14796 2 363810 127326 170400 98 14795
14797 2 363914 127282 170320 107 14796
14798 2 363958 127246 170160 32 14797
14799 2 363974 127146 170040 124 14798
14800 2 363972 127082 169920 71 14799
14801 2 363960 127038 169840 122 14800
14802 2 363998 126926 169680 32 14801
14803 2 364170 126814 169560 160 14802
14804 2 364324 126830 169480 156 14803
14805 2 364361 126834 169400 160 14804
14806 2 364504 126312 169400 200 14805
14807 2 364476 126164 169520 237 14806
14808 2 364476 126042 169600 -1 14807
14809 2 364496 126046 169720 -1 14808
14810 2 364520 126070 169920 -1 14809
14811 2 364544 126110 170000 -1 14810
14812 2 364408 126836 169280 101 14805
14813 2 364437 126823 169200 166 14812
14814 2 364414 126867 169040 40 14813
14815 2 364596 126840 168920 80 14814
14816 2 364649 126839 168880 364 14815
14817 2 364901 126809 168720 136 14816
14818 2 364017 127701 168720 204 14817
14819 2 363651 128125 168760 64 14818
14820 2 363501 128217 168720 178 14819
14821 2 363361 128489 168800 108 14820
14822 2 363131 128629 168760 120 14821
14823 2 363007 128773 168720 101 14822
14824 2 362963 128881 168680 200 14823
14825 2 365014 126750 168640 128 14817
14826 2 365502 126677 168320 64 14825
14827 2 365624 126630 168120 81 14826
14828 2 366045 126700 168080 75 14827
14829 2 366285 126732 167960 124 14828
14830 2 366550 126643 167800 148 14829
14831 2 366652 126659 167640 60 14830
14832 2 366876 126687 167480 101 14831
14833 2 367292 126746 167320 91 14832
14834 2 367796 126733 167200 40 14833
14835 2 368037 126704 167040 246 14834
14836 2 368028 126676 167000 98 14835
14837 2 368139 126940 166920 102 14836
14838 2 368316 127323 166800 60 14837
14839 2 368753 127575 166680 200 14838
14840 2 368883 127634 166600 178 14839
14841 2 369007 127706 166520 108 14840
14842 2 368923 127710 166400 40 14841
14843 2 369071 127750 166320 81 14842
14844 2 369753 128086 166160 176 14843
14845 2 369791 128154 166040 91 14844
14846 2 369931 128102 165960 32 14845
14847 2 368999 128266 166520 75 14841
14848 2 368903 128386 166560 80 14847
14849 2 368915 128634 166600 245 14848
14850 2 368727 128742 166640 -1 14849
14851 2 368558 128881 166720 -1 14850
14852 2 368459 129098 166800 -1 14851
14853 2 368439 129126 166880 -1 14852
14854 2 369322 127710 166720 245 14839
14855 2 369313 127689 166840 186 14854
14856 2 369295 127621 166960 40 14855
14857 2 369159 127529 167080 45 14856
14858 2 369379 125680 167000 108 14836
14859 2 369780 125238 167160 240 14858
14860 2 370382 124822 167160 136 14859
14861 2 370868 124390 167120 107 14860
14862 2 371058 124266 167000 64 14861
14863 2 371436 124134 166880 224 14862
14864 2 372344 123710 166840 45 14863
14865 2 372520 123382 166880 32 14864
14866 2 372568 123294 167000 279 14865
14867 2 372562 123198 167080 217 14866
14868 2 372648 123030 167240 81 14867
14869 2 372636 122882 167320 60 14868
14870 2 372580 122778 167480 -1 14869
14871 2 372532 123630 166720 148 14864
14872 2 372660 123582 166640 60 14871
14873 2 373516 123550 166640 90 14872
14874 2 373716 123654 166600 107 14873
14875 2 373964 123694 166520 120 14874
14876 2 374320 123774 166560 71 14875
14877 2 374872 123718 166600 -1 14876
14878 2 375236 123718 166520 -1 14877
14879 2 375628 123758 166480 -1 14878
14880 2 375822 123830 166840 -1 14879
14881 2 372504 123494 166480 198 14872
14882 2 372624 123406 166360 75 14881
14883 2 372968 123718 166200 189 14882
14884 2 373064 123614 166080 32 14883
14885 2 363511 126932 169040 96 14814
14886 2 363373 126912 169160 40 14885
14887 2 363169 126798 169320 122 14886
14888 2 362941 126778 169400 249 14887
14889 2 362697 126874 169400 246 14888
14890 2 362271 126850 169400 98 14889
14891 2 361977 126862 169480 90 14890
14892 2 361829 126794 169560 107 14891
14893 2 361427 126866 169600 134 14892
14894 2 361407 126978 169680 64 14893
14895 2 361343 127062 169720 137 14894
14896 2 358214 124310 175400 120 14690
14897 2 358102 124186 175360 202 14896
14898 2 357950 124134 175320 51 14897
14899 2 357828 124156 175280 75 14898
14900 2 357704 124249 175200 81 14899
14901 2 357716 124289 175160 75 14900
14902 2 357658 124330 175080 240 14901
14903 2 357634 124385 175000 176 14902
14904 2 357596 124431 174920 51 14903
14905 2 357505 124449 174800 163 14904
14906 2 357455 124428 174760 320 14905
14907 2 357421 124369 174720 32 14906
14908 2 357393 124449 174680 104 14907
14909 2 357343 124439 174640 75 14908
14910 2 357335 124420 174600 102 14909
14911 2 357271 124382 174520 90 14910
14912 2 357221 124390 174480 51 14911
14913 2 357219 124390 174440 163 14912
14914 2 357190 124398 174360 80 14913
14915 2 357130 124351 174280 51 14914
14916 2 357094 124294 174200 175 14915
14917 2 357040 124272 174160 81 14916
14918 2 357007 124299 174080 237 14917
14919 2 356994 124304 174040 176 14918
14920 2 357056 124309 174000 202 14919
14921 2 357129 124275 173920 140 14920
14922 2 357135 124238 173840 156 14921
14923 2 357129 124169 173760 246 14922
14924 2 357148 124185 173720 175 14923
14925 2 357129 124191 173640 140 14924
14926 2 357106 124136 173560 107 14925
14927 2 357083 124324 173520 40 14926
14928 2 356994 124378 173480 115 14927
14929 2 357001 124434 173440 224 14928
14930 2 357062 124491 173360 160 14929
14931 2 357094 124522 173320 75 14930
14932 2 357178 124497 173280 245 14931
14933 2 357278 124511 173240 128 14932
14934 2 356583 124725 173320 150 14931
14935 2 356239 124941 173280 300 14934
14936 2 356077 124966 173240 200 14935
14937 2 355991 125028 173200 175 14936
14938 2 355816 125042 173160 128 14937
14939 2 355773 125053 173120 102 14938
14940 2 355681 125111 173040 81 14939
14941 2 355551 125181 173000 214 14940
14942 2 355395 125289 172960 51 14941
14943 2 354935 125769 172920 81 14942
14944 2 354774 125904 172880 200 14943
14945 2 354735 125745 172840 271 14944
14946 2 354709 126163 172800 60 14945
14947 2 354719 126246 172760 237 14946
14948 2 354640 126300 172680 150 14947
14949 2 354573 126353 172600 51 14948
14950 2 354558 126349 172520 124 14949
14951 2 354493 126391 172480 51 14950
14952 2 354384 126420 172440 176 14951
14953 2 354390 126514 172400 86 14952
14954 2 353881 126994 172360 156 14953
14955 2 353649 127632 172320 107 14954
14956 2 353195 128204 172280 320 14955
14957 2 353035 128498 172200 172 14956
14958 2 352015 129481 172160 209 14957
14959 2 351959 129535 172040 51 14958
14960 2 351884 129613 171880 258 14959
14961 2 351598 129719 171720 122 14960
14962 2 351871 129668 171440 136 14961
14963 2 351863 129698 171240 107 14962
14964 2 351167 129822 171200 51 14963
14965 2 351020 129845 171040 115 14964
14966 2 350783 129812 170960 101 14965
14967 2 350763 129834 170920 51 14966
14968 2 352619 129705 171040 234 14963
14969 2 352989 129853 170880 81 14968
14970 2 353145 129927 170840 120 14969
14971 2 353349 129822 170800 60 14970
14972 2 353455 129833 170760 120 14971
14973 2 353473 129810 170680 51 14972
14974 2 353539 129713 170480 150 14973
14975 2 353623 129687 170280 60 14974
14976 2 353650 129612 170120 156 14975
14977 2 353703 129585 170000 120 14976
14978 2 353719 129467 169840 122 14977
14979 2 353775 129365 169720 75 14978
14980 2 353835 129277 169560 60 14979
14981 2 353895 129213 169520 235 14980
14982 2 354179 129069 169480 80 14981
14983 2 354423 129021 169360 154 14982
14984 2 354455 128987 169240 91 14983
14985 2 354599 128811 169120 200 14984
14986 2 354743 128751 168960 141 14985
14987 2 355059 128703 168880 96 14986
14988 2 355171 128705 168800 -1 14987
14989 2 355351 128641 168720 -1 14988
14990 2 355427 128559 168600 -1 14989
14991 2 355511 128583 168440 -1 14990
14992 2 355543 128651 168320 -1 14991
14993 2 355615 128623 168200 -1 14992
14994 2 355763 128447 168120 -1 14993
14995 2 355919 128333 168040 -1 14994
14996 2 356151 128169 168000 -1 14995
14997 2 356279 127881 167960 -1 14996
14998 2 356399 127787 167920 -1 14997
14999 2 356519 127679 167880 -1 14998
15000 2 356535 127627 167920 -1 14999
15001 2 351345 129792 172200 51 14958
15002 2 351290 129820 172240 75 15001
15003 2 351024 130044 172280 237 15002
15004 2 350295 130412 172280 288 15003
15005 2 350195 130460 172320 108 15004
15006 2 350226 130457 172360 90 15005
15007 2 350105 130557 172400 240 15006
15008 2 349868 130625 172440 101 15007
15009 2 349694 130676 172520 124 15008
15010 2 349686 130716 172600 175 15009
15011 2 349603 130766 172680 96 15010
15012 2 349458 130822 172760 120 15011
15013 2 349285 130940 172800 71 15012
15014 2 348997 130902 172880 124 15013
15015 2 348943 130912 172920 32 15014
15016 2 348872 130996 172960 102 15015
15017 2 348810 131077 173000 81 15016
15018 2 348754 131086 173080 40 15017
15019 2 348615 131086 173120 98 15018
15020 2 348326 131269 173200 40 15019
15021 2 347543 131602 173160 226 15020
15022 2 347215 131898 173120 101 15021
15023 2 347128 132074 173080 32 15022
15024 2 346972 132486 173000 81 15023
15025 2 346898 132701 172960 175 15024
15026 2 346825 132879 172920 91 15025
15027 2 346768 132995 172880 178 15026
15028 2 346712 133409 172800 218 15027
15029 2 346662 133527 172760 71 15028
15030 2 346610 133662 172720 240 15029
15031 2 346585 133846 172680 108 15030
15032 2 346422 133973 172640 137 15031
15033 2 346341 134076 172600 183 15032
15034 2 346234 134352 172520 71 15033
15035 2 346178 134509 172480 102 15034
15036 2 346072 134766 172400 141 15035
15037 2 346080 134950 172360 221 15036
15038 2 346024 135085 172280 134 15037
15039 2 345953 135405 172240 120 15038
15040 2 345850 135585 172200 150 15039
15041 2 345789 135614 172120 194 15040
15042 2 345808 135636 172040 163 15041
15043 2 345728 135699 172000 249 15042
15044 2 345709 135711 171960 80 15043
15045 2 345680 135789 171920 172 15044
15046 2 345686 135790 171880 124 15045
15047 2 345675 135790 171800 164 15046
15048 2 345676 135790 171760 128 15047
15049 2 345677 135773 171680 124 15048
15050 2 345676 135781 171600 150 15049
15051 2 345623 135865 171520 71 15050
15052 2 345607 135885 171440 172 15051
15053 2 345575 135918 171360 104 15052
15054 2 345570 135918 171240 284 15053
15055 2 345557 135936 171160 64 15054
15056 2 345531 135996 171080 181 15055
15057 2 345505 136074 171000 64 15056
15058 2 345499 136162 170920 209 15057
15059 2 345456 136225 170840 163 15058
15060 2 345414 136305 170760 75 15059
15061 2 345373 136408 170680 120 15060
15062 2 345373 136493 170640 98 15061
15063 2 345371 136493 170560 221 15062
15064 2 345331 136546 170480 124 15063
15065 2 345267 136557 170400 120 15064
15066 2 345252 136566 170360 98 15065
15067 2 345224 136577 170320 122 15066
15068 2 345217 136614 170280 108 15067
15069 2 345202 136614 170200 81 15068
15070 2 345170 136574 170120 267 15069
15071 2 345171 136575 170080 64 15070
15072 2 345149 136589 170040 160 15071
15073 2 345174 136382 170000 45 15072
15074 2 345158 136263 169920 128 15073
15075 2 345150 136117 169800 104 15074
15076 2 345182 136002 169760 32 15075
15077 2 345122 135936 169680 101 15076
15078 2 345110 135791 169640 189 15077
15079 2 345136 135636 169560 64 15078
15080 2 345235 135508 169560 150 15079
15081 2 345221 135314 169520 124 15080
15082 2 345217 135268 169480 287 15081
15083 2 345232 135193 169440 81 15082
15084 2 345226 136973 170040 246 15072
15085 2 345350 137162 170000 64 15084
15086 2 345435 137312 169960 80 15085
15087 2 345383 137375 169840 32 15086
15088 2 345440 137362 169760 98 15087
15089 2 345495 137356 169680 80 15088
15090 2 345486 137389 169600 172 15089
15091 2 345536 137378 169560 107 15090
15092 2 345536 137400 169480 107 15091
15093 2 345547 137426 169400 150 15092
15094 2 345527 137443 169320 128 15093
15095 2 345593 137469 169280 120 15094
15096 2 345655 137513 169200 51 15095
15097 2 345669 137541 169120 32 15096
15098 2 345702 137588 169080 51 15097
15099 2 345731 137697 169000 104 15098
15100 2 345836 137821 168920 96 15099
15101 2 345877 137886 168840 32 15100
15102 2 345985 138306 168800 81 15101
15103 2 346112 138626 168760 140 15102
15104 2 346236 138754 168720 75 15103
15105 2 346286 138801 168680 86 15104
15106 2 346389 138934 168600 81 15105
15107 2 346480 139076 168520 134 15106
15108 2 346608 139216 168440 108 15107
15109 2 346668 139288 168400 60 15108
15110 2 346742 139444 168360 80 15109
15111 2 346790 139542 168320 71 15110
15112 2 346863 139597 168240 120 15111
15113 2 346931 139689 168160 75 15112
15114 2 346997 139760 168080 75 15113
15115 2 346977 139851 168000 81 15114
15116 2 346979 139892 167960 160 15115
15117 2 346981 139932 167920 32 15116
15118 2 346971 140029 167840 81 15117
15119 2 346980 140096 167720 71 15118
15120 2 346884 140242 167560 227 15119
15121 2 346918 140275 167520 60 15120
15122 2 346904 140338 167480 51 15121
15123 2 346924 140411 167440 172 15122
15124 2 346926 140481 167400 214 15123
15125 2 346917 140545 167360 101 15124
15126 2 346930 140614 167320 71 15125
15127 2 347037 140788 167280 104 15126
15128 2 347110 140870 167240 96 15127
15129 2 347115 140905 167200 107 15128
15130 2 347086 140940 167160 124 15129
15131 2 347154 140962 167120 80 15130
15132 2 347173 141017 167080 120 15131
15133 2 347253 141177 167000 75 15132
15134 2 347308 141279 166920 108 15133
15135 2 347354 141386 166840 104 15134
15136 2 347412 141441 166800 115 15135
15137 2 347490 141534 166760 237 15136
15138 2 347600 141582 166720 32 15137
15139 2 347655 141737 166640 75 15138
15140 2 347700 141818 166600 164 15139
15141 2 347753 141834 166560 197 15140
15142 2 347861 141880 166520 164 15141
15143 2 347978 141928 166480 163 15142
15144 2 348021 141999 166440 51 15143
15145 2 348177 142190 166400 134 15144
15146 2 348509 142663 166360 108 15145
15147 2 349430 143530 166200 120 15146
15148 2 349516 143616 166160 102 15147
15149 2 349529 143649 166120 51 15148
15150 2 349524 143693 166080 40 15149
15151 2 349498 143745 166040 104 15150
15152 2 349519 143794 166000 139 15151
15153 2 349527 143825 165960 237 15152
15154 2 349542 143855 165880 108 15153
15155 2 349600 143872 165800 108 15154
15156 2 349703 143890 165720 81 15155
15157 2 349962 143878 165680 104 15156
15158 2 350002 143901 165640 86 15157
15159 2 350032 143895 165600 202 15158
15160 2 350043 143892 165560 32 15159
15161 2 350047 143902 165520 258 15160
15162 2 350052 143895 165480 157 15161
15163 2 350065 143872 165440 122 15162
15164 2 350088 143831 165400 60 15163
15165 2 350066 143790 165360 91 15164
15166 2 350123 143808 165320 75 15165
15167 2 350112 143805 165280 172 15166
15168 2 350112 143804 165240 40 15167
15169 2 350103 143821 165200 32 15168
15170 2 350137 143799 165160 80 15169
15171 2 349805 143724 165120 124 15170
15172 2 349521 143787 165080 124 15171
15173 2 349372 143916 165040 122 15172
15174 2 349247 143979 164960 90 15173
15175 2 349228 144007 164920 80 15174
15176 2 349201 144184 164880 45 15175
15177 2 349201 144264 164840 60 15176
15178 2 349214 144434 164760 150 15177
15179 2 349213 144519 164720 64 15178
15180 2 349222 144547 164600 75 15179
15181 2 349230 144604 164560 40 15180
15182 2 349160 144644 164480 120 15181
15183 2 349087 144750 164400 137 15182
15184 2 349047 144831 164360 32 15183
15185 2 348949 144899 164280 32 15184
15186 2 348956 144962 164240 172 15185
15187 2 348986 144977 164160 206 15186
15188 2 349065 145137 164080 90 15187
15189 2 349089 145169 164000 86 15188
15190 2 349105 145192 163880 124 15189
15191 2 349118 145211 163800 98 15190
15192 2 349201 145266 163760 183 15191
15193 2 349333 145433 163680 124 15192
15194 2 349266 145493 163600 75 15193
15195 2 349200 145486 163560 128 15194
15196 2 349156 145543 163480 434 15195
15197 2 349167 145580 163400 194 15196
15198 2 349192 145610 163320 237 15197
15199 2 349213 145617 163280 168 15198
15200 2 349377 145620 163240 108 15199
15201 2 349479 145635 163200 102 15200
15202 2 349581 145648 163120 -1 15201
15203 2 349626 145659 163080 -1 15202
15204 2 349640 145674 163040 -1 15203
15205 2 349682 145674 163000 -1 15204
15206 2 349695 145670 162960 -1 15205
15207 2 350158 143776 165120 108 15170
15208 2 350287 143704 165040 60 15207
15209 2 350482 143731 165000 45 15208
15210 2 350606 143743 164960 136 15209
15211 2 350725 143755 164920 139 15210
15212 2 350772 143745 164840 163 15211
15213 2 350909 143662 164760 32 15212
15214 2 351025 143532 164720 60 15213
15215 2 351079 143458 164680 218 15214
15216 2 351078 143470 164640 131 15215
15217 2 351121 143505 164560 160 15216
15218 2 351122 143504 164480 32 15217
15219 2 351123 143505 164440 150 15218
15220 2 351082 143534 164400 101 15219
15221 2 351076 143531 164360 176 15220
15222 2 351054 143648 164320 301 15221
15223 2 351150 143711 164280 51 15222
15224 2 351792 143660 164320 51 15223
15225 2 352289 143628 164320 237 15224
15226 2 352394 143578 164280 102 15225
15227 2 352541 143534 164200 102 15226
15228 2 352587 143518 164120 81 15227
15229 2 352667 143498 164080 90 15228
15230 2 352783 143466 164000 108 15229
15231 2 353174 143374 163960 71 15230
15232 2 353573 143234 164000 101 15231
15233 2 353603 143238 164040 32 15232
15234 2 353630 143234 164080 202 15233
15235 2 353542 143246 163920 45 15231
15236 2 353633 143204 163880 71 15235
15237 2 354029 143027 163840 75 15236
15238 2 354619 142936 163840 240 15237
15239 2 354777 142941 163880 150 15238
15240 2 354886 142965 163920 122 15239
15241 2 354915 143034 164000 86 15240
15242 2 354969 143093 164040 86 15241
15243 2 354986 143078 164080 137 15242
15244 2 355014 143124 164120 381 15243
15245 2 355058 143177 164160 284 15244
15246 2 355076 143225 164200 120 15245
15247 2 355174 143336 164320 32 15246
15248 2 355280 143489 164360 98 15247
15249 2 355358 143543 164400 122 15248
15250 2 355442 143638 164480 80 15249
15251 2 355443 143717 164520 75 15250
15252 2 355411 143737 164560 185 15251
15253 2 355407 143791 164640 172 15252
15254 2 355413 143840 164720 102 15253
15255 2 355411 143970 164800 124 15254
15256 2 355385 144210 164840 75 15255
15257 2 355405 144498 164840 60 15256
15258 2 355542 144523 164800 51 15257
15259 2 355645 144506 164840 150 15258
15260 2 355553 144513 164760 186 15258
15261 2 355553 144532 164720 60 15260
15262 2 354010 143057 163800 148 15237
15263 2 354014 143134 163760 45 15262
15264 2 354010 143130 163760 80 15263
15265 2 353975 143143 163720 120 15264
15266 2 354005 143131 163640 51 15265
15267 2 354032 143098 163560 107 15266
15268 2 353992 143098 163480 86 15267
15269 2 353956 143104 163400 32 15268
15270 2 353899 143171 163360 32 15269
15271 2 353880 143215 163320 137 15270
15272 2 353861 143261 163280 166 15271
15273 2 353909 143291 163240 98 15272
15274 2 353957 143347 163200 194 15273
15275 2 354006 143389 163160 202 15274
15276 2 348683 142994 166400 75 15146
15277 2 348760 143107 166440 64 15276
15278 2 348783 143130 166480 122 15277
15279 2 348737 142923 166520 150 15278
15280 2 348748 142830 166560 163 15279
15281 2 348718 142842 166600 175 15280
15282 2 347519 131682 173240 204 15020
15283 2 346206 132137 173240 166 15282
15284 2 346048 132146 173200 64 15283
15285 2 345983 132266 173160 81 15284
15286 2 345937 132298 173120 64 15285
15287 2 347162 131866 173280 45 15282
15288 2 347019 131862 173360 64 15287
15289 2 346987 131877 173400 122 15288
15290 2 346940 131911 173440 45 15289
15291 2 346933 131924 173520 98 15290
15292 2 346676 131930 173600 86 15291
15293 2 346519 131848 173680 98 15292
15294 2 346272 131822 173760 136 15293
15295 2 346149 131863 173800 140 15294
15296 2 346036 131947 173880 120 15295
15297 2 345852 131985 173960 80 15296
15298 2 345779 131980 174000 253 15297
15299 2 345735 131929 174080 80 15298
15300 2 345681 131947 174160 98 15299
15301 2 345621 131984 174240 45 15300
15302 2 345611 132013 174280 32 15301
15303 2 345610 132034 174320 108 15302
15304 2 345586 132062 174360 253 15303
15305 2 345582 132070 174400 160 15304
15306 2 345458 132114 174440 98 15305
15307 2 345402 132074 174480 32 15306
15308 2 345293 132070 174520 71 15307
15309 2 345237 132075 174560 86 15308
15310 2 345211 132090 174600 75 15309
15311 2 345160 132112 174640 108 15310
15312 2 345117 132137 174680 240 15311
15313 2 345116 132164 174720 128 15312
15314 2 345034 132183 174760 214 15313
15315 2 344890 132185 174800 40 15314
15316 2 344779 132173 174840 75 15315
15317 2 344732 132181 174920 101 15316
15318 2 344711 132173 174960 75 15317
15319 2 344650 132147 175040 120 15318
15320 2 344588 132137 175080 150 15319
15321 2 344395 132167 175120 108 15320
15322 2 344162 132144 175160 32 15321
15323 2 344141 132123 175200 108 15322
15324 2 344126 132070 175320 81 15323
15325 2 344129 132055 175360 239 15324
15326 2 344128 132029 175440 60 15325
15327 2 344108 132017 175520 81 15326
15328 2 344065 132023 175600 98 15327
15329 2 344064 132017 175640 75 15328
15330 2 344034 132017 175680 91 15329
15331 2 343886 131980 175760 75 15330
15332 2 343832 131942 175800 102 15331
15333 2 343708 131934 175880 124 15332
15334 2 343701 131951 175920 107 15333
15335 2 343634 131972 175960 98 15334
15336 2 343580 131964 176040 166 15335
15337 2 343557 131919 176080 102 15336
15338 2 343530 131906 176120 115 15337
15339 2 343450 131920 176200 86 15338
15340 2 343298 131940 176280 81 15339
15341 2 343256 131925 176360 150 15340
15342 2 343208 131906 176440 190 15341
15343 2 343114 131838 176520 164 15342
15344 2 343087 131815 176560 45 15343
15345 2 343014 131809 176600 206 15344
15346 2 342979 131785 176640 120 15345
15347 2 342896 131753 176720 102 15346
15348 2 342856 131771 176760 172 15347
15349 2 342819 131791 176840 128 15348
15350 2 342823 131794 176880 71 15349
15351 2 342806 131870 176960 86 15350
15352 2 342700 131955 177120 102 15351
15353 2 342652 131995 177280 60 15352
15354 2 342480 132006 177440 91 15353
15355 2 342344 131989 177600 98 15354
15356 2 342163 131993 177760 178 15355
15357 2 342092 132078 177880 40 15356
15358 2 342029 132075 177960 40 15357
15359 2 342051 132440 177880 45 15358
15360 2 341963 132071 178040 40 15358
15361 2 341872 132144 178200 64 15360
15362 2 341771 132112 178360 91 15361
15363 2 341693 132090 178400 175 15362
15364 2 341610 132078 178600 32 15363
15365 2 341445 132199 178760 81 15364
15366 2 341316 132406 178920 200 15365
15367 2 341177 132506 179200 176 15366
15368 2 340983 132589 179360 32 15367
15369 2 340951 132512 179480 51 15368
15370 2 340743 132412 179640 71 15369
15371 2 340670 132314 179840 81 15370
15372 2 340765 132474 180040 244 15371
15373 2 340850 132720 180200 75 15372
15374 2 340881 132780 180360 316 15373
15375 2 340859 132860 180520 324 15374
15376 2 340782 132967 180720 91 15375
15377 2 340578 133041 180840 60 15376
15378 2 340800 133193 181000 81 15377
15379 2 340917 133131 181160 141 15378
15380 2 351752 129587 172280 218 15002
15381 2 351639 129572 172360 104 15380
15382 2 351557 129558 172400 163 15381
15383 2 351497 129510 172440 153 15382
15384 2 351254 129464 172520 64 15383
15385 2 351168 129460 172560 96 15384
15386 2 351106 129440 172600 139 15385
15387 2 351079 129437 172680 40 15386
15388 2 351079 129437 172720 75 15387
15389 2 351071 129437 172760 246 15388
15390 2 351058 129444 172800 81 15389
15391 2 350990 129194 172880 150 15390
15392 2 350927 129200 172920 115 15391
15393 2 350890 129225 172960 101 15392
15394 2 350835 129240 173000 80 15393
15395 2 350831 129257 173040 40 15394
15396 2 350788 129234 173120 81 15395
15397 2 350778 129212 173200 -1 15396
15398 2 350729 129130 173280 -1 15397
15399 2 350721 128957 173440 -1 15398
15400 2 350706 128864 173480 -1 15399
15401 2 350680 128757 173560 -1 15400
15402 2 350663 128699 173600 -1 15401
15403 2 350623 128614 173640 -1 15402
15404 2 350614 128534 173680 -1 15403
15405 2 350617 128475 173760 -1 15404
15406 2 350665 128515 173800 -1 15405
15407 2 350617 128457 173840 -1 15406
15408 2 350540 128431 173880 -1 15407
15409 2 350511 128412 173920 -1 15408
15410 2 350495 128308 173960 -1 15409
15411 2 350495 128225 174000 -1 15410
15412 2 350448 128186 174040 -1 15411
15413 2 350454 128190 174080 -1 15412
15414 2 350392 128165 174160 -1 15413
15415 2 350318 128084 174240 -1 15414
15416 2 350335 127959 174280 -1 15415
15417 2 350389 127873 174320 -1 15416
15418 2 350410 127843 174360 -1 15417
15419 2 350420 127853 174400 -1 15418
15420 2 350457 127885 174440 -1 15419
15421 2 354490 126204 172440 204 14951
15422 2 354554 126238 172400 51 15421
15423 2 354561 126170 172360 40 15422
15424 2 354620 126140 172320 141 15423
15425 2 354648 126062 172280 51 15424
15426 2 354633 126023 172240 134 15425
15427 2 354570 126014 172200 163 15426
15428 2 363655 121244 179640 32 14630
15429 2 363778 121136 179600 101 15428
15430 2 363490 128321 190640 60 13969
15431 2 363448 128300 190600 124 15430
15432 2 363425 128290 190560 120 15431
15433 2 363382 128264 190520 32 15432
15434 2 362911 131862 192960 136 13926
15435 2 362947 131813 193040 148 15434
15436 2 362961 131766 193080 302 15435
15437 2 362956 131764 193120 60 15436
15438 2 362921 131790 193320 226 15437
15439 2 362990 131857 193440 139 15438
15440 2 363121 131824 193520 96 15439
15441 2 363191 131872 193680 71 15440
15442 2 363175 131855 193880 45 15441
15443 2 363243 131815 194040 104 15442
15444 2 363310 131853 194200 40 15443
15445 2 363341 131848 194360 154 15444
15446 2 363517 131886 194480 172 15445
15447 2 363661 131952 194560 40 15446
15448 2 363720 131997 194720 140 15447
15449 2 363746 132055 194760 150 15448
15450 2 363842 132063 194840 140 15449
15451 2 363891 132064 194880 202 15450
15452 2 363909 132076 194920 148 15451
15453 2 363969 132056 195000 51 15452
15454 2 364102 132085 195080 137 15453
15455 2 364172 132175 195160 128 15454
15456 2 364202 132237 195240 124 15455
15457 2 364297 132332 195320 75 15456
15458 2 364337 132384 195400 86 15457
15459 2 364329 132446 195480 122 15458
15460 2 364297 132580 195560 208 15459
15461 2 364348 132615 195600 120 15460
15462 2 364540 132605 195640 81 15461
15463 2 364629 132770 195680 175 15462
15464 2 364702 132875 195720 98 15463
15465 2 364719 132946 195720 115 15464
15466 2 364769 133022 195760 107 15465
15467 2 361633 133562 192920 102 13924
15468 2 360824 133490 192800 273 15467
15469 2 360286 133374 192760 166 15468
15470 2 359697 133225 192600 120 15469
15471 2 359298 133147 192520 150 15470
15472 2 358465 132981 192400 86 15471
15473 2 357575 132681 192280 45 15472
15474 2 357297 132561 192120 60 15473
15475 2 357122 132546 192080 45 15474
15476 2 356746 132586 192040 96 15475
15477 2 356402 132635 192000 150 15476
15478 2 355881 132618 191960 242 15477
15479 2 355657 132665 191920 107 15478
15480 2 354977 132643 191960 102 15479
15481 2 354738 132579 192040 204 15480
15482 2 354604 132574 192080 122 15481
15483 2 354449 132549 192240 51 15482
15484 2 354341 132521 192360 226 15483
15485 2 354327 132455 192440 64 15484
15486 2 354219 132363 192480 137 15485
15487 2 354199 132323 192560 107 15486
15488 2 354131 132299 192640 32 15487
15489 2 354143 132159 192720 98 15488
15490 2 354195 132055 192800 120 15489
15491 2 354193 132089 192880 60 15490
15492 2 354225 132117 192960 219 15491
15493 2 354237 132113 193040 271 15492
15494 2 354225 132141 193080 75 15493
15495 2 354259 132027 193160 64 15494
15496 2 354303 132027 193200 150 15495
15497 2 354299 132019 193240 64 15496
15498 2 354303 132027 193320 98 15497
15499 2 354312 131986 193400 40 15498
15500 2 354350 131984 193480 64 15499
15501 2 354302 132032 193560 200 15500
15502 2 354272 132036 193640 212 15501
15503 2 354214 132020 193760 32 15502
15504 2 354188 131996 193840 286 15503
15505 2 354176 132010 193920 98 15504
15506 2 354118 132048 194040 108 15505
15507 2 354048 131984 194080 120 15506
15508 2 354006 131952 194120 139 15507
15509 2 353971 131941 194200 80 15508
15510 2 355571 132679 191840 128 15479
15511 2 355468 132695 191800 128 15510
15512 2 354752 132677 191760 128 15511
15513 2 354579 132694 191720 143 15512
15514 2 354338 132657 191640 75 15513
15515 2 354056 132666 191520 51 15514
15516 2 353764 132613 191400 241 15515
15517 2 353248 132603 191320 124 15516
15518 2 352928 132468 191240 122 15517
15519 2 352593 132348 191160 183 15518
15520 2 352178 132130 191120 242 15519
15521 2 352334 132146 191080 71 15520
15522 2 352356 132130 191040 140 15521
15523 2 352366 132107 191000 136 15522
15524 2 352701 132290 190960 120 15523
15525 2 352758 132413 190680 284 15524
15526 2 352853 132530 190640 51 15525
15527 2 353093 133094 190680 81 15526
15528 2 353209 133210 190720 71 15527
15529 2 352029 132050 190960 150 15523
15530 2 350850 131969 190920 108 15529
15531 2 349657 131916 191000 153 15530
15532 2 349259 131900 191200 32 15531
15533 2 348952 131907 191240 101 15532
15534 2 348342 131855 191320 176 15533
15535 2 347749 131756 191520 81 15534
15536 2 347376 131763 191560 75 15535
15537 2 347408 131724 191680 81 15536
15538 2 346929 131616 191840 51 15537
15539 2 346008 131307 191560 108 15536
15540 2 345613 131466 191680 71 15539
15541 2 345220 132020 191760 186 15540
15542 2 344957 132180 191960 124 15541
15543 2 344624 132640 192120 120 15542
15544 2 344034 133172 192320 166 15543
15545 2 343624 133438 192520 64 15544
15546 2 343109 133630 192680 40 15545
15547 2 342383 134048 192840 172 15546
15548 2 341815 134430 192920 226 15547
15549 2 341208 135035 192960 150 15548
15550 2 341113 135348 193200 75 15549
15551 2 341113 135568 193440 148 15550
15552 2 341286 135792 193720 108 15551
15553 2 341628 135903 193840 91 15552
15554 2 341790 135857 193960 134 15553
15555 2 341910 135830 194120 96 15554
15556 2 341993 135878 194280 172 15555
15557 2 342173 135802 194520 40 15556
15558 2 342330 135747 194680 107 15557
15559 2 342349 135733 194720 224 15558
15560 2 342663 135775 194960 96 15559
15561 2 342977 135834 195240 235 15560
15562 2 343391 135951 195480 163 15561
15563 2 343669 136038 195680 120 15562
15564 2 343733 136124 195800 98 15563
15565 2 343742 136181 196000 80 15564
15566 2 343725 136207 196200 96 15565
15567 2 343453 136214 196400 272 15566
15568 2 343156 136067 196440 51 15567
15569 2 343063 136147 196520 153 15568
15570 2 344432 136356 196320 64 15566
15571 2 344693 136467 196360 32 15570
15572 2 344774 136498 196440 71 15571
15573 2 344844 136532 196520 96 15572
15574 2 344952 136584 196600 80 15573
15575 2 345129 136665 196640 71 15574
15576 2 345216 136660 196720 297 15575
15577 2 345404 136710 196800 107 15576
15578 2 345955 136713 196840 148 15577
15579 2 346212 136728 196920 137 15578
15580 2 346333 136695 197000 122 15579
15581 2 346370 136750 197080 176 15580
15582 2 346490 136766 197160 81 15581
15583 2 346622 136782 197240 51 15582
15584 2 346678 136698 197320 229 15583
15585 2 346918 136710 197400 102 15584
15586 2 347018 136686 197480 141 15585
15587 2 347108 136664 197600 178 15586
15588 2 347232 136704 197640 120 15587
15589 2 347296 136756 197720 80 15588
15590 2 347428 136824 197800 163 15589
15591 2 347660 136840 197840 98 15590
15592 2 347912 136876 197920 86 15591
15593 2 348310 136850 197960 45 15592
15594 2 348510 136818 198000 120 15593
15595 2 348708 136692 198080 115 15594
15596 2 349032 136556 198120 150 15595
15597 2 349538 136474 198160 75 15596
15598 2 349856 136468 198200 98 15597
15599 2 350118 136458 198280 81 15598
15600 2 350346 136434 198360 219 15599
15601 2 350438 136362 198440 102 15600
15602 2 350546 136398 198520 80 15601
15603 2 350646 136370 198600 128 15602
15604 2 350718 136418 198680 115 15603
15605 2 350858 136334 198800 104 15604
15606 2 351296 136160 198760 71 15605
15607 2 351450 136042 198680 120 15606
15608 2 351618 135986 198600 148 15607
15609 2 351882 135938 198520 226 15608
15610 2 352732 135852 198480 283 15609
15611 2 352990 135834 198560 229 15610
15612 2 352986 135870 198720 90 15611
15613 2 352986 135942 198840 217 15612
15614 2 352932 135852 198440 218 15610
15615 2 353090 135754 198360 71 15614
15616 2 353304 135656 198280 45 15615
15617 2 353440 135656 198240 80 15616
15618 2 353522 135746 198160 71 15617
15619 2 353522 135746 198120 122 15618
15620 2 353532 135832 197960 256 15619
15621 2 353660 135968 197880 131 15620
15622 2 353650 135870 197800 150 15621
15623 2 353718 135902 197720 176 15622
15624 2 353594 136046 197640 81 15623
15625 2 353506 136190 197600 91 15624
15626 2 353726 136938 197880 124 15621
15627 2 353848 137320 197840 51 15626
15628 2 353952 137476 197760 183 15627
15629 2 354076 137624 197720 32 15628
15630 2 354202 137814 197680 289 15629
15631 2 354220 137872 197600 140 15630
15632 2 354244 137992 197520 175 15631
15633 2 354284 138224 197560 32 15632
15634 2 354476 138272 197600 51 15633
15635 2 354580 138404 197560 124 15634
15636 2 354608 138544 197480 104 15635
15637 2 354510 138678 197400 150 15636
15638 2 354400 138800 197320 253 15637
15639 2 354392 138756 197280 250 15638
15640 2 340769 135260 192840 209 15549
15641 2 340244 135431 192640 194 15640
15642 2 339181 135838 192600 107 15641
15643 2 338566 136551 192560 207 15642
15644 2 338206 136725 192520 81 15643
15645 2 338082 136936 192560 60 15644
15646 2 338054 136959 192680 122 15645
15647 2 338035 136975 192760 98 15646
15648 2 338040 136837 192400 108 15644
15649 2 337802 137213 192200 81 15648
15650 2 337586 137263 192000 81 15649
15651 2 337531 137261 191920 176 15650
15652 2 337498 137344 191760 64 15651
15653 2 337848 137024 191720 150 15652
15654 2 337936 136844 191600 98 15653
15655 2 338026 136636 191480 32 15654
15656 2 338022 136489 191360 51 15655
15657 2 338029 136432 191280 64 15656
15658 2 338057 136436 191240 197 15657
15659 2 338073 136416 191200 -1 15658
15660 2 338086 136421 191120 -1 15659
15661 2 338056 136415 191040 -1 15660
15662 2 338086 136399 190960 -1 15661
15663 2 338045 136356 190920 -1 15662
15664 2 338069 136280 190840 -1 15663
15665 2 338084 136151 190800 -1 15664
15666 2 338066 136085 190720 -1 15665
15667 2 338064 136037 190680 -1 15666
15668 2 338077 136022 190600 -1 15667
15669 2 338096 135973 190560 -1 15668
15670 2 338074 135935 190520 -1 15669
15671 2 338110 135883 190480 -1 15670
15672 2 338098 135853 190440 -1 15671
15673 2 338113 135816 190400 -1 15672
15674 2 338103 135798 190360 -1 15673
15675 2 338122 135817 190320 -1 15674
15676 2 338162 135805 190280 -1 15675
15677 2 338241 135832 190200 -1 15676
15678 2 338291 135840 190120 -1 15677
15679 2 338349 135816 190080 -1 15678
15680 2 338445 135862 190000 -1 15679
15681 2 338540 135835 189960 -1 15680
15682 2 338534 135805 189880 -1 15681
15683 2 338536 135797 189800 -1 15682
15684 2 338526 135825 189720 -1 15683
15685 2 338520 135797 189640 -1 15684
15686 2 338476 135793 189520 -1 15685
15687 2 338426 135807 189440 -1 15686
15688 2 338406 135769 189360 -1 15687
15689 2 338366 135819 189280 -1 15688
15690 2 338174 135829 189200 -1 15689
15691 2 338037 135862 189160 -1 15690
15692 2 338036 135829 189120 -1 15691
15693 2 338003 135812 189080 -1 15692
15694 2 337118 137676 191680 107 15652
15695 2 336621 138217 191520 208 15694
15696 2 336513 138443 191320 98 15695
15697 2 336448 138549 191200 226 15696
15698 2 336319 138749 191080 163 15697
15699 2 335850 139157 191000 96 15698
15700 2 335046 140004 191120 71 15699
15701 2 334002 141030 191160 197 15700
15702 2 333548 141189 191240 32 15701
15703 2 333138 141437 191400 120 15702
15704 2 332714 141917 191480 135 15703
15705 2 332102 143006 191480 140 15704
15706 2 332076 143027 191600 237 15705
15707 2 332003 143216 191840 45 15706
15708 2 332026 143307 191920 60 15707
15709 2 332024 143909 192120 51 15708
15710 2 332077 144052 192200 172 15709
15711 2 332217 144251 192440 40 15710
15712 2 332423 144559 192640 120 15711
15713 2 333117 145070 192800 81 15712
15714 2 334060 145552 192840 163 15713
15715 2 334293 145837 193040 71 15714
15716 2 334483 145989 193160 178 15715
15717 2 334469 146032 193200 157 15716
15718 2 334377 146014 193320 64 15717
15719 2 334337 146028 193440 81 15718
15720 2 334552 145686 193320 81 15718
15721 2 334594 145666 193360 189 15720
15722 2 334953 145887 193200 71 15717
15723 2 334963 145848 193240 290 15722
15724 2 334513 146006 192800 164 15714
15725 2 334635 146206 192600 86 15724
15726 2 334605 146225 192480 102 15725
15727 2 334554 146168 192400 190 15726
15728 2 334554 146198 192360 181 15727
15729 2 334542 146212 192280 163 15728
15730 2 334538 146238 192240 81 15729
15731 2 331890 141790 191480 197 15705
15732 2 331563 141575 191400 137 15731
15733 2 331287 141512 191320 60 15732
15734 2 331018 141565 191280 75 15733
15735 2 330877 141651 191200 102 15734
15736 2 330760 141618 191160 219 15735
15737 2 332119 143202 191360 175 15705
15738 2 332214 142626 191320 64 15737
15739 2 332212 142504 191280 81 15738
15740 2 331777 143624 191320 122 15737
15741 2 331398 143712 191280 246 15740
15742 2 331221 144005 191240 98 15741
15743 2 331153 144243 191120 214 15742
15744 2 331069 144360 191000 197 15743
15745 2 330873 144629 190720 137 15744
15746 2 330691 144751 190440 40 15745
15747 2 330720 144886 190200 81 15746
15748 2 330627 145099 189960 185 15747
15749 2 330537 145192 189840 153 15748
15750 2 330435 145241 189600 71 15749
15751 2 330253 145324 189400 98 15750
15752 2 330115 145337 189240 64 15751
15753 2 329914 145291 189000 131 15752
15754 2 329678 145275 188840 81 15753
15755 2 329544 145303 188520 40 15754
15756 2 329493 145390 188280 98 15755
15757 2 329470 145430 188040 40 15756
15758 2 329348 145584 187880 45 15757
15759 2 329277 145812 187680 154 15758
15760 2 329199 146122 187480 60 15759
15761 2 329051 146531 187320 51 15760
15762 2 329067 146987 187160 122 15761
15763 2 329015 147351 186960 140 15762
15764 2 328811 148090 186880 120 15763
15765 2 328701 148549 187000 86 15764
15766 2 328718 148907 187120 32 15765
15767 2 328995 149154 187200 40 15766
15768 2 329446 149611 187320 90 15767
15769 2 329580 150258 187520 124 15768
15770 2 329566 150646 187560 104 15769
15771 2 329594 150155 187600 134 15770
15772 2 329578 150067 187760 131 15771
15773 2 329618 150125 187960 60 15772
15774 2 329743 149958 188160 208 15773
15775 2 329767 149965 188200 96 15774
15776 2 329550 151035 187600 168 15770
15777 2 330002 151699 187600 107 15776
15778 2 330333 152001 187480 96 15777
15779 2 330498 152217 187360 32 15778
15780 2 330723 152762 187320 108 15779
15781 2 330766 153098 187360 81 15780
15782 2 331063 153194 187520 194 15781
15783 2 331262 153203 187680 198 15782
15784 2 331373 153367 187880 32 15783
15785 2 330151 152858 187240 122 15780
15786 2 330124 153104 187000 45 15785
15787 2 330291 152992 186960 45 15786
15788 2 330263 153075 186760 120 15787
15789 2 330059 153183 186480 192 15788
15790 2 330162 153150 186240 183 15789
15791 2 330204 153111 186120 51 15790
15792 2 330106 153061 186080 101 15791
15793 2 329971 152971 185800 72 15792
15794 2 329799 152926 185560 48 15793
15795 2 329504 153600 185400 32 15794
15796 2 329472 153568 185120 45 15795
15797 2 329376 153536 184960 51 15796
15798 2 329948 152928 185800 109 15792
15799 2 329779 152902 185560 116 15798
15800 2 329440 153216 185200 128 15799
15801 2 329216 153152 185080 104 15800
15802 2 329312 152864 185000 32 15801
15803 2 329312 152800 185000 32 15802
15804 2 329760 152640 185040 51 15792
15805 2 329856 152736 184800 45 15804
15806 2 329458 152466 183920 75 15805
15807 2 329824 153024 183160 124 15806
15808 2 329984 153184 183000 71 15807
15809 2 330208 153312 182920 90 15808
15810 2 330336 153536 182840 75 15809
15811 2 330464 153760 182760 40 15810
15812 2 330592 153984 182680 32 15811
15813 2 330688 154176 182520 60 15812
15814 2 330752 154400 182360 81 15813
15815 2 331088 155331 181760 64 15814
15816 2 331200 155712 180680 90 15815
15817 2 331232 155776 180440 71 15816
15818 2 331563 156567 179600 272 15817
15819 2 331692 156718 179320 108 15818
15820 2 331936 157051 178680 120 15819
15821 2 331291 153304 186960 80 15787
15822 2 331619 153403 186920 284 15821
15823 2 331891 153522 186880 51 15822
15824 2 332122 153755 186840 108 15823
15825 2 332299 153819 186760 32 15824
15826 2 332363 153866 186680 194 15825
15827 2 332412 153913 186640 153 15826
15828 2 331769 153459 186960 51 15822
15829 2 331164 152502 187000 32 15786
15830 2 331443 152411 186920 98 15829
15831 2 331627 152387 186840 108 15830
15832 2 331707 152338 186800 96 15831
15833 2 331731 152331 186760 124 15832
15834 2 331738 152313 186720 128 15833
15835 2 329394 151170 187800 156 15776
15836 2 329328 151243 187880 166 15835
15837 2 329243 151249 188040 71 15836
15838 2 329147 151209 188200 107 15837
15839 2 328970 151126 188520 241 15838
15840 2 328934 148159 186680 136 15764
15841 2 329097 148251 186480 98 15840
15842 2 329089 148247 186240 51 15841
15843 2 329015 148108 186000 98 15842
15844 2 328974 148021 185960 108 15843
15845 2 328831 147867 185720 40 15844
15846 2 328816 147770 185560 253 15845
15847 2 328700 147454 185400 141 15846
15848 2 328719 147181 185200 98 15847
15849 2 345852 131339 191720 108 15540
15850 2 345993 131370 191920 156 15849
15851 2 345929 131029 191480 101 15539
15852 2 345473 130674 191440 104 15851
15853 2 345184 130240 192320 32 15852
15854 2 345184 130240 192360 32 15853
15855 2 345208 129986 191240 253 15852
15856 2 344448 129856 192000 175 15855
15857 2 344256 129824 192160 293 15856
15858 2 344032 129824 192280 315 15857
15859 2 343776 129920 192280 172 15858
15860 2 343584 130112 192320 120 15859
15861 2 343392 130304 192360 120 15860
15862 2 343136 130400 192360 60 15861
15863 2 342944 130592 192480 75 15862
15864 2 342752 130784 192600 51 15863
15865 2 342688 130848 192640 64 15864
15866 2 344851 129342 191120 120 15855
15867 2 344655 128828 190920 183 15866
15868 2 344272 128484 190760 134 15867
15869 2 344178 128341 190600 160 15868
15870 2 344026 128141 190440 160 15869
15871 2 343943 128146 190360 60 15870
15872 2 343787 128110 190280 134 15871
15873 2 343657 128036 190200 51 15872
15874 2 343450 127819 190120 51 15873
15875 2 343366 127773 190080 175 15874
15876 2 343245 127646 190000 96 15875
15877 2 343053 127578 189920 131 15876
15878 2 342969 127512 189840 178 15877
15879 2 342744 127313 189760 75 15878
15880 2 342434 127075 189720 115 15879
15881 2 342405 127026 189640 178 15880
15882 2 342315 126914 189560 101 15881
15883 2 342184 126841 189480 64 15882
15884 2 341988 126719 189400 172 15883
15885 2 341828 126623 189320 40 15884
15886 2 341643 126528 189240 60 15885
15887 2 341463 126386 189160 189 15886
15888 2 341268 126219 189080 75 15887
15889 2 341016 126049 189000 137 15888
15890 2 340870 125977 188960 45 15889
15891 2 340737 125880 188880 60 15890
15892 2 340635 125812 188800 202 15891
15893 2 340587 125766 188720 136 15892
15894 2 340523 125734 188640 40 15893
15895 2 340459 125746 188560 75 15894
15896 2 340030 125811 188520 86 15895
15897 2 339469 125756 188480 98 15896
15898 2 339004 125871 188440 51 15897
15899 2 338840 125871 188400 98 15898
15900 2 338242 125973 188360 150 15899
15901 2 337638 125849 188320 122 15900
15902 2 336224 125839 188360 148 15901
15903 2 335804 125855 188320 86 15902
15904 2 335480 125763 188280 71 15903
15905 2 335562 125849 188240 98 15904
15906 2 335674 125853 188160 32 15905
15907 2 335772 125795 188080 71 15906
15908 2 335760 125803 187960 237 15907
15909 2 335966 125617 187920 64 15908
15910 2 336110 125569 187800 108 15909
15911 2 336198 125569 187720 235 15910
15912 2 336250 125549 187640 75 15911
15913 2 336137 125530 187560 32 15912
15914 2 336041 125512 187520 -1 15913
15915 2 336097 125548 187480 -1 15914
15916 2 335586 126165 187920 128 15908
15917 2 335721 126388 187880 257 15916
15918 2 335702 126455 187840 96 15917
15919 2 335748 126477 187760 200 15918
15920 2 335748 126489 187680 80 15919
15921 2 335801 126530 187640 102 15920
15922 2 335755 126478 187560 128 15921
15923 2 335709 126420 187520 51 15922
15924 2 335753 126430 187480 104 15923
15925 2 335769 126442 187440 75 15924
15926 2 334394 125617 188240 107 15904
15927 2 334186 125681 188200 81 15926
15928 2 333990 125689 188160 51 15927
15929 2 332980 125875 188120 200 15928
15930 2 332146 126321 188160 80 15929
15931 2 331762 126425 188200 250 15930
15932 2 331610 126425 188240 81 15931
15933 2 331672 126471 188320 257 15932
15934 2 331736 126439 188440 257 15933
15935 2 331816 126547 188520 104 15934
15936 2 331946 126585 188600 32 15935
15937 2 331974 126613 188680 273 15936
15938 2 332018 126769 188760 32 15937
15939 2 332050 126965 188880 102 15938
15940 2 331758 126397 188080 120 15930
15941 2 331622 126445 187960 75 15940
15942 2 331698 126409 187880 134 15941
15943 2 331624 126427 187800 218 15942
15944 2 331665 127450 187760 200 15943
15945 2 331721 127614 187760 75 15944
15946 2 331650 126537 187720 150 15943
15947 2 331650 126537 187600 80 15946
15948 2 331450 126393 187560 98 15947
15949 2 331566 126389 187480 150 15948
15950 2 331638 126173 187400 98 15949
15951 2 331616 126119 187320 32 15950
15952 2 331634 126101 187240 32 15951
15953 2 331734 126029 187160 -1 15952
15954 2 331794 125997 187080 -1 15953
15955 2 331794 125997 187000 -1 15954
15956 2 331794 125997 186920 -1 15955
15957 2 331254 127061 187520 108 15948
15958 2 331222 127205 187480 81 15957
15959 2 331232 127323 187360 219 15958
15960 2 331174 127473 187320 200 15959
15961 2 331040 127595 187240 51 15960
15962 2 331004 127735 187160 200 15961
15963 2 330988 127811 187080 208 15962
15964 2 330916 127843 187000 71 15963
15965 2 330974 127929 186920 75 15964
15966 2 330916 128051 186840 240 15965
15967 2 330816 128155 186760 71 15966
15968 2 330680 128303 186720 143 15967
15969 2 330604 128419 186640 175 15968
15970 2 330396 128627 186560 189 15969
15971 2 330164 128835 186480 90 15970
15972 2 330018 128949 186400 98 15971
15973 2 329866 129077 186320 204 15972
15974 2 329706 129197 186240 40 15973
15975 2 329352 129303 186160 40 15974
15976 2 328918 129477 186080 128 15975
15977 2 328374 129693 186000 101 15976
15978 2 328240 129651 185920 305 15977
15979 2 328120 129579 185760 108 15978
15980 2 328060 129575 185680 198 15979
15981 2 328188 129539 185600 45 15980
15982 2 328156 129611 185520 98 15981
15983 2 328116 129611 185440 51 15982
15984 2 328172 129603 185360 64 15983
15985 2 328148 129679 185280 148 15984
15986 2 328120 129691 185200 139 15985
15987 2 328080 129687 185120 81 15986
15988 2 328036 129691 185040 139 15987
15989 2 327976 129651 184960 98 15988
15990 2 327968 129671 184880 148 15989
15991 2 327872 129619 184800 104 15990
15992 2 327844 129619 184720 81 15991
15993 2 327740 129571 184640 71 15992
15994 2 327672 129591 184520 81 15993
15995 2 327612 129547 184400 32 15994
15996 2 327504 129447 184280 90 15995
15997 2 327334 129329 184200 40 15996
15998 2 327188 129295 184120 107 15997
15999 2 327088 129279 184040 245 15998
16000 2 327068 129419 183960 60 15999
16001 2 326970 129361 183880 60 16000
16002 2 326858 129361 183760 150 16001
16003 2 326790 129357 183640 270 16002
16004 2 326738 129405 183560 51 16003
16005 2 326602 129541 183480 131 16004
16006 2 326448 129623 183400 64 16005
16007 2 326436 129819 183360 226 16006
16008 2 326376 130151 183320 32 16007
16009 2 326410 130493 183360 136 16008
16010 2 326434 130537 183480 60 16009
16011 2 326456 130779 183560 322 16010
16012 2 326532 130863 183640 91 16011
16013 2 326513 130941 183680 273 16012
16014 2 326460 131143 183760 273 16013
16015 2 326528 131211 183840 32 16014
16016 2 326516 131271 183920 120 16015
16017 2 326528 131523 183920 131 16016
16018 2 326522 131761 184000 64 16017
16019 2 326474 131977 184120 40 16018
16020 2 326506 132113 184160 157 16019
16021 2 326542 132381 184240 91 16020
16022 2 326606 132493 184320 178 16021
16023 2 326635 132644 184400 139 16022
16024 2 326657 132804 184480 120 16023
16025 2 326600 132945 184520 40 16024
16026 2 326588 133145 184560 81 16025
16027 2 326626 133255 184640 226 16026
16028 2 326597 133416 184720 392 16027
16029 2 326570 133469 184760 210 16028
16030 2 326580 133537 184800 64 16029
16031 2 326629 133700 184880 71 16030
16032 2 326639 133806 184920 71 16031
16033 2 326613 133978 185000 108 16032
16034 2 326568 134077 185080 91 16033
16035 2 326517 134204 185160 102 16034
16036 2 326479 134368 185240 51 16035
16037 2 326421 134536 185320 218 16036
16038 2 326396 134731 185360 157 16037
16039 2 326402 134845 185400 120 16038
16040 2 326402 134943 185480 160 16039
16041 2 326385 135090 185560 139 16040
16042 2 326353 135168 185640 107 16041
16043 2 326333 135324 185720 32 16042
16044 2 326293 135370 185800 107 16043
16045 2 326293 135530 185880 86 16044
16046 2 326394 130261 183200 40 16008
16047 2 326418 130333 183120 75 16046
16048 2 326428 130331 183040 172 16047
16049 2 326406 130297 182960 71 16048
16050 2 326288 130307 182920 75 16049
16051 2 326202 130305 182840 209 16050
16052 2 326198 130413 182760 51 16051
16053 2 326176 130539 182680 131 16052
16054 2 326197 130598 182600 71 16053
16055 2 326175 130668 182520 172 16054
16056 2 326121 130746 182440 98 16055
16057 2 326082 130883 182400 81 16056
16058 2 326075 130914 182320 120 16057
16059 2 326017 130994 182240 40 16058
16060 2 325972 131045 182160 40 16059
16061 2 325926 131061 182080 107 16060
16062 2 325863 131100 182000 32 16061
16063 2 325822 131137 181960 32 16062
16064 2 325757 131174 181920 245 16063
16065 2 325740 131179 181840 96 16064
16066 2 325700 131239 181760 80 16065
16067 2 325638 131261 181680 81 16066
16068 2 325531 131226 181600 98 16067
16069 2 325515 131314 181440 102 16068
16070 2 325486 131355 181360 81 16069
16071 2 325511 131374 181320 81 16070
16072 2 325481 131206 181240 221 16071
16073 2 325495 131256 181200 32 16072
16074 2 325452 131235 181120 226 16073
16075 2 325452 131235 181040 120 16074
16076 2 325452 131235 180920 32 16075
16077 2 325405 131140 180840 71 16076
16078 2 325403 131164 180800 245 16077
16079 2 325412 131129 180720 64 16078
16080 2 325412 131129 180640 128 16079
16081 2 325374 131117 180560 96 16080
16082 2 325384 131093 180480 120 16081
16083 2 325384 131099 180400 40 16082
16084 2 325404 131149 180320 51 16083
16085 2 325378 131175 180240 51 16084
16086 2 325340 131189 180160 134 16085
16087 2 325264 131159 180080 178 16086
16088 2 325183 131140 180000 197 16087
16089 2 325115 131158 179960 90 16088
16090 2 325083 131178 179880 60 16089
16091 2 325033 131204 179800 172 16090
16092 2 325015 131268 179720 108 16091
16093 2 325015 131298 179640 137 16092
16094 2 325058 131411 179560 40 16093
16095 2 325052 131493 179480 96 16094
16096 2 325064 131551 179400 51 16095
16097 2 325037 131620 179320 120 16096
16098 2 325005 131700 179200 124 16097
16099 2 324961 131810 179120 185 16098
16100 2 324934 131899 179040 122 16099
16101 2 324877 132022 178920 51 16100
16102 2 324865 132148 178880 134 16101
16103 2 324838 132365 178800 75 16102
16104 2 324810 132447 178760 237 16103
16105 2 324803 132550 178680 80 16104
16106 2 324811 132666 178600 40 16105
16107 2 324772 132715 178560 124 16106
16108 2 324745 132750 178480 120 16107
16109 2 324697 132862 178400 128 16108
16110 2 324603 133012 178320 90 16109
16111 2 324252 133237 178280 86 16110
16112 2 324206 133271 178200 235 16111
16113 2 324206 133275 178120 160 16112
16114 2 324206 133387 178000 287 16113
16115 2 324202 133543 177880 284 16114
16116 2 324282 133555 177840 256 16115
16117 2 324256 133533 177760 81 16116
16118 2 324316 133605 177680 273 16117
16119 2 324322 133603 177600 71 16118
16120 2 324290 133691 177520 71 16119
16121 2 324362 133763 177400 32 16120
16122 2 324366 133771 177320 98 16121
16123 2 324418 133815 177200 80 16122
16124 2 324386 133779 177080 157 16123
16125 2 324390 133723 177000 98 16124
16126 2 324394 133667 176920 135 16125
16127 2 324346 133707 176840 219 16126
16128 2 324270 133727 176760 32 16127
16129 2 324266 133735 176720 200 16128
16130 2 324262 133743 176680 107 16129
16131 2 324242 133843 176600 80 16130
16132 2 324262 133931 176520 45 16131
16133 2 324334 134019 176440 80 16132
16134 2 324344 133969 176360 120 16133
16135 2 324344 134045 176280 204 16134
16136 2 324388 134105 176200 60 16135
16137 2 324424 134181 176120 32 16136
16138 2 324392 134249 176040 71 16137
16139 2 324332 134293 175960 60 16138
16140 2 324332 134409 175880 108 16139
16141 2 324356 134433 175800 64 16140
16142 2 324368 134477 175720 81 16141
16143 2 324364 134569 175640 249 16142
16144 2 324328 134609 175520 75 16143
16145 2 324300 134729 175440 91 16144
16146 2 324280 134821 175360 134 16145
16147 2 324254 134975 175280 60 16146
16148 2 324256 135097 175200 32 16147
16149 2 324274 135111 175120 115 16148
16150 2 324254 135255 175040 108 16149
16151 2 324240 135361 174960 108 16150
16152 2 324271 135506 174880 51 16151
16153 2 324264 135567 174800 120 16152
16154 2 324264 135647 174720 120 16153
16155 2 324232 135641 174640 45 16154
16156 2 324229 135600 174560 237 16155
16157 2 324257 135620 174480 98 16156
16158 2 324287 135672 174400 60 16157
16159 2 324281 135678 174320 202 16158
16160 2 324332 135827 174240 153 16159
16161 2 324328 135887 174160 221 16160
16162 2 324358 135959 174040 81 16161
16163 2 324420 136051 173960 137 16162
16164 2 324455 136150 173880 128 16163
16165 2 324506 136173 173800 75 16164
16166 2 324452 136189 173720 102 16165
16167 2 324387 136280 173640 81 16166
16168 2 324314 136463 173560 32 16167
16169 2 324287 136622 173480 189 16168
16170 2 324272 136713 173400 75 16169
16171 2 324272 136823 173320 102 16170
16172 2 324296 136975 173240 186 16171
16173 2 324277 136966 173200 96 16172
16174 2 324228 137043 173160 122 16173
16175 2 324198 137111 173080 32 16174
16176 2 324235 137218 173000 202 16175
16177 2 324277 137340 172920 185 16176
16178 2 324346 137509 172840 115 16177
16179 2 324360 137677 172800 140 16178
16180 2 324377 137744 172760 60 16179
16181 2 324385 137764 172720 240 16180
16182 2 324336 137839 172640 185 16181
16183 2 324334 137947 172560 140 16182
16184 2 324326 138027 172480 -1 16183
16185 2 324326 138113 172400 -1 16184
16186 2 324380 138271 172360 -1 16185
16187 2 324341 138408 172320 -1 16186
16188 2 324396 138519 172240 98 16187
16189 2 324432 138589 172160 150 16188
16190 2 324468 138647 172080 122 16189
16191 2 324499 138666 172000 178 16190
16192 2 324513 138768 171920 40 16191
16193 2 324450 138891 171840 128 16192
16194 2 324450 138891 171720 60 16193
16195 2 324388 138985 171640 224 16194
16196 2 324281 139250 171600 75 16195
16197 2 324278 139459 171560 80 16196
16198 2 324334 139579 171480 81 16197
16199 2 324452 139753 171400 219 16198
16200 2 324576 140093 171360 60 16199
16201 2 324614 140139 171280 98 16200
16202 2 324710 140163 171200 128 16201
16203 2 324794 140283 171120 107 16202
16204 2 324842 140415 171040 160 16203
16205 2 324862 140475 170960 124 16204
16206 2 324902 140599 170880 91 16205
16207 2 324948 140681 170800 239 16206
16208 2 324936 140757 170680 160 16207
16209 2 324936 140757 170600 60 16208
16210 2 324888 140653 170520 75 16209
16211 2 324836 140641 170440 45 16210
16212 2 324772 140589 170400 75 16211
16213 2 324706 140571 170320 128 16212
16214 2 324730 140631 170240 98 16213
16215 2 324742 140715 170160 86 16214
16216 2 324754 140747 170080 98 16215
16217 2 324700 140729 170000 64 16216
16218 2 324688 140677 169920 137 16217
16219 2 324644 140565 169800 207 16218
16220 2 324634 140487 169720 40 16219
16221 2 324586 140431 169640 104 16220
16222 2 324586 140411 169560 64 16221
16223 2 324518 140367 169480 273 16222
16224 2 324586 140387 169400 60 16223
16225 2 324658 140395 169320 212 16224
16226 2 324764 140393 169240 122 16225
16227 2 324880 140409 169120 98 16226
16228 2 324934 140411 169000 108 16227
16229 2 325070 140467 168920 139 16228
16230 2 325192 140501 168840 86 16229
16231 2 325292 140533 168760 194 16230
16232 2 325322 140475 168680 311 16231
16233 2 325354 140495 168600 86 16232
16234 2 325350 140439 168520 303 16233
16235 2 325374 140443 168440 51 16234
16236 2 325420 140473 168360 131 16235
16237 2 325504 140557 168280 108 16236
16238 2 325556 140573 168200 60 16237
16239 2 325578 140579 168080 96 16238
16240 2 325506 140551 167960 178 16239
16241 2 325518 140607 167880 75 16240
16242 2 325570 141375 167840 163 16241
16243 2 325624 141813 167800 75 16242
16244 2 325624 142341 167720 107 16243
16245 2 325678 142595 167600 81 16244
16246 2 325774 142871 167520 32 16245
16247 2 325840 143177 167440 45 16246
16248 2 325986 143479 167400 101 16247
16249 2 326196 143801 167360 120 16248
16250 2 326272 144101 167320 128 16249
16251 2 326328 144305 167240 107 16250
16252 2 326486 144795 167200 75 16251
16253 2 326534 145007 167160 226 16252
16254 2 326600 145241 167080 -1 16253
16255 2 326684 145473 167000 -1 16254
16256 2 326800 145625 166920 -1 16255
16257 2 326868 145713 166840 -1 16256
16258 2 327030 145743 166760 -1 16257
16259 2 327074 145831 166680 -1 16258
16260 2 327094 145911 166600 -1 16259
16261 2 327160 145989 166520 -1 16260
16262 2 327440 146069 166520 -1 16261
16263 2 327526 146187 166440 -1 16262
16264 2 327624 146445 166400 -1 16263
16265 2 327698 146495 166360 -1 16264
16266 2 325518 140367 167840 40 16241
16267 2 325484 140209 167760 168 16266
16268 2 325476 140137 167600 108 16267
16269 2 325488 139957 167520 -1 16268
16270 2 325624 139769 167440 -1 16269
16271 2 325780 139669 167400 -1 16270
16272 2 325914 139615 167320 -1 16271
16273 2 325898 139579 167280 -1 16272
16274 2 325900 139521 167200 -1 16273
16275 2 325932 139505 167120 -1 16274
16276 2 325928 139473 167040 -1 16275
16277 2 325962 139463 167000 -1 16276
16278 2 324734 134383 177680 45 16118
16279 2 324686 134547 177720 -1 16278
16280 2 324702 134639 177680 -1 16279
16281 2 324758 134751 177600 -1 16280
16282 2 324793 134798 177520 -1 16281
16283 2 324837 134850 177480 -1 16282
16284 2 335642 125817 188440 148 15902
16285 2 335650 125845 188560 98 16284
16286 2 335698 125857 188640 122 16285
16287 2 335784 125971 188720 40 16286
16288 2 335812 126031 188760 178 16287
16289 2 335886 126161 188840 254 16288
16290 2 335922 126197 188960 150 16289
16291 2 335952 126211 189040 137 16290
16292 2 340612 125625 188480 71 15895
16293 2 340570 125609 188400 163 16292
16294 2 340592 125651 188320 178 16293
16295 2 340662 125569 188240 75 16294
16296 2 340785 125460 188160 102 16295
16297 2 340817 125418 188040 64 16296
16298 2 340865 125364 188000 257 16297
16299 2 340936 125277 187920 148 16298
16300 2 340890 125163 187840 81 16299
16301 2 340942 125239 187800 163 16300
16302 2 340964 125223 187720 32 16301
16303 2 340964 125223 187640 102 16302
16304 2 340896 125153 187560 200 16303
16305 2 340921 125066 187480 40 16304
16306 2 340959 125040 187400 98 16305
16307 2 340987 125020 187320 51 16306
16308 2 341054 124937 187240 102 16307
16309 2 341102 124915 187160 86 16308
16310 2 341180 124877 187080 40 16309
16311 2 341172 124767 187000 60 16310
16312 2 341348 124833 186920 124 16311
16313 2 341406 124833 186840 229 16312
16314 2 341489 124792 186760 128 16313
16315 2 341487 124746 186680 157 16314
16316 2 341544 124743 186640 134 16315
16317 2 341576 124747 186560 32 16316
16318 2 341610 124743 186480 91 16317
16319 2 341626 124681 186400 80 16318
16320 2 341662 124639 186320 102 16319
16321 2 341650 124569 186240 81 16320
16322 2 341680 124510 186160 91 16321
16323 2 341630 124271 186000 71 16322
16324 2 341554 123911 185800 240 16323
16325 2 341510 123810 185720 32 16324
16326 2 341474 123650 185600 60 16325
16327 2 341547 123353 185440 80 16326
16328 2 341516 123108 185320 40 16327
16329 2 341609 122898 185120 32 16328
16330 2 341438 122788 184960 219 16329
16331 2 341406 122778 184920 32 16330
16332 2 341302 121720 184960 96 16331
16333 2 341141 121426 184840 51 16332
16334 2 341092 121235 184760 101 16333
16335 2 341091 121050 184680 163 16334
16336 2 341075 120949 184600 200 16335
16337 2 341181 122588 184760 131 16331
16338 2 341136 122475 184680 60 16337
16339 2 341029 122296 184520 122 16338
16340 2 340650 122280 184480 122 16339
16341 2 340408 122064 184320 86 16340
16342 2 340167 121675 184120 75 16341
16343 2 340100 121485 183800 71 16342
16344 2 340031 121320 183720 40 16343
16345 2 339838 120975 183480 81 16344
16346 2 339848 120927 183280 71 16345
16347 2 339842 120850 183120 128 16346
16348 2 339863 120754 182920 80 16347
16349 2 339910 120773 182720 51 16348
16350 2 339869 120706 182560 160 16349
16351 2 339796 120853 182360 60 16350
16352 2 339754 120861 182240 104 16351
16353 2 339800 120893 182080 153 16352
16354 2 339647 120873 181840 248 16353
16355 2 339545 120852 181640 60 16354
16356 2 339589 120956 181480 32 16355
16357 2 339558 120971 181320 102 16356
16358 2 339527 121008 181280 120 16357
16359 2 339546 120745 181240 164 16358
16360 2 339519 120699 181080 64 16359
16361 2 339347 120370 180880 153 16360
16362 2 339314 120327 180640 81 16361
16363 2 338993 120278 180520 230 16362
16364 2 338829 120530 180360 277 16363
16365 2 338640 120568 180280 60 16364
16366 2 338435 120600 180120 86 16365
16367 2 338214 120754 179920 32 16366
16368 2 337408 120864 179240 175 16367
16369 2 337216 120736 179120 202 16368
16370 2 336960 120768 179120 226 16369
16371 2 336704 120768 179200 186 16370
16372 2 336480 120640 179200 139 16371
16373 2 336288 120480 179080 75 16372
16374 2 336160 120288 178960 32 16373
16375 2 335904 120224 178840 32 16374
16376 2 335776 120128 178640 124 16375
16377 2 335584 120096 178480 153 16376
16378 2 335456 120064 178240 148 16377
16379 2 335392 120032 177960 131 16378
16380 2 335296 120096 177760 64 16379
16381 2 350149 131861 190800 214 15530
16382 2 349974 131753 190720 120 16381
16383 2 349898 131772 190600 197 16382
16384 2 350125 131876 190440 75 16383
16385 2 350094 131893 190240 122 16384
16386 2 350184 131914 190040 75 16385
16387 2 350172 132077 189960 120 16386
16388 2 350167 132102 189880 120 16387
16389 2 350173 132182 189800 120 16388
16390 2 350273 132170 189720 60 16389
16391 2 350326 132207 189680 60 16390
16392 2 350339 132306 189640 150 16391
16393 2 350381 132308 189600 91 16392
16394 2 350511 132316 189560 178 16393
16395 2 350607 132306 189480 224 16394
16396 2 350622 132303 189400 115 16395
16397 2 350614 132279 189320 80 16396
16398 2 350544 132269 189280 32 16397
16399 2 349906 131081 190720 51 16382
16400 2 349857 131042 190640 102 16399
16401 2 356736 132503 191800 186 15511
16402 2 356773 132401 191640 120 16401
16403 2 356805 132235 191440 131 16402
16404 2 356756 132058 191280 98 16403
16405 2 356641 131882 191160 108 16404
16406 2 356501 131713 190920 186 16405
16407 2 356421 131594 190720 40 16406
16408 2 356121 131470 190440 302 16407
16409 2 355920 131373 190120 51 16408
16410 2 355727 131267 189680 40 16409
16411 2 355600 131076 189480 181 16410
16412 2 355314 130642 189040 45 16411
16413 2 355266 130570 188920 124 16412
16414 2 355158 130509 188640 45 16413
16415 2 355069 130407 188480 192 16414
16416 2 355007 130307 188400 45 16415
16417 2 355273 130826 188360 60 16416
16418 2 355312 130942 188320 40 16417
16419 2 355323 131087 188200 64 16418
16420 2 355341 131099 188160 75 16419
16421 2 355342 131104 188080 81 16420
16422 2 355354 131077 187920 153 16421
16423 2 355355 131236 187720 272 16422
16424 2 355341 131250 187520 178 16423
16425 2 355415 131309 187200 71 16424
16426 2 355436 131374 187040 120 16425
16427 2 355283 131547 186960 32 16426
16428 2 355309 131734 186800 51 16427
16429 2 355329 131888 186600 75 16428
16430 2 355305 131973 186400 186 16429
16431 2 355121 131920 186160 51 16430
16432 2 354954 131963 185960 32 16431
16433 2 354746 132092 185840 32 16432
16434 2 354531 132115 185680 124 16433
16435 2 354324 132055 185480 122 16434
16436 2 354234 132077 185320 81 16435
16437 2 354104 132109 185240 40 16436
16438 2 353966 132143 185040 45 16437
16439 2 353882 131998 184800 64 16438
16440 2 353906 131772 184520 40 16439
16441 2 353780 131527 184320 141 16440
16442 2 353665 131282 184080 122 16441
16443 2 353594 131204 183920 71 16442
16444 2 353448 131058 183720 141 16443
16445 2 353296 131079 183560 183 16444
16446 2 353227 131012 183360 40 16445
16447 2 353113 131212 183200 136 16446
16448 2 352989 131385 183080 122 16447
16449 2 352789 131633 182920 186 16448
16450 2 352740 131845 182800 60 16449
16451 2 352673 131937 182640 107 16450
16452 2 352582 131906 182520 150 16451
16453 2 352335 131775 182280 80 16452
16454 2 352429 131774 182120 128 16453
16455 2 352577 131868 182040 102 16454
16456 2 352845 132146 182120 164 16455
16457 2 353122 132674 182160 107 16456
16458 2 353526 132864 182040 60 16457
16459 2 353768 133307 181880 101 16458
16460 2 354068 133734 181680 81 16459
16461 2 354155 133885 181480 181 16460
16462 2 354216 133935 181320 131 16461
16463 2 354236 133943 181280 228 16462
16464 2 354240 133825 181240 326 16463
16465 2 354218 133811 181200 166 16464
16466 2 354270 133854 181120 32 16465
16467 2 354215 133871 180960 254 16466
16468 2 354212 133907 180800 175 16467
16469 2 354344 133901 180600 245 16468
16470 2 354655 134101 180480 150 16469
16471 2 354736 134142 180320 302 16470
16472 2 354768 134147 180200 228 16471
16473 2 354856 133911 180160 60 16472
16474 2 354893 133844 180040 226 16473
16475 2 355023 133682 179920 71 16474
16476 2 354928 134371 180160 163 16472
16477 2 354965 134604 180080 107 16476
16478 2 354995 134938 179920 -1 16477
16479 2 354974 135122 179760 -1 16478
16480 2 355046 135219 179640 -1 16479
16481 2 355078 135473 179600 -1 16480
16482 2 355126 135491 179400 217 16481
16483 2 355194 135631 179160 148 16482
16484 2 355012 135790 178920 81 16483
16485 2 354604 136035 178840 64 16484
16486 2 354279 136342 178880 175 16485
16487 2 353696 136736 177960 102 16486
16488 2 353536 136864 177760 150 16487
16489 2 353376 137056 177640 131 16488
16490 2 353216 137248 177560 104 16489
16491 2 353024 137376 177440 143 16490
16492 2 352864 137504 177280 134 16491
16493 2 352704 137664 177120 75 16492
16494 2 352544 137824 176960 102 16493
16495 2 352467 137920 176840 101 16494
16496 2 352416 137984 176760 101 16495
16497 2 352416 138240 176640 128 16496
16498 2 352384 138496 176640 207 16497
16499 2 352331 138549 176600 196 16498
16500 2 352224 138656 176520 175 16499
16501 2 351968 138720 176480 128 16500
16502 2 351776 138912 176400 134 16501
16503 2 351776 139104 176200 81 16502
16504 2 351776 139296 176000 86 16503
16505 2 351744 139488 175840 75 16504
16506 2 351744 139648 175640 51 16505
16507 2 351744 139680 175600 64 16506
16508 2 354119 136492 179040 60 16486
16509 2 354046 136688 179200 140 16508
16510 2 353872 136786 179400 137 16509
16511 2 353818 136794 179520 200 16510
16512 2 353796 136787 179560 86 16511
16513 2 353675 136804 179680 200 16512
16514 2 353636 137044 179680 51 16513
16515 2 353618 137083 179640 245 16514
16516 2 353727 136707 179720 86 16513
16517 2 353852 136550 179840 143 16516
16518 2 354677 136077 178720 81 16485
16519 2 354756 136168 178600 64 16518
16520 2 354808 136218 178480 45 16519
16521 2 354876 136306 178280 128 16520
16522 2 354879 136383 178120 230 16521
16523 2 354916 136373 178040 148 16522
16524 2 355164 136384 177800 178 16523
16525 2 355295 136448 177640 224 16524
16526 2 355324 136545 177440 45 16525
16527 2 355473 136596 177160 60 16526
16528 2 355413 136538 177000 71 16527
16529 2 355078 135664 179640 -1 16481
16530 2 355047 135767 179800 -1 16529
16531 2 355035 135710 179920 -1 16530
16532 2 354901 135748 180080 -1 16531
16533 2 354952 135827 180160 -1 16532
16534 2 354924 135855 180240 -1 16533
16535 2 355773 131359 187000 75 16426
16536 2 355960 131342 186920 81 16535
16537 2 356154 131340 186840 124 16536
16538 2 356293 131317 186800 224 16537
16539 2 356502 131278 186760 51 16538
16540 2 356721 131251 186680 32 16539
16541 2 356799 131217 186640 253 16540
16542 2 356960 131180 186600 64 16541
16543 2 357038 131186 186520 139 16542
16544 2 357134 131186 186440 218 16543
16545 2 357205 131223 186400 60 16544
16546 2 357269 131217 186320 197 16545
16547 2 357356 131224 186240 40 16546
16548 2 357390 131240 186200 90 16547
16549 2 357426 131218 186120 462 16548
16550 2 357481 131151 186040 51 16549
16551 2 357494 131152 186000 108 16550
16552 2 357507 131153 185960 160 16551
16553 2 357546 131100 185880 176 16552
16554 2 357553 131041 185840 90 16553
16555 2 357524 130998 185760 128 16554
16556 2 357453 130963 185720 128 16555
16557 2 357449 130911 185640 120 16556
16558 2 357454 130872 185560 86 16557
16559 2 357476 130835 185520 128 16558
16560 2 357576 130783 185440 96 16559
16561 2 357715 130742 185360 101 16560
16562 2 357785 130721 185200 128 16561
16563 2 357851 130843 185160 51 16562
16564 2 357825 130860 185080 40 16563
16565 2 357820 130843 184960 128 16564
16566 2 357788 130800 184840 71 16565
16567 2 357740 130869 184680 75 16566
16568 2 357615 130721 184520 40 16567
16569 2 358112 129903 184480 273 16568
16570 2 358412 129831 184480 51 16569
16571 2 358453 129708 184400 245 16570
16572 2 358591 129506 184360 153 16571
16573 2 358760 129261 184320 32 16572
16574 2 357481 130636 184440 102 16568
16575 2 357449 130507 184360 150 16574
16576 2 357482 130366 184280 32 16575
16577 2 357664 130297 184200 288 16576
16578 2 357421 130165 184120 108 16577
16579 2 357416 130151 184080 32 16578
16580 2 357473 129994 183920 32 16579
16581 2 357425 129941 183800 107 16580
16582 2 358111 130473 184160 75 16577
16583 2 358231 130413 183960 204 16582
16584 2 358310 130326 183840 166 16583
16585 2 358268 130365 183600 102 16584
16586 2 358382 130407 183400 80 16585
16587 2 358549 130582 183200 101 16586
16588 2 358610 130718 183000 256 16587
16589 2 358705 130857 182840 104 16588
16590 2 358825 131060 182680 108 16589
16591 2 359124 131314 182480 40 16590
16592 2 359392 131453 182240 75 16591
16593 2 359526 131567 182120 214 16592
16594 2 359600 131709 182000 51 16593
16595 2 359717 131882 181880 75 16594
16596 2 359887 131978 181760 120 16595
16597 2 359936 131906 181600 90 16596
16598 2 360009 132206 181480 150 16597
16599 2 360085 132313 181320 60 16598
16600 2 360125 132210 181240 32 16599
16601 2 360137 132205 181120 124 16600
16602 2 360157 132233 181040 166 16601
16603 2 360202 132209 180920 64 16602
16604 2 360426 132372 180880 176 16603
16605 2 361030 132569 180880 148 16604
16606 2 360983 132496 180760 86 16605
16607 2 360988 132376 180560 246 16606
16608 2 360977 132432 180480 51 16607
16609 2 361036 132442 180320 51 16608
16610 2 361017 132386 180200 307 16609
16611 2 361030 132299 180040 175 16610
16612 2 359920 132376 180480 86 16608
16613 2 359444 132632 180480 81 16612
16614 2 359332 132660 180440 86 16613
16615 2 361178 132628 180960 102 16605
16616 2 361211 132649 181000 51 16615
16617 2 361279 132693 181080 32 16616
16618 2 361290 132681 181160 102 16617
16619 2 361248 132705 181200 122 16618
16620 2 360188 131442 181560 297 16597
16621 2 360224 131122 181600 102 16620
16622 2 360322 130875 181520 60 16621
16623 2 360351 130857 181440 90 16622
16624 2 357663 131287 185160 122 16563
16625 2 357581 131365 185240 51 16624
16626 2 354904 130150 188320 60 16416
16627 2 354680 129874 188000 60 16626
16628 2 354537 129461 187800 157 16627
16629 2 354377 129033 187640 71 16628
16630 2 354128 128609 187160 71 16629
16631 2 354102 128412 186960 91 16630
16632 2 354010 128151 186720 40 16631
16633 2 353773 128003 186440 148 16632
16634 2 353461 127758 186240 102 16633
16635 2 353297 127438 186160 45 16634
16636 2 352773 126905 185960 32 16635
16637 2 352656 126655 185720 96 16636
16638 2 352114 126411 185640 181 16637
16639 2 351576 125802 185600 104 16638
16640 2 351452 125157 185400 102 16639
16641 2 351410 124755 185240 271 16640
16642 2 351345 124367 185040 181 16641
16643 2 351572 123622 185000 91 16642
16644 2 351566 123663 184920 143 16643
16645 2 351550 123615 184840 128 16644
16646 2 351540 123648 184800 75 16645
16647 2 351561 123581 184720 235 16646
16648 2 351528 123495 184640 226 16647
16649 2 351500 123508 184600 64 16648
16650 2 351520 123534 184560 80 16649
16651 2 351468 123474 184520 115 16650
16652 2 351456 123417 184480 98 16651
16653 2 351450 123416 184440 32 16652
16654 2 351450 123367 184400 462 16653
16655 2 351457 123246 184360 115 16654
16656 2 351446 122307 184320 160 16655
16657 2 351348 122111 184280 186 16656
16658 2 351301 121992 184240 81 16657
16659 2 351286 121871 184200 128 16658
16660 2 351365 121715 184160 40 16659
16661 2 351466 121575 184120 80 16660
16662 2 351591 121152 184080 124 16661
16663 2 351669 121082 184040 81 16662
16664 2 351716 120717 184000 71 16663
16665 2 352004 120392 183960 276 16664
16666 2 352164 120084 183920 120 16665
16667 2 352276 119686 183880 163 16666
16668 2 352458 119418 183840 104 16667
16669 2 352670 118933 183800 86 16668
16670 2 353075 118505 183840 40 16669
16671 2 353144 118414 183920 86 16670
16672 2 353201 118437 183960 102 16671
16673 2 353524 118265 184000 102 16672
16674 2 353648 118259 184040 51 16673
16675 2 353994 117930 184080 86 16674
16676 2 354422 117657 184120 108 16675
16677 2 355126 116956 184160 172 16676
16678 2 356101 116047 184120 194 16677
16679 2 356433 115583 184040 45 16678
16680 2 356625 115586 183960 102 16679
16681 2 356730 115447 183920 102 16680
16682 2 356627 115256 183880 154 16681
16683 2 356703 115303 183840 135 16682
16684 2 356751 115265 183800 270 16683
16685 2 356697 115213 183760 96 16684
16686 2 356321 115605 183760 115 16685
16687 2 356289 115592 183720 136 16686
16688 2 356833 115032 183720 150 16685
16689 2 356824 114953 183680 86 16688
16690 2 356807 114890 183640 71 16689
16691 2 356725 114863 183600 96 16690
16692 2 356680 114783 183560 104 16691
16693 2 357695 114490 183800 203 16684
16694 2 357771 114400 183760 60 16693
16695 2 357890 114185 183640 71 16694
16696 2 358121 113860 183520 190 16695
16697 2 358236 113657 183400 45 16696
16698 2 358246 113353 183360 120 16697
16699 2 358348 113291 183320 178 16698
16700 2 359085 113326 183240 178 16699
16701 2 359515 113264 183160 200 16700
16702 2 359921 113244 183040 60 16701
16703 2 360565 113055 182920 75 16702
16704 2 361148 113109 182960 260 16703
16705 2 361640 113190 182960 120 16704
16706 2 362008 113154 182960 40 16705
16707 2 362230 113219 182840 154 16706
16708 2 362638 113277 182800 108 16707
16709 2 362897 113375 182720 40 16708
16710 2 363571 113602 182600 128 16709
16711 2 363966 113686 182520 172 16710
16712 2 364207 113668 182440 51 16711
16713 2 364383 113710 182320 160 16712
16714 2 364545 113779 182160 122 16713
16715 2 364841 113812 182120 200 16714
16716 2 364965 113759 182080 71 16715
16717 2 365112 114384 182040 32 16716
16718 2 365238 113557 182000 163 16717
16719 2 365290 113507 181880 71 16718
16720 2 365322 113388 181680 128 16719
16721 2 365381 113295 181600 122 16720
16722 2 365565 113285 181440 -1 16721
16723 2 365733 113180 181240 -1 16722
16724 2 365763 113164 181160 -1 16723
16725 2 365772 113144 181080 -1 16724
16726 2 365845 113074 181040 -1 16725
16727 2 365857 113018 180960 -1 16726
16728 2 365892 112842 180800 -1 16727
16729 2 365958 112725 180640 -1 16728
16730 2 365962 112562 180440 -1 16729
16731 2 366176 112420 180280 -1 16730
16732 2 366254 112288 180200 -1 16731
16733 2 366413 112152 180040 -1 16732
16734 2 366472 112110 180000 -1 16733
16735 2 366562 111993 179880 -1 16734
16736 2 366762 111936 179720 -1 16735
16737 2 366875 111800 179600 -1 16736
16738 2 366965 111706 179440 -1 16737
16739 2 367234 111534 179160 -1 16738
16740 2 367537 111211 178760 -1 16739
16741 2 367877 111360 178720 32 16740
16742 2 368068 111373 178680 154 16741
16743 2 368259 111384 178640 221 16742
16744 2 368815 111378 178560 45 16743
16745 2 369134 111275 178520 102 16744
16746 2 369347 111373 178480 80 16745
16747 2 369657 111360 178360 32 16746
16748 2 370001 111346 178320 71 16747
16749 2 370150 111395 178200 160 16748
16750 2 370612 111535 178000 229 16749
16751 2 371037 111654 177840 292 16750
16752 2 371216 111644 177640 71 16751
16753 2 371395 111685 177360 315 16752
16754 2 371414 111820 177160 134 16753
16755 2 371412 111566 177000 373 16754
16756 2 371525 111549 176840 137 16755
16757 2 371623 111384 176680 80 16756
16758 2 371843 111297 176600 124 16757
16759 2 371946 111297 176560 108 16758
16760 2 371989 111289 176480 75 16759
16761 2 372253 111268 176320 124 16760
16762 2 372591 111186 176160 204 16761
16763 2 372651 111150 176000 249 16762
16764 2 372738 111112 175840 183 16763
16765 2 372776 111027 175560 101 16764
16766 2 372872 110978 175400 122 16765
16767 2 373040 110991 175200 91 16766
16768 2 373165 110832 175040 71 16767
16769 2 373478 110635 174920 202 16768
16770 2 373810 110555 174920 75 16769
16771 2 373921 110597 174880 209 16770
16772 2 373930 110663 174760 40 16771
16773 2 374095 110307 174600 178 16772
16774 2 374193 110240 174480 136 16773
16775 2 374405 110145 174200 258 16774
16776 2 374551 110064 173960 186 16775
16777 2 374668 109933 173800 128 16776
16778 2 374845 109627 173640 86 16777
16779 2 374922 109574 173600 51 16778
16780 2 375016 109396 173560 256 16779
16781 2 375345 109667 173440 40 16780
16782 2 375558 109633 173400 198 16781
16783 2 375752 109540 173320 80 16782
16784 2 376009 109426 173240 200 16783
16785 2 376249 109307 173120 104 16784
16786 2 376603 109183 172960 104 16785
16787 2 376750 109126 172920 90 16786
16788 2 376860 109173 172840 32 16787
16789 2 377006 109135 172720 102 16788
16790 2 377210 109051 172640 115 16789
16791 2 377316 109004 172480 98 16790
16792 2 377473 108899 172320 254 16791
16793 2 377562 108836 172120 51 16792
16794 2 377623 108778 171840 120 16793
16795 2 377736 108694 171760 51 16794
16796 2 377794 108637 171720 136 16795
16797 2 377911 108378 171520 228 16796
16798 2 377931 108231 171360 128 16797
16799 2 377912 108019 171200 160 16798
16800 2 377935 107820 170960 60 16799
16801 2 377848 107690 170800 150 16800
16802 2 377831 107670 170640 136 16801
16803 2 377841 107587 170440 51 16802
16804 2 378008 107285 170360 80 16803
16805 2 377544 107540 170320 75 16804
16806 2 377484 107536 170160 300 16805
16807 2 377513 107358 170000 163 16806
16808 2 377494 107430 169840 75 16807
16809 2 377470 107204 169800 176 16808
16810 2 378415 107124 170320 107 16804
16811 2 378577 107030 170240 40 16810
16812 2 378594 106945 170120 189 16811
16813 2 378623 106921 170040 80 16812
16814 2 378643 106515 169680 98 16813
16815 2 378788 106240 169320 249 16814
16816 2 378809 106155 169200 81 16815
16817 2 378864 106025 169040 190 16816
16818 2 379136 105800 168760 -1 16817
16819 2 379215 105659 168600 -1 16818
16820 2 379292 105523 168400 -1 16819
16821 2 379284 105465 168320 -1 16820
16822 2 379260 105315 168200 -1 16821
16823 2 379195 105286 168080 -1 16822
16824 2 379167 105312 167920 -1 16823
16825 2 379203 105329 167760 -1 16824
16826 2 379182 105321 167560 -1 16825
16827 2 379264 105354 167440 -1 16826
16828 2 379350 105415 167360 -1 16827
16829 2 379363 105445 167280 -1 16828
16830 2 379385 105472 167200 -1 16829
16831 2 379401 105461 167120 -1 16830
16832 2 379458 105448 167000 -1 16831
16833 2 379542 105467 166920 -1 16832
16834 2 379609 105450 166840 -1 16833
16835 2 379712 105375 166760 -1 16834
16836 2 379772 105347 166680 -1 16835
16837 2 379801 105288 166640 -1 16836
16838 2 379840 105275 166600 -1 16837
16839 2 367663 111428 178640 -1 16742
16840 2 367493 111366 178560 -1 16839
16841 2 367422 111423 178480 -1 16840
16842 2 367309 111478 178320 -1 16841
16843 2 367282 111490 178200 -1 16842
16844 2 367224 111464 178080 -1 16843
16845 2 367222 111490 177920 -1 16844
16846 2 367162 111528 177720 -1 16845
16847 2 367117 111595 177520 -1 16846
16848 2 367098 111604 177440 -1 16847
16849 2 367047 111618 177320 -1 16848
16850 2 367010 111613 177160 -1 16849
16851 2 366891 111317 177000 -1 16850
16852 2 366887 111435 176960 -1 16851
16853 2 366897 111434 176920 -1 16852
16854 2 366830 111389 176800 -1 16853
16855 2 366782 111402 176600 -1 16854
16856 2 366827 111332 176360 -1 16855
16857 2 366688 111346 175800 -1 16856
16858 2 366529 111203 175560 -1 16857
16859 2 366556 111159 175320 -1 16858
16860 2 366598 111116 175120 -1 16859
16861 2 366609 111181 174960 -1 16860
16862 2 366551 111133 174800 -1 16861
16863 2 366523 111134 174760 -1 16862
16864 2 366228 112178 174720 -1 16863
16865 2 366470 111171 174680 -1 16864
16866 2 366376 111006 174480 -1 16865
16867 2 366136 110828 173960 -1 16866
16868 2 366031 110789 173840 -1 16867
16869 2 366032 110779 173800 -1 16868
16870 2 366034 110756 173760 -1 16869
16871 2 365904 110544 173600 -1 16870
16872 2 365860 110396 173560 -1 16871
16873 2 365944 110608 173520 -1 16872
16874 2 365910 110612 173400 -1 16873
16875 2 365825 110555 173200 -1 16874
16876 2 365636 110469 173000 -1 16875
16877 2 365501 110547 172840 -1 16876
16878 2 365285 110565 172480 -1 16877
16879 2 365291 110574 172440 -1 16878
16880 2 365265 110583 172360 -1 16879
16881 2 365241 110597 172280 -1 16880
16882 2 365192 110590 172080 -1 16881
16883 2 365026 110469 171880 -1 16882
16884 2 364759 110253 171640 -1 16883
16885 2 364364 110295 171600 -1 16884
16886 2 364249 110297 171520 -1 16885
16887 2 363476 110169 171440 -1 16886
16888 2 363034 110158 171400 -1 16887
16889 2 362988 110171 171320 -1 16888
16890 2 363085 110145 171160 -1 16889
16891 2 363016 110107 171040 -1 16890
16892 2 362895 110048 170880 -1 16891
16893 2 362913 110098 170800 -1 16892
16894 2 362937 110103 170720 -1 16893
16895 2 362875 110151 170640 -1 16894
16896 2 362975 110080 170600 -1 16895
16897 2 363683 110172 170560 -1 16896
16898 2 363678 110150 170440 -1 16897
16899 2 363695 110126 170400 -1 16898
16900 2 363569 110058 170360 -1 16899
16901 2 363574 110134 170280 -1 16900
16902 2 363617 110117 170200 -1 16901
16903 2 362987 110092 170560 -1 16896
16904 2 362861 110148 170520 -1 16903
16905 2 362845 110114 170480 -1 16904
16906 2 362894 110022 170440 -1 16905
16907 2 362263 110461 171440 -1 16888
16908 2 362177 110597 171520 -1 16907
16909 2 362071 110825 171640 -1 16908
16910 2 362028 110837 171720 -1 16909
16911 2 362112 110856 171760 -1 16910
16912 2 362286 110751 171840 -1 16911
16913 2 362415 110880 171920 -1 16912
16914 2 363955 113646 182640 352 16710
16915 2 363962 113609 182680 107 16914
16916 2 363886 113547 182720 51 16915
16917 2 363828 113497 182760 102 16916
16918 2 363727 113427 182800 150 16917
16919 2 356286 115947 184160 32 16678
16920 2 356442 116050 184280 172 16919
16921 2 356367 116253 184320 172 16920
16922 2 356332 116353 184360 204 16921
16923 2 356347 116526 184440 256 16922
16924 2 356336 116566 184480 128 16923
16925 2 356305 116648 184600 86 16924
16926 2 356291 116710 184720 75 16925
16927 2 356323 117007 185000 71 16926
16928 2 356424 117147 185080 128 16927
16929 2 356472 117221 185160 194 16928
16930 2 356500 117415 185200 86 16929
16931 2 356298 117488 185240 120 16930
16932 2 356306 117756 185280 71 16931
16933 2 356215 117913 185360 32 16932
16934 2 356132 118091 185480 71 16933
16935 2 356053 118312 185640 86 16934
16936 2 355981 118584 185800 163 16935
16937 2 355938 118737 185960 135 16936
16938 2 355945 118816 186000 60 16937
16939 2 355934 118886 186080 124 16938
16940 2 355925 118975 186200 81 16939
16941 2 355924 119043 186240 115 16940
16942 2 355950 119062 186320 160 16941
16943 2 355941 119069 186440 32 16942
16944 2 355880 119131 186520 342 16943
16945 2 355841 119049 186640 86 16944
16946 2 355864 119048 186760 32 16945
16947 2 355835 119051 186840 153 16946
16948 2 355776 119026 186920 175 16947
16949 2 355813 119016 187000 163 16948
16950 2 355792 119132 187080 150 16949
16951 2 355778 119034 187120 124 16950
16952 2 355767 119033 187160 153 16951
16953 2 355727 119003 187240 51 16952
16954 2 355600 118847 187320 228 16953
16955 2 355483 118704 187360 60 16954
16956 2 355547 118793 187400 160 16955
16957 2 355434 118630 187440 124 16956
16958 2 355623 118857 187480 141 16957
16959 2 355678 118930 187520 86 16958
16960 2 355714 118941 187560 60 16959
16961 2 355782 119015 187640 81 16960
16962 2 355830 119045 187760 60 16961
16963 2 355800 119088 187800 178 16962
16964 2 355717 119389 187880 245 16963
16965 2 355595 120171 187920 -1 16964
16966 2 355790 119276 187960 183 16965
16967 2 355805 119181 188000 160 16966
16968 2 355814 119256 188040 108 16967
16969 2 355810 119297 188080 175 16968
16970 2 355813 119260 188120 96 16969
16971 2 355787 119302 188160 -1 16970
16972 2 355779 119293 188200 -1 16971
16973 2 355798 119282 188280 -1 16972
16974 2 355792 119270 188400 -1 16973
16975 2 355807 119372 188520 -1 16974
16976 2 355824 119545 188680 -1 16975
16977 2 355804 119566 188840 -1 16976
16978 2 355843 119678 189080 -1 16977
16979 2 355899 119721 189200 -1 16978
16980 2 355999 119904 189320 -1 16979
16981 2 356013 120036 189440 -1 16980
16982 2 355915 120137 189560 -1 16981
16983 2 355915 120222 189680 -1 16982
16984 2 355925 120289 189760 -1 16983
16985 2 355898 120408 189880 -1 16984
16986 2 355884 120304 190080 -1 16985
16987 2 355802 120171 190280 -1 16986
16988 2 355959 120369 190480 -1 16987
16989 2 355992 120395 190600 -1 16988
16990 2 356067 120430 190680 -1 16989
16991 2 356091 120454 190840 -1 16990
16992 2 356225 120303 190880 -1 16991
16993 2 356284 120505 190960 -1 16992
16994 2 351255 121840 184120 136 16660
16995 2 351225 121711 184080 143 16994
16996 2 351280 121738 184040 81 16995
16997 2 350810 123867 184400 107 16653
16998 2 350566 123810 184320 40 16997
16999 2 350202 123596 184200 32 16998
17000 2 350075 123489 184040 148 16999
17001 2 349781 123304 183840 32 17000
17002 2 349361 122998 183600 32 17001
17003 2 349336 122873 183440 75 17002
17004 2 349278 122758 183240 81 17003
17005 2 349272 122764 183160 235 17004
17006 2 349317 122711 183040 45 17005
17007 2 349621 122959 183040 326 17006
17008 2 349821 122951 183000 91 17007
17009 2 350020 122866 182960 81 17008
17010 2 350132 122871 182920 122 17009
17011 2 350208 122917 182880 122 17010
17012 2 350230 122954 182800 75 17011
17013 2 350331 123109 182720 91 17012
17014 2 350376 123238 182640 40 17013
17015 2 350455 123301 182600 75 17014
17016 2 349271 122654 182960 60 17006
17017 2 349217 122602 182840 64 17016
17018 2 349228 122594 182760 32 17017
17019 2 349221 122622 182640 64 17018
17020 2 349242 122601 182520 221 17019
17021 2 349196 122540 182480 96 17020
17022 2 349202 122467 182440 81 17021
17023 2 349214 122453 182400 120 17022
17024 2 349270 122447 182240 236 17023
17025 2 349338 122385 182200 104 17024
17026 2 349385 122390 182120 32 17025
17027 2 349375 122358 182000 239 17026
17028 2 349369 122254 181840 81 17027
17029 2 349393 122146 181760 224 17028
17030 2 349500 121767 181320 200 17029
17031 2 349498 121464 181160 186 17030
17032 2 349543 121370 181040 86 17031
17033 2 349533 121089 180800 86 17032
17034 2 349532 121009 180640 148 17033
17035 2 349475 120862 180600 156 17034
17036 2 349491 120864 180480 214 17035
17037 2 349511 120827 180400 51 17036
17038 2 349434 120722 180200 217 17037
17039 2 349266 120564 180000 175 17038
17040 2 349073 120376 179760 143 17039
17041 2 349058 120449 179640 102 17040
17042 2 348535 120891 179640 246 17041
17043 2 348433 121037 179560 208 17042
17044 2 348349 121091 179520 120 17043
17045 2 348223 121170 179440 60 17044
17046 2 348195 121214 179400 32 17045
17047 2 348115 121238 179280 239 17046
17048 2 348092 121265 179160 80 17047
17049 2 347986 121432 179000 71 17048
17050 2 347797 121664 178880 64 17049
17051 2 347517 121851 178840 122 17050
17052 2 347378 121976 178760 160 17051
17053 2 347293 122322 178640 75 17052
17054 2 347258 122468 178520 107 17053
17055 2 347289 122565 178400 267 17054
17056 2 347262 122598 178320 60 17055
17057 2 347251 122619 178280 286 17056
17058 2 346217 122937 178280 197 17057
17059 2 346230 122902 178320 194 17058
17060 2 346226 122881 178360 45 17059
17061 2 346225 122889 178400 189 17060
17062 2 347244 122639 178240 91 17057
17063 2 347225 122659 178160 80 17062
17064 2 347210 122677 178120 40 17063
17065 2 347211 122703 178080 71 17064
17066 2 347144 122806 177960 98 17065
17067 2 346966 122563 177840 210 17066
17068 2 346908 122413 177800 91 17067
17069 2 347063 122674 177760 51 17068
17070 2 347104 122747 177720 160 17069
17071 2 347110 122806 177680 200 17070
17072 2 347106 122792 177640 186 17071
17073 2 346702 122146 177760 -1 17068
17074 2 346461 121969 177720 -1 17073
17075 2 346303 121635 177720 -1 17074
17076 2 346092 121616 177680 -1 17075
17077 2 346026 121622 177600 -1 17076
17078 2 345772 121601 177520 -1 17077
17079 2 345713 121577 177480 -1 17078
17080 2 345670 121501 177400 -1 17079
17081 2 345637 121474 177360 -1 17080
17082 2 345614 121467 177320 -1 17081
17083 2 345603 121461 177280 -1 17082
17084 2 345568 121450 177200 -1 17083
17085 2 346316 122097 177680 -1 17074
17086 2 346279 122166 177600 -1 17085
17087 2 346281 122232 177520 -1 17086
17088 2 346278 122214 177480 -1 17087
17089 2 346226 122212 177400 -1 17088
17090 2 346182 122211 177320 -1 17089
17091 2 346138 122230 177240 -1 17090
17092 2 346017 122245 177160 -1 17091
17093 2 345962 122239 177120 -1 17092
17094 2 345892 122245 177040 -1 17093
17095 2 345843 122199 177000 -1 17094
17096 2 345838 122178 176960 -1 17095
17097 2 345788 122018 176920 -1 17096
17098 2 345729 121943 176880 -1 17097
17099 2 345690 121907 176800 -1 17098
17100 2 345639 121845 176760 -1 17099
17101 2 345690 121832 176720 -1 17100
17102 2 345727 121910 176960 -1 17097
17103 2 347068 123282 177960 32 17066
17104 2 346941 123393 177880 71 17103
17105 2 346788 123527 177760 32 17104
17106 2 346742 123802 177600 86 17105
17107 2 346704 123900 177560 80 17106
17108 2 346395 124116 177520 328 17107
17109 2 345480 124479 177560 60 17108
17110 2 345380 124482 177640 124 17109
17111 2 345298 124329 177800 32 17110
17112 2 345423 124512 177520 115 17109
17113 2 345350 124551 177440 75 17112
17114 2 345335 124643 177320 91 17113
17115 2 345348 124736 177240 90 17114
17116 2 345386 124838 177200 153 17115
17117 2 345396 124759 177080 275 17116
17118 2 345429 124872 177040 40 17117
17119 2 345380 124917 176960 175 17118
17120 2 345251 124817 176800 320 17119
17121 2 345243 124789 176760 91 17120
17122 2 345205 124713 176680 284 17121
17123 2 345257 124701 176600 249 17122
17124 2 345351 124688 176520 71 17123
17125 2 345336 124892 176480 202 17124
17126 2 345351 125003 176440 80 17125
17127 2 345374 125061 176400 81 17126
17128 2 345426 125034 176320 86 17127
17129 2 345539 125090 176160 98 17128
17130 2 345587 125131 175960 140 17129
17131 2 345590 125254 175840 249 17130
17132 2 345639 125319 175760 197 17131
17133 2 345678 125341 175720 80 17132
17134 2 345703 125346 175680 122 17133
17135 2 345746 125335 175640 197 17134
17136 2 345672 125440 175600 64 17135
17137 2 345758 125426 175560 51 17136
17138 2 345811 125453 175480 208 17137
17139 2 345879 125529 175400 60 17138
17140 2 345923 125578 175320 104 17139
17141 2 345937 125612 175280 40 17140
17142 2 345944 125615 175200 134 17141
17143 2 345972 125737 175120 275 17142
17144 2 346093 125921 175080 270 17143
17145 2 346139 126073 175040 197 17144
17146 2 346154 126275 174960 115 17145
17147 2 346215 126315 174840 157 17146
17148 2 346334 126412 174720 75 17147
17149 2 346382 126454 174640 156 17148
17150 2 346340 126474 174560 80 17149
17151 2 346235 126547 174480 60 17150
17152 2 346191 126795 174440 189 17151
17153 2 346150 126849 174400 102 17152
17154 2 346103 126894 174320 102 17153
17155 2 346045 126953 174280 71 17154
17156 2 346014 126975 174240 246 17155
17157 2 345979 126975 174200 139 17156
17158 2 345996 126961 174160 194 17157
17159 2 346045 127030 174080 80 17158
17160 2 346027 127151 174040 300 17159
17161 2 346012 127350 174000 154 17160
17162 2 349301 120277 179600 239 17041
17163 2 349530 120145 179440 81 17162
17164 2 349609 119993 179320 96 17163
17165 2 349719 119848 179160 60 17164
17166 2 349782 119738 179040 64 17165
17167 2 349916 119644 178840 40 17166
17168 2 350119 119614 178560 60 17167
17169 2 350365 119493 178400 60 17168
17170 2 350421 119245 178240 81 17169
17171 2 350492 119043 178080 141 17170
17172 2 350657 118875 177960 60 17171
17173 2 350686 118867 177920 86 17172
17174 2 350723 118864 177840 80 17173
17175 2 350788 118842 177760 148 17174
17176 2 350979 118768 177640 45 17175
17177 2 351118 118715 177480 160 17176
17178 2 351397 118732 177400 40 17177
17179 2 351461 118703 177320 71 17178
17180 2 351492 118682 177280 160 17179
17181 2 351539 118609 177160 197 17180
17182 2 351576 118637 177120 81 17181
17183 2 351624 118397 176960 175 17182
17184 2 351576 118332 176840 197 17183
17185 2 351564 118278 176760 81 17184
17186 2 351530 118232 176640 32 17185
17187 2 351534 118219 176560 175 17186
17188 2 351732 118349 176480 60 17187
17189 2 351803 118337 176400 71 17188
17190 2 351785 118345 176280 81 17189
17191 2 351815 118316 176240 51 17190
17192 2 351850 118283 176200 196 17191
17193 2 351286 119009 176200 80 17192
17194 2 351062 119181 175960 108 17193
17195 2 350806 119305 175600 128 17194
17196 2 350722 119445 175360 259 17195
17197 2 350526 119901 174960 32 17196
17198 2 350354 119749 174600 91 17197
17199 2 350362 119597 174320 80 17198
17200 2 350282 119485 174240 139 17199
17201 2 350294 119533 174000 122 17200
17202 2 350343 119441 173680 96 17201
17203 2 350366 119421 173600 128 17202
17204 2 350342 119289 173560 140 17203
17205 2 351884 118250 176160 136 17192
17206 2 351953 118207 176120 286 17205
17207 2 352088 118208 176080 75 17206
17208 2 351804 118028 176040 246 17207
17209 2 351756 117951 176000 135 17208
17210 2 351733 117792 175920 153 17209
17211 2 351756 117668 175840 209 17210
17212 2 351798 117604 175800 32 17211
17213 2 351732 117421 175640 224 17212
17214 2 351612 117135 175440 239 17213
17215 2 351575 116955 175280 124 17214
17216 2 351460 116852 175160 51 17215
17217 2 351443 116887 175000 178 17216
17218 2 351405 116871 174880 98 17217
17219 2 351417 116889 174840 108 17218
17220 2 351420 116874 174800 104 17219
17221 2 351412 116914 174760 102 17220
17222 2 351413 116959 174720 128 17221
17223 2 351437 116880 174680 91 17222
17224 2 351428 116871 174640 40 17223
17225 2 351421 116750 174600 91 17224
17226 2 352539 118337 176040 101 17207
17227 2 352819 118724 176000 185 17226
17228 2 352920 118746 175920 60 17227
17229 2 353074 118874 175800 91 17228
17230 2 353083 118934 175680 40 17229
17231 2 353082 118901 175600 45 17230
17232 2 353465 118889 175480 51 17231
17233 2 353588 118993 175440 246 17232
17234 2 353730 119069 175360 104 17233
17235 2 353921 119169 175280 153 17234
17236 2 353984 119116 175200 86 17235
17237 2 354162 119246 175000 256 17236
17238 2 354227 119280 174800 214 17237
17239 2 354356 119253 174560 136 17238
17240 2 354471 119252 174520 256 17239
17241 2 354780 119247 174320 64 17240
17242 2 355127 119099 174200 86 17241
17243 2 355491 119222 174040 108 17242
17244 2 355762 119353 173920 51 17243
17245 2 355909 119273 173760 124 17244
17246 2 356141 119347 173440 137 17245
17247 2 356222 119532 173200 40 17246
17248 2 356318 119686 173000 101 17247
17249 2 356443 119697 172840 183 17248
17250 2 356669 119750 172720 64 17249
17251 2 356838 119705 172560 271 17250
17252 2 357017 119701 172440 136 17251
17253 2 357171 119672 172240 186 17252
17254 2 357344 119706 172120 86 17253
17255 2 357419 119736 172040 60 17254
17256 2 357498 119701 171880 81 17255
17257 2 357638 119669 171760 175 17256
17258 2 357633 119557 171640 75 17257
17259 2 357702 119531 171480 108 17258
17260 2 357769 119483 171400 143 17259
17261 2 357806 119440 171200 246 17260
17262 2 357878 119488 170960 81 17261
17263 2 357989 119576 170760 135 17262
17264 2 358046 119690 170480 245 17263
17265 2 358101 119819 170280 104 17264
17266 2 358102 119869 170080 189 17265
17267 2 358130 119851 170000 200 17266
17268 2 358145 119856 169960 75 17267
17269 2 358157 119821 169880 60 17268
17270 2 358165 119738 169720 297 17269
17271 2 358303 119651 169520 136 17270
17272 2 358498 119721 169320 107 17271
17273 2 358820 119727 169160 60 17272
17274 2 359044 119689 169000 96 17273
17275 2 359224 119825 168880 32 17274
17276 2 359430 119923 168720 80 17275
17277 2 359520 119852 168520 143 17276
17278 2 359657 119874 168360 45 17277
17279 2 359776 119924 168160 204 17278
17280 2 359973 119951 167960 104 17279
17281 2 360102 119996 167840 86 17280
17282 2 360233 119901 167800 160 17281
17283 2 360290 119885 167760 71 17282
17284 2 360340 119879 167720 32 17283
17285 2 360727 119913 167600 102 17284
17286 2 360690 119875 167560 40 17285
17287 2 360702 119942 167520 86 17286
17288 2 360635 119912 167480 98 17287
17289 2 360776 119921 167440 226 17288
17290 2 360845 119995 167400 45 17289
17291 2 360873 120041 167360 40 17290
17292 2 360907 120076 167280 80 17291
17293 2 360936 120107 167200 124 17292
17294 2 360949 120133 167120 98 17293
17295 2 361070 120159 167080 64 17294
17296 2 361166 120193 167000 148 17295
17297 2 361362 120153 166840 81 17296
17298 2 361690 120013 166800 107 17297
17299 2 361827 119905 166760 60 17298
17300 2 361857 119924 166720 51 17299
17301 2 362069 119808 166680 124 17300
17302 2 362225 119753 166600 75 17301
17303 2 362309 119661 166560 102 17302
17304 2 362617 119600 166520 120 17303
17305 2 362956 119383 166480 246 17304
17306 2 363149 119207 166440 -1 17305
17307 2 363393 119211 166440 -1 17306
17308 2 363638 118991 166480 -1 17307
17309 2 364187 118864 166520 98 17308
17310 2 364797 118814 166560 137 17309
17311 2 365080 118764 166600 90 17310
17312 2 365489 118743 166680 197 17311
17313 2 365703 118763 166720 86 17312
17314 2 365994 118756 166800 104 17313
17315 2 366209 118591 166840 51 17314
17316 2 366685 118491 166880 175 17315
17317 2 366875 118359 166960 71 17316
17318 2 367270 118074 167000 64 17317
17319 2 368234 117810 167000 71 17318
17320 2 369068 117689 166960 248 17319
17321 2 369322 117618 167000 32 17320
17322 2 369457 117578 167040 122 17321
17323 2 369306 118250 167040 90 17322
17324 2 369288 118259 167080 107 17323
17325 2 369435 117552 167120 160 17322
17326 2 369404 117522 167160 91 17325
17327 2 368805 117683 167200 60 17326
17328 2 368450 117717 167240 137 17327
17329 2 368258 117786 167280 163 17328
17330 2 368173 117893 167320 71 17329
17331 2 369181 117259 167200 81 17327
17332 2 369177 117180 167240 286 17331
17333 2 369861 117308 167200 192 17326
17334 2 369921 117259 167240 107 17333
17335 2 369195 117729 166840 228 17320
17336 2 369269 117710 166760 60 17335
17337 2 369289 117747 166640 124 17336
17338 2 369300 117743 166600 197 17337
17339 2 369301 117747 166520 175 17338
17340 2 369282 117802 166400 75 17339
17341 2 369291 117808 166360 212 17340
17342 2 369375 117814 166280 160 17341
17343 2 369668 118048 166200 128 17342
17344 2 370157 117913 166200 102 17343
17345 2 370212 117912 166160 32 17344
17346 2 369236 118119 166200 91 17343
17347 2 369132 118158 166160 40 17346
17348 2 369119 118172 166120 32 17347
17349 2 369275 118151 166080 197 17348
17350 2 369306 118165 166040 237 17349
17351 2 362013 119523 166520 178 17303
17352 2 361938 119435 166440 60 17351
17353 2 361877 119380 166360 71 17352
17354 2 361854 119401 166320 40 17353
17355 2 362225 119779 166200 320 17354
17356 2 362165 119757 166080 284 17355
17357 2 362157 119764 165880 71 17356
17358 2 362127 119552 165760 40 17357
17359 2 362043 119273 165640 64 17358
17360 2 362014 119110 165440 218 17359
17361 2 362008 119077 165400 249 17360
17362 2 361908 118916 165200 217 17361
17363 2 361654 118910 164880 32 17362
17364 2 361565 118934 164800 279 17363
17365 2 361604 118912 164680 71 17364
17366 2 361634 118902 164640 81 17365
17367 2 362097 118380 164640 214 17366
17368 2 362226 118197 164600 122 17367
17369 2 362351 117889 164560 175 17368
17370 2 362351 117850 164480 40 17369
17371 2 362386 117813 164320 98 17370
17372 2 362356 117806 164280 75 17371
17373 2 361646 118917 164560 80 17366
17374 2 361600 118927 164480 120 17373
17375 2 361515 118987 164360 32 17374
17376 2 361383 119005 164240 175 17375
17377 2 361223 118972 164040 -1 17376
17378 2 361173 119009 163960 -1 17377
17379 2 361172 119074 163920 -1 17378
17380 2 361240 120269 166680 104 17300
17381 2 361253 120329 166600 189 17380
17382 2 361264 120449 166560 60 17381
17383 2 361356 120757 166560 71 17382
17384 2 361320 120930 166520 -1 17383
17385 2 361270 120973 166480 -1 17384
17386 2 361270 121106 166440 -1 17385
17387 2 361279 121165 166360 -1 17386
17388 2 361210 121237 166320 -1 17387
17389 2 362436 120122 166760 364 17299
17390 2 362556 120310 166760 90 17389
17391 2 362605 120336 166720 221 17390
17392 2 362599 120323 166640 122 17391
17393 2 362745 120370 166760 81 17390
17394 2 362907 120431 166800 40 17393
17395 2 363023 120482 166840 81 17394
17396 2 363113 120463 166920 101 17395
17397 2 363278 120533 166960 143 17396
17398 2 363306 120532 167040 148 17397
17399 2 363335 120550 167080 150 17398
17400 2 363474 120625 167160 101 17399
17401 2 363642 120563 167200 102 17400
17402 2 363724 120564 167240 45 17401
17403 2 363825 120624 167320 98 17402
17404 2 363903 120684 167360 124 17403
17405 2 363918 120661 167400 354 17404
17406 2 361577 119361 166800 107 17299
17407 2 361520 119105 166880 124 17406
17408 2 361557 118878 166960 96 17407
17409 2 361577 118755 167040 40 17408
17410 2 361718 118475 167160 175 17409
17411 2 361826 118243 167240 239 17410
17412 2 361749 118393 167280 98 17411
17413 2 361657 118403 167360 176 17412
17414 2 361563 118209 167440 124 17413
17415 2 361549 118189 167480 128 17414
17416 2 361581 118230 167520 40 17415
17417 2 361541 118223 167600 104 17416
17418 2 361511 118143 167720 98 17417
17419 2 361497 118094 167760 71 17418
17420 2 361484 118036 167800 124 17419
17421 2 361974 118075 167240 164 17411
17422 2 361966 118030 167280 71 17421
17423 2 361949 118005 167320 71 17422
17424 2 361894 117935 167400 282 17423
17425 2 361854 117782 167440 256 17424
17426 2 361863 117776 167480 98 17425
17427 2 361926 117685 167560 98 17426
17428 2 361988 117527 167600 71 17427
17429 2 361955 117399 167640 51 17428
17430 2 361947 117285 167720 71 17429
17431 2 361334 120068 167640 226 17285
17432 2 361338 120024 167760 104 17431
17433 2 361448 120034 167840 98 17432
17434 2 361534 120016 167920 71 17433
17435 2 351725 118112 177320 71 17179
17436 2 351674 117995 177360 32 17435
17437 2 351663 117974 177440 108 17436
17438 2 351635 117886 177560 148 17437
17439 2 351589 117860 177600 32 17438
17440 2 351532 117801 177680 166 17439
17441 2 351507 117713 177840 189 17440
17442 2 351493 117694 177960 150 17441
17443 2 351434 117623 178120 122 17442
17444 2 351370 117577 178200 246 17443
17445 2 351372 117456 178320 136 17444
17446 2 351288 117390 178440 60 17445
17447 2 351182 117378 178520 51 17446
17448 2 351059 117284 178640 229 17447
17449 2 350978 117235 178760 86 17448
17450 2 350930 117079 178840 278 17449
17451 2 350926 117040 178880 96 17450
17452 2 350915 117008 178920 75 17451
17453 2 350916 116989 179000 51 17452
17454 2 350927 116991 179040 136 17453
17455 2 350937 116991 179080 189 17454
17456 2 350945 117000 179160 140 17455
17457 2 350935 117007 179240 115 17456
17458 2 350929 117002 179280 242 17457
17459 2 351557 123584 185040 160 16643
17460 2 351124 122746 185080 40 17459
17461 2 350934 122710 185200 45 17460
17462 2 350731 122730 185320 164 17461
17463 2 350677 122941 185520 32 17462
17464 2 350593 123008 185760 164 17463
17465 2 349856 122880 186680 178 17464
17466 2 349856 122834 186880 170 17465
17467 2 349794 123034 186880 -1 17466
17468 2 349856 122816 186960 168 17466
17469 2 349760 122976 187160 242 17468
17470 2 349632 123200 187160 244 17469
17471 2 349653 123349 187240 213 17470
17472 2 349493 123111 187440 -1 17471
17473 2 349474 123041 187560 -1 17472
17474 2 349552 123058 187720 -1 17473
17475 2 349531 123039 187840 -1 17474
17476 2 349526 123041 187920 -1 17475
17477 2 349664 123424 187280 198 17471
17478 2 349856 123616 187400 75 17477
17479 2 350055 123918 187440 32 17478
17480 2 350274 123935 187440 40 17479
17481 2 350350 123949 187440 40 17480
17482 2 352436 126705 186000 176 16636
17483 2 352361 126697 186080 141 17482
17484 2 352472 126907 186200 122 17483
17485 2 352608 127039 186280 40 17484
17486 2 352664 127087 186320 178 17485
17487 2 352720 127117 186360 90 17486
17488 2 352726 127139 186400 91 17487
17489 2 369376 138134 194360 101 13655
17490 2 369569 138198 194280 71 17489
17491 2 369686 138221 194240 75 17490
17492 2 369727 138229 194200 218 17491
17493 2 369642 138251 194120 178 17492
17494 2 369498 138273 193920 86 17493
17495 2 369439 138294 193880 81 17494
17496 2 369416 138283 193840 160 17495
17497 2 369277 138154 194640 136 13652
17498 2 369098 138070 194720 60 17497
17499 2 369372 138186 194880 75 17498
17500 2 368345 137749 194920 128 17499
17501 2 367883 137659 195000 156 17500
17502 2 367451 137577 195080 40 17501
17503 2 367259 137575 195120 60 17502
17504 2 367219 137596 195160 148 17503
17505 2 367175 137595 195200 148 17504
17506 2 367158 137626 195240 153 17505
17507 2 367124 137632 195280 71 17506
17508 2 367092 137665 195320 51 17507
17509 2 367068 137674 195360 -1 17508
17510 2 367061 137667 195400 -1 17509
17511 2 367059 137726 195440 -1 17510
17512 2 367067 137731 195480 -1 17511
17513 2 367064 137749 195520 -1 17512
17514 2 369340 138890 194880 120 17499
17515 2 370336 138752 194840 257 17514
17516 2 368811 139305 194880 40 17514
17517 2 368315 139496 194840 51 17516
17518 2 368190 139578 194800 131 17517
17519 2 368055 139656 194760 40 17518
17520 2 366328 140513 194720 128 17519
17521 2 365693 140678 194680 115 17520
17522 2 365191 140659 194600 102 17521
17523 2 364761 140825 194560 115 17522
17524 2 363911 141111 194520 81 17523
17525 2 363225 141462 194480 124 17524
17526 2 362646 142260 194440 154 17525
17527 2 361479 143921 194480 462 17526
17528 2 361269 144198 194520 139 17527
17529 2 361027 144606 194560 81 17528
17530 2 360970 144975 194600 96 17529
17531 2 360989 145042 194640 141 17530
17532 2 359533 145287 194680 107 17531
17533 2 358637 145288 194640 148 17532
17534 2 357422 145060 194480 139 17533
17535 2 356581 145027 194560 86 17534
17536 2 355246 145470 194640 102 17535
17537 2 354277 146135 194680 91 17536
17538 2 353408 146816 194880 160 17537
17539 2 353536 146944 195080 98 17538
17540 2 353664 147008 195320 124 17539
17541 2 353824 147040 195560 98 17540
17542 2 354016 147104 195760 60 17541
17543 2 354240 147168 195880 91 17542
17544 2 354496 147200 196000 60 17543
17545 2 354656 147200 196200 71 17544
17546 2 354816 147168 196400 45 17545
17547 2 355072 147168 196480 40 17546
17548 2 355264 147168 196680 60 17547
17549 2 355392 147232 196920 32 17548
17550 2 355488 147264 197120 32 17549
17551 2 352519 147347 194760 60 17537
17552 2 351985 147391 194720 301 17551
17553 2 351839 147293 194560 104 17552
17554 2 351608 147227 194360 128 17553
17555 2 351548 147189 194320 60 17554
17556 2 351449 147196 194200 86 17555
17557 2 351369 147170 194080 80 17556
17558 2 351130 147257 193920 51 17557
17559 2 351010 147233 193840 226 17558
17560 2 350594 147517 193760 80 17559
17561 2 350080 148039 193720 51 17560
17562 2 350046 148117 193640 124 17561
17563 2 349928 148271 193560 202 17562
17564 2 349916 148271 193440 98 17563
17565 2 349852 148231 193320 51 17564
17566 2 349740 148327 193240 124 17565
17567 2 349716 148319 193120 101 17566
17568 2 349700 148307 193040 120 17567
17569 2 349672 148275 192920 86 17568
17570 2 349657 148182 192760 71 17569
17571 2 349727 148174 192680 -1 17570
17572 2 349787 148262 192600 -1 17571
17573 2 349859 148308 192520 -1 17572
17574 2 349838 148267 192440 -1 17573
17575 2 349774 148223 192360 -1 17574
17576 2 349728 148177 192280 -1 17575
17577 2 349714 148187 192200 -1 17576
17578 2 349684 148179 192120 -1 17577
17579 2 349686 148203 192000 -1 17578
17580 2 349672 148187 191920 -1 17579
17581 2 349598 148137 191840 -1 17580
17582 2 349630 148119 191720 -1 17581
17583 2 349552 148141 191640 -1 17582
17584 2 349398 148133 191560 -1 17583
17585 2 349322 148169 191480 -1 17584
17586 2 349188 148163 191320 -1 17585
17587 2 349074 148205 191200 -1 17586
17588 2 349014 148303 191120 -1 17587
17589 2 348946 148287 191080 -1 17588
17590 2 349862 148273 193840 91 17561
17591 2 349422 148467 193920 40 17590
17592 2 349201 148524 194040 164 17591
17593 2 348557 148734 194000 190 17592
17594 2 347749 149092 194040 40 17593
17595 2 347498 149039 193960 108 17594
17596 2 347322 148871 193840 120 17595
17597 2 346302 148163 193800 143 17596
17598 2 345926 147679 193760 156 17597
17599 2 345648 147065 193800 81 17598
17600 2 345516 146917 193880 75 17599
17601 2 345527 146808 194040 276 17600
17602 2 345501 146666 194160 75 17601
17603 2 345522 146433 194280 86 17602
17604 2 345417 146338 194400 71 17603
17605 2 345373 146288 194560 32 17604
17606 2 345337 146304 194720 45 17605
17607 2 345238 146275 194880 71 17606
17608 2 345040 146199 195000 128 17607
17609 2 344875 146034 195080 45 17608
17610 2 344763 145914 195160 175 17609
17611 2 344749 145856 195280 176 17610
17612 2 344681 145764 195360 32 17611
17613 2 344758 145729 195400 150 17612
17614 2 344785 145775 195480 160 17613
17615 2 344799 145798 195520 86 17614
17616 2 344807 145802 195640 122 17615
17617 2 344827 145826 195720 108 17616
17618 2 344897 145848 195800 108 17617
17619 2 344913 145804 195920 108 17618
17620 2 345153 145572 196000 71 17619
17621 2 345389 145168 196040 32 17620
17622 2 345521 145048 196120 81 17621
17623 2 345611 144946 196200 40 17622
17624 2 345643 144854 196320 298 17623
17625 2 345590 144369 196480 80 17624
17626 2 345591 144112 196600 186 17625
17627 2 345590 143871 196720 96 17626
17628 2 345549 143784 196840 75 17627
17629 2 345395 143320 196920 168 17628
17630 2 345202 142975 196960 80 17629
17631 2 345093 142752 197040 139 17630
17632 2 344854 142557 197080 205 17631
17633 2 344733 142240 197040 157 17632
17634 2 344699 142220 196960 143 17633
17635 2 344549 142072 196920 228 17634
17636 2 344298 142005 196840 51 17635
17637 2 344178 141951 196760 108 17636
17638 2 343943 144746 195320 148 17612
17639 2 343915 144634 195240 122 17638
17640 2 343773 144504 195160 140 17639
17641 2 343693 144352 195080 140 17640
17642 2 343429 144196 195000 156 17641
17643 2 343297 144096 194920 163 17642
17644 2 343269 144060 194760 442 17643
17645 2 343205 144028 194680 80 17644
17646 2 347638 149155 193800 86 17596
17647 2 347684 149225 193680 200 17646
17648 2 347788 149513 193560 148 17647
17649 2 347716 149777 193440 163 17648
17650 2 347610 150159 193400 107 17649
17651 2 347646 150739 193320 221 17650
17652 2 347580 151333 193280 51 17651
17653 2 347414 151911 193240 200 17652
17654 2 347356 152413 193200 51 17653
17655 2 347584 152921 193240 104 17654
17656 2 347546 153167 193280 71 17655
17657 2 347402 153651 193360 45 17656
17658 2 347152 154129 193320 98 17657
17659 2 347174 154899 193280 32 17658
17660 2 347068 155377 193200 102 17659
17661 2 347028 155481 193120 235 17660
17662 2 346997 155820 193040 90 17661
17663 2 346986 155883 193000 186 17662
17664 2 346972 155961 192880 81 17663
17665 2 346900 156021 192760 160 17664
17666 2 346868 156181 192680 71 17665
17667 2 346942 156427 192560 51 17666
17668 2 346879 156434 192480 101 17667
17669 2 346926 156555 192400 150 17668
17670 2 346882 156379 192320 115 17669
17671 2 346722 156203 192240 60 17670
17672 2 346306 156355 192200 442 17671
17673 2 346008 156561 192160 75 17672
17674 2 345786 156507 192080 75 17673
17675 2 345608 156481 192000 81 17674
17676 2 345472 156517 191920 86 17675
17677 2 345337 156528 191840 91 17676
17678 2 345179 156610 191760 102 17677
17679 2 344937 156692 191680 86 17678
17680 2 344736 156785 191520 102 17679
17681 2 344532 156879 191400 124 17680
17682 2 344401 157010 191280 32 17681
17683 2 344246 157025 191200 96 17682
17684 2 344122 157125 191120 60 17683
17685 2 343968 157139 191040 120 17684
17686 2 343778 157127 190960 75 17685
17687 2 343572 157135 190880 32 17686
17688 2 343279 157108 190760 32 17687
17689 2 343213 157186 190640 120 17688
17690 2 343099 157280 190560 71 17689
17691 2 342953 157362 190480 131 17690
17692 2 342842 157441 190360 91 17691
17693 2 342684 157507 190280 122 17692
17694 2 342499 157760 190160 90 17693
17695 2 342317 157842 190080 96 17694
17696 2 342246 157991 190000 40 17695
17697 2 342124 158129 189920 181 17696
17698 2 341934 158239 189800 229 17697
17699 2 341953 158438 189720 81 17698
17700 2 341799 158590 189640 80 17699
17701 2 341626 158831 189560 32 17700
17702 2 341539 158998 189440 60 17701
17703 2 341387 159090 189320 122 17702
17704 2 341247 159140 189200 107 17703
17705 2 341090 159097 189040 104 17704
17706 2 340912 159101 188920 86 17705
17707 2 340814 159003 188760 51 17706
17708 2 340768 159089 188640 107 17707
17709 2 340818 159163 188520 71 17708
17710 2 340730 159353 188400 75 17709
17711 2 340788 159453 188280 32 17710
17712 2 340790 159437 188160 190 17711
17713 2 340795 159398 188040 120 17712
17714 2 340843 159468 187920 60 17713
17715 2 340847 159518 187800 71 17714
17716 2 340782 159491 187680 81 17715
17717 2 340773 159473 187640 164 17716
17718 2 340746 159433 187520 98 17717
17719 2 347222 157011 192360 75 17669
17720 2 347574 157447 192320 81 17719
17721 2 347594 157871 192280 104 17720
17722 2 348225 158684 192240 81 17721
17723 2 348563 158778 192320 107 17722
17724 2 348623 158802 192400 102 17723
17725 2 348561 158716 192520 32 17724
17726 2 348573 158748 192640 107 17725
17727 2 348529 158756 192760 90 17726
17728 2 348389 158756 192880 197 17727
17729 2 348265 158824 192960 164 17728
17730 2 348103 158846 193040 288 17729
17731 2 347927 159014 193080 107 17730
17732 2 348239 158806 192160 175 17722
17733 2 348247 158826 192040 51 17732
17734 2 348291 158894 191920 81 17733
17735 2 348363 158898 191800 71 17734
17736 2 348501 158732 191720 139 17735
17737 2 348469 158696 191640 81 17736
17738 2 347028 156005 193160 32 17662
17739 2 347032 155869 193280 275 17738
17740 2 347119 155598 193400 32 17739
17741 2 347009 155780 193480 60 17740
17742 2 346861 155796 193560 96 17741
17743 2 346881 155700 193640 122 17742
17744 2 347825 149070 194160 102 17594
17745 2 347661 149038 194280 143 17744
17746 2 347613 149046 194360 135 17745
17747 2 352271 147494 194840 150 17551
17748 2 352206 147535 194960 209 17747
17749 2 352079 147668 195200 45 17748
17750 2 351997 148299 195560 75 17749
17751 2 351896 148741 195880 183 17750
17752 2 351895 148751 196000 141 17751
17753 2 351788 148828 196280 64 17752
17754 2 351775 148957 196360 120 17753
17755 2 351749 149079 196480 75 17754
17756 2 361165 145366 194680 172 17531
17757 2 361311 145640 194720 91 17756
17758 2 361336 145680 194760 81 17757
17759 2 361358 145772 194800 90 17758
17760 2 361386 145648 194840 163 17759
17761 2 361396 145666 194880 137 17760
17762 2 361464 146303 195000 120 17759
17763 2 361509 146665 195080 60 17762
17764 2 361802 146823 195200 81 17763
17765 2 361865 146918 195240 120 17764
17766 2 362274 147487 195280 108 17765
17767 2 362482 147624 195320 60 17766
17768 2 362914 147719 195280 81 17767
17769 2 363068 147657 195160 136 17768
17770 2 363184 147660 195040 51 17769
17771 2 362591 147677 195440 115 17767
17772 2 362599 147710 195600 320 17771
17773 2 362579 147752 195760 81 17772
17774 2 362650 147782 195840 122 17773
17775 2 363033 147895 195880 102 17774
17776 2 363259 148057 195920 101 17775
17777 2 363673 149013 195960 60 17776
17778 2 363711 149293 196040 163 17777
17779 2 363775 149381 196160 102 17778
17780 2 363695 149317 196280 40 17779
17781 2 363599 149213 196400 40 17780
17782 2 363565 149245 196520 150 17781
17783 2 363551 149045 196600 51 17782
17784 2 363504 149075 196640 40 17783
17785 2 363956 149675 195920 154 17777
17786 2 364273 150141 196000 108 17785
17787 2 365051 150951 196080 104 17786
17788 2 365746 151300 196040 45 17787
17789 2 365872 151333 195960 104 17788
17790 2 366128 151870 195960 115 17789
17791 2 366121 152049 195880 91 17790
17792 2 366128 152132 195760 91 17791
17793 2 366010 152311 195640 160 17792
17794 2 365873 152566 195560 60 17793
17795 2 366022 152630 195480 302 17794
17796 2 366074 152589 195400 246 17795
17797 2 366198 152719 195320 128 17796
17798 2 366230 152779 195200 81 17797
17799 2 366338 152855 195080 75 17798
17800 2 366406 152858 194960 86 17799
17801 2 366485 152908 194880 198 17800
17802 2 366543 152950 194800 148 17801
17803 2 366577 152969 194680 71 17802
17804 2 365881 151241 195880 153 17789
17805 2 365820 151287 196120 98 17788
17806 2 365906 151263 196240 32 17805
17807 2 365954 151238 196320 90 17806
17808 2 366034 151198 196360 131 17807
17809 2 366321 151046 196520 98 17808
17810 2 366371 151012 196560 266 17809
17811 2 366520 150912 196680 239 17810
17812 2 366562 150877 196760 122 17811
17813 2 366631 150874 196880 178 17812
17814 2 366873 150794 196920 51 17813
17815 2 366864 150697 197040 80 17814
17816 2 366949 150560 197160 279 17815
17817 2 367001 150541 197200 60 17816
17818 2 367184 150605 197360 51 17817
17819 2 367161 150473 197560 279 17818
17820 2 367265 150599 197720 115 17819
17821 2 367211 150602 197760 124 17820
17822 2 367313 150590 197880 246 17821
17823 2 367414 150697 197920 81 17822
17824 2 367681 150875 197040 75 17815
17825 2 367857 151035 197040 163 17824
17826 2 368497 151059 197040 -1 17825
17827 2 368785 151243 197040 -1 17826
17828 2 368969 151244 197000 -1 17827
17829 2 369034 151228 196920 -1 17828
17830 2 368799 151225 197160 -1 17827
17831 2 362473 147799 195880 104 17774
17832 2 362704 147933 196000 45 17831
17833 2 362264 147716 196040 256 17832
17834 2 362505 147792 196160 318 17833
17835 2 362473 147741 196200 80 17834
17836 2 362455 147717 196280 80 17835
17837 2 362219 147718 196320 264 17836
17838 2 365854 140548 194560 71 17522
17839 2 366019 140420 194480 81 17838
17840 2 366391 140243 194400 139 17839
17841 2 366468 140221 194320 148 17840
17842 2 366391 140322 194240 214 17841
17843 2 366382 140400 194200 163 17842
17844 2 366778 140224 194160 150 17843
17845 2 365763 140703 194760 163 17520
17846 2 365302 140817 194800 137 17845
17847 2 363479 141232 194760 200 17846
17848 2 363325 141263 194800 315 17847
17849 2 363147 141215 194880 86 17848
17850 2 363115 141106 194920 154 17849
17851 2 363082 141119 194960 120 17850
17852 2 363045 141082 195000 245 17851
17853 2 363034 141056 195040 214 17852
17854 2 362908 140952 195080 230 17853
17855 2 362779 140914 195120 160 17854
17856 2 362505 140717 195160 96 17855
17857 2 362443 140659 195240 266 17856
17858 2 362324 140665 195320 178 17857
17859 2 362300 140664 195360 96 17858
17860 2 362251 140690 195400 60 17859
17861 2 362253 140727 195440 120 17860
17862 2 362236 140764 195480 229 17861
17863 2 362171 140813 195600 64 17862
17864 2 362161 140820 195640 86 17863
17865 2 362135 140828 195680 64 17864
17866 2 362105 140801 195720 164 17865
17867 2 362042 140841 195800 131 17866
17868 2 362007 140841 195840 250 17867
17869 2 361933 140919 195920 107 17868
17870 2 361853 140902 195960 128 17869
17871 2 361799 140919 196000 75 17870
17872 2 361700 140933 196040 244 17871
17873 2 361665 140917 196120 283 17872
17874 2 361631 140911 196160 164 17873
17875 2 361527 140928 196200 163 17874
17876 2 361527 140931 196240 128 17875
17877 2 361625 140916 196280 120 17876
17878 2 361606 140911 196320 214 17877
17879 2 361577 140927 196360 32 17878
17880 2 361533 140993 196400 104 17879
17881 2 361822 141011 196440 122 17880
17882 2 361844 141000 196480 172 17881
17883 2 361880 141006 196520 168 17882
17884 2 361077 141022 196440 86 17880
17885 2 361052 141024 196480 150 17884
17886 2 365303 140802 194840 197 17846
17887 2 365260 140809 194920 60 17886
17888 2 365151 140776 194960 81 17887
17889 2 365120 140753 195000 32 17888
17890 2 365054 140734 195040 124 17889
17891 2 364968 140729 195080 217 17890
17892 2 364911 140728 195120 462 17891
17893 2 365006 140727 195160 175 17892
17894 2 365143 140706 195200 250 17893
17895 2 387229 139404 193760 172 12495
17896 2 387303 139393 193720 81 17895
17897 2 387149 139448 193680 60 17896
17898 2 386978 139500 193640 91 17897
17899 2 386016 139296 194080 266 17898
17900 2 385760 139296 194120 241 17899
17901 2 386957 139568 193480 80 17898
17902 2 386973 139595 193280 245 17901
17903 2 387064 139717 193120 81 17902
17904 2 387341 139857 192920 108 17903
17905 2 387726 139849 192680 80 17904
17906 2 387844 139806 192480 246 17905
17907 2 387925 139770 192400 120 17906
17908 2 388277 139811 192200 51 17907
17909 2 388368 139719 192080 90 17908
17910 2 388414 139638 191880 71 17909
17911 2 388575 139646 191680 71 17910
17912 2 388702 139613 191520 108 17911
17913 2 388788 139538 191360 307 17912
17914 2 388845 139531 191320 60 17913
17915 2 388983 139502 191280 107 17914
17916 2 389623 139535 191040 81 17915
17917 2 389623 139395 190720 107 17916
17918 2 389857 139187 190600 120 17917
17919 2 389935 139118 190560 51 17918
17920 2 390184 138789 190320 51 17919
17921 2 390258 138665 190240 91 17920
17922 2 390427 138576 190120 64 17921
17923 2 390485 138545 190080 168 17922
17924 2 390598 138485 190000 45 17923
17925 2 390930 137989 189720 101 17924
17926 2 390972 137860 189600 96 17925
17927 2 390982 137634 189560 209 17926
17928 2 391017 137225 189440 90 17927
17929 2 390894 136970 189400 122 17928
17930 2 390122 136778 189400 75 17929
17931 2 389975 136641 189360 120 17930
17932 2 389939 136555 189320 71 17931
17933 2 391054 136714 189240 160 17929
17934 2 391203 136576 189160 101 17933
17935 2 391267 136350 189000 128 17934
17936 2 391397 136170 188880 320 17935
17937 2 391608 135556 188800 156 17936
17938 2 391679 135477 188720 172 17937
17939 2 391721 135443 188560 75 17938
17940 2 391807 135370 188400 81 17939
17941 2 391901 135317 188200 32 17940
17942 2 392010 135118 188040 86 17941
17943 2 392216 134813 188000 91 17942
17944 2 392144 134467 187880 286 17943
17945 2 392078 134136 187720 96 17944
17946 2 392021 133621 187560 96 17945
17947 2 391982 133283 187400 71 17946
17948 2 391990 133161 187160 300 17947
17949 2 392125 133163 186880 245 17948
17950 2 392189 133092 186760 32 17949
17951 2 392246 132947 186600 316 17950
17952 2 392258 132700 186360 322 17951
17953 2 392306 132255 186160 80 17952
17954 2 392370 131947 185920 98 17953
17955 2 392344 131506 185600 40 17954
17956 2 392383 131280 185440 75 17955
17957 2 392406 130928 185160 108 17956
17958 2 392334 130517 184960 175 17957
17959 2 392417 130261 184800 122 17958
17960 2 392654 130109 184720 51 17959
17961 2 392695 129770 184560 120 17960
17962 2 392873 129388 184400 190 17961
17963 2 392913 128951 184240 202 17962
17964 2 392978 128554 184040 102 17963
17965 2 392910 128082 183800 75 17964
17966 2 392977 127461 183440 124 17965
17967 2 393032 127307 183200 139 17966
17968 2 392977 127099 182720 115 17967
17969 2 392961 127063 182560 75 17968
17970 2 392958 127052 182400 137 17969
17971 2 392958 127053 182280 75 17970
17972 2 392956 127032 182160 200 17971
17973 2 392955 127759 182040 166 17972
17974 2 392970 126882 181840 40 17973
17975 2 393010 126840 181560 60 17974
17976 2 392306 126369 181520 224 17975
17977 2 391157 125936 181520 91 17976
17978 2 390589 125983 181680 353 17977
17979 2 390181 125789 181760 96 17978
17980 2 390081 125665 181840 218 17979
17981 2 391239 125877 181360 115 17977
17982 2 391270 125689 181280 186 17981
17983 2 391170 125663 181080 163 17982
17984 2 391118 125594 180960 96 17983
17985 2 391116 125525 180840 104 17984
17986 2 391119 125473 180720 150 17985
17987 2 391090 125505 180680 91 17986
17988 2 391047 125469 180480 60 17987
17989 2 391145 125361 180280 80 17988
17990 2 390871 124985 180120 250 17989
17991 2 390879 125030 179840 250 17990
17992 2 390771 125007 179640 357 17991
17993 2 390789 124911 179480 32 17992
17994 2 390830 124725 179240 32 17993
17995 2 390563 124556 179120 64 17994
17996 2 390358 124366 179040 40 17995
17997 2 390349 124105 178840 166 17996
17998 2 390450 124020 178760 235 17997
17999 2 390421 124105 178560 303 17998
18000 2 390290 124060 178360 75 17999
18001 2 390142 124103 178120 326 18000
18002 2 390145 124111 178000 60 18001
18003 2 390195 124147 177840 45 18002
18004 2 390261 124081 177720 98 18003
18005 2 390313 124145 177560 32 18004
18006 2 390357 124214 177360 120 18005
18007 2 390374 124215 177120 124 18006
18008 2 390473 124186 176960 32 18007
18009 2 390542 124173 176760 81 18008
18010 2 390760 124184 176480 51 18009
18011 2 390930 124215 176280 212 18010
18012 2 391101 124237 175960 120 18011
18013 2 391073 124328 175520 200 18012
18014 2 390953 124265 175360 139 18013
18015 2 390797 124142 175280 102 18014
18016 2 390449 124192 175160 137 18015
18017 2 390333 124209 175120 120 18016
18018 2 389786 124276 175160 175 18017
18019 2 389601 124282 175280 156 18018
18020 2 389602 124387 175440 189 18019
18021 2 390169 124330 174920 139 18017
18022 2 390200 124321 174760 91 18021
18023 2 390195 124295 174600 32 18022
18024 2 390194 124290 174560 102 18023
18025 2 390190 124278 174480 75 18024
18026 2 390139 124299 174360 86 18025
18027 2 390151 124193 174080 71 18026
18028 2 390095 124035 173960 156 18027
18029 2 390062 124023 173840 51 18028
18030 2 390092 124052 173760 32 18029
18031 2 390137 124095 173640 108 18030
18032 2 390230 124057 173560 163 18031
18033 2 390433 124128 173360 60 18032
18034 2 390620 124001 173200 104 18033
18035 2 390729 124025 173080 256 18034
18036 2 390800 124091 172920 96 18035
18037 2 390917 124110 172760 32 18036
18038 2 391096 124220 172640 32 18037
18039 2 391092 124228 172560 96 18038
18040 2 391120 124258 172400 128 18039
18041 2 391169 124227 172240 75 18040
18042 2 391249 124200 172000 124 18041
18043 2 391112 124064 171800 107 18042
18044 2 390932 123959 171520 341 18043
18045 2 390820 123977 171320 128 18044
18046 2 390778 123965 171080 98 18045
18047 2 390756 123928 170960 45 18046
18048 2 390732 123919 170840 350 18047
18049 2 390892 123873 170640 51 18048
18050 2 390923 123807 170520 296 18049
18051 2 391010 123774 170400 80 18050
18052 2 391046 123700 170200 273 18051
18053 2 390996 123632 170040 235 18052
18054 2 390969 123613 169840 32 18053
18055 2 390944 123556 169760 75 18054
18056 2 390987 123453 169560 96 18055
18057 2 390976 123416 169360 186 18056
18058 2 390962 123420 169240 71 18057
18059 2 390991 123484 169080 80 18058
18060 2 391081 123488 168960 157 18059
18061 2 391085 123518 168920 132 18060
18062 2 391089 123548 168880 107 18061
18063 2 391220 123552 168680 143 18062
18064 2 391247 123542 168520 32 18063
18065 2 391579 123582 168480 256 18064
18066 2 391647 123685 168440 81 18065
18067 2 391632 123686 168400 96 18066
18068 2 391006 123544 168440 51 18064
18069 2 390944 123604 168360 107 18068
18070 2 390891 123670 168240 245 18069
18071 2 390880 123839 168040 124 18070
18072 2 391057 123897 167840 197 18071
18073 2 391043 123896 167560 228 18072
18074 2 391029 123994 167360 51 18073
18075 2 391105 124065 167160 91 18074
18076 2 392222 123238 169000 96 18060
18077 2 392313 123148 168960 60 18076
18078 2 392365 123228 168920 90 18077
18079 2 392445 123327 168840 98 18078
18080 2 392520 123312 168760 115 18079
18081 2 392620 123332 168640 71 18080
18082 2 392704 123375 168600 32 18081
18083 2 392787 123402 168520 120 18082
18084 2 392795 123405 168480 40 18083
18085 2 392450 123078 169000 156 18077
18086 2 392644 122988 169080 32 18085
18087 2 392745 122923 169160 128 18086
18088 2 392878 122771 169240 249 18087
18089 2 392985 122721 169200 80 18088
18090 2 393052 122746 169120 32 18089
18091 2 393086 122766 169000 212 18090
18092 2 393169 122792 168920 160 18091
18093 2 393188 122816 168880 202 18092
18094 2 393256 122844 168800 122 18093
18095 2 391106 124417 175120 64 18016
18096 2 391242 124533 175040 186 18095
18097 2 391238 124569 175000 136 18096
18098 2 391322 124629 174880 71 18097
18099 2 391258 124713 174760 51 18098
18100 2 391314 124717 174600 107 18099
18101 2 391474 124733 174480 51 18100
18102 2 391514 124753 174320 186 18101
18103 2 391626 124729 174200 240 18102
18104 2 391674 124897 174040 104 18103
18105 2 391706 125093 173920 189 18104
18106 2 391646 125141 173760 120 18105
18107 2 391578 125237 173600 128 18106
18108 2 391514 125389 173480 124 18107
18109 2 391486 125505 173320 163 18108
18110 2 391486 125533 173200 75 18109
18111 2 391482 125637 173080 257 18110
18112 2 391562 125793 173000 40 18111
18113 2 391710 125957 172960 51 18112
18114 2 391882 126377 172760 163 18113
18115 2 391978 126521 172600 75 18114
18116 2 392006 126665 172480 163 18115
18117 2 392006 126797 172360 81 18116
18118 2 391954 126937 172240 98 18117
18119 2 391946 127057 172120 200 18118
18120 2 391966 127201 172040 198 18119
18121 2 392070 127261 171880 51 18120
18122 2 392070 127281 171760 178 18121
18123 2 392034 127545 171600 81 18122
18124 2 392058 127653 171440 45 18123
18125 2 392026 127729 171320 60 18124
18126 2 391794 127957 171080 176 18125
18127 2 391770 128013 170880 175 18126
18128 2 391798 128197 170760 136 18127
18129 2 391778 128349 170640 224 18128
18130 2 391778 128653 170520 139 18129
18131 2 391838 128829 170400 120 18130
18132 2 391986 129373 170360 104 18131
18133 2 392402 130368 170360 108 18132
18134 2 392311 130353 170640 120 18133
18135 2 392276 130361 170720 96 18134
18136 2 391964 130401 170840 228 18135
18137 2 391828 130413 170920 200 18136
18138 2 392396 130725 170760 81 18135
18139 2 392488 130817 170840 178 18138
18140 2 392472 130865 170920 186 18139
18141 2 392493 130382 170080 143 18133
18142 2 392532 130388 169960 135 18141
18143 2 392803 130692 169800 183 18142
18144 2 393710 131377 169800 128 18143
18145 2 394136 131907 169920 200 18144
18146 2 394250 132294 170000 71 18145
18147 2 394358 132713 170080 71 18146
18148 2 394498 132869 170200 32 18147
18149 2 394570 132877 170360 40 18148
18150 2 394610 132885 170480 189 18149
18151 2 394630 132813 170600 186 18150
18152 2 394642 132821 170720 150 18151
18153 2 394662 132833 170840 91 18152
18154 2 394682 132869 170920 246 18153
18155 2 394730 133125 171000 150 18154
18156 2 394726 133259 171040 120 18155
18157 2 394586 133061 171080 86 18156
18158 2 394550 132957 171160 139 18157
18159 2 394574 132865 171240 60 18158
18160 2 394658 132753 171320 71 18159
18161 2 394730 132725 171360 189 18160
18162 2 394762 132701 171440 80 18161
18163 2 395154 132393 171480 91 18162
18164 2 395258 132305 171560 198 18163
18165 2 395386 132321 171640 51 18164
18166 2 394586 132857 171480 156 18162
18167 2 394538 132877 171600 181 18166
18168 2 394722 133393 171080 186 18156
18169 2 394646 133421 171200 81 18168
18170 2 394658 133473 171280 102 18169
18171 2 394654 133537 171400 257 18170
18172 2 394454 133613 171520 288 18171
18173 2 394350 133721 171640 302 18172
18174 2 394230 133873 171760 81 18173
18175 2 394122 133989 171840 221 18174
18176 2 394030 134093 172000 120 18175
18177 2 393998 134141 172040 86 18176
18178 2 393994 134117 172120 160 18177
18179 2 394794 133265 170000 102 18147
18180 2 394790 133529 169880 160 18179
18181 2 394550 134417 169880 115 18180
18182 2 394670 134757 169840 342 18181
18183 2 394682 135037 169720 40 18182
18184 2 394750 135385 169760 102 18183
18185 2 394422 135881 169760 186 18184
18186 2 394138 136177 169720 80 18185
18187 2 394082 136429 169720 81 18186
18188 2 393762 136697 169760 275 18187
18189 2 393638 136877 169840 96 18188
18190 2 393338 137125 169880 60 18189
18191 2 393214 137233 169920 286 18190
18192 2 392830 137557 169920 186 18191
18193 2 392602 137629 169880 218 18192
18194 2 392735 130568 169720 128 18143
18195 2 392659 130392 169560 71 18194
18196 2 392604 130469 169440 297 18195
18197 2 392688 130125 169440 186 18196
18198 2 392672 130049 169360 40 18197
18199 2 392656 129973 169280 60 18198
18200 2 392632 130001 169160 163 18199
18201 2 392696 129933 169040 32 18200
18202 2 392524 129993 168920 202 18201
18203 2 392428 130241 168840 81 18202
18204 2 392316 130409 168720 153 18203
18205 2 392272 130497 168600 104 18204
18206 2 392240 130541 168480 51 18205
18207 2 392228 130637 168320 229 18206
18208 2 392304 130669 168160 163 18207
18209 2 392353 130796 168120 40 18208
18210 2 392392 130917 168040 288 18209
18211 2 392427 129713 169920 122 18142
18212 2 392651 129625 169840 96 18211
18213 2 392855 129645 169800 197 18212
18214 2 392931 129597 169720 71 18213
18215 2 392895 129413 169600 219 18214
18216 2 393127 129429 169520 189 18215
18217 2 393351 129393 169440 32 18216
18218 2 393099 126860 181440 98 17975
18219 2 393192 126681 181240 71 18218
18220 2 393234 126695 181120 60 18219
18221 2 393294 126658 181040 120 18220
18222 2 393342 126648 180880 189 18221
18223 2 393409 126484 180720 181 18222
18224 2 393426 126459 180680 160 18223
18225 2 393429 126395 180520 104 18224
18226 2 393409 126370 180400 40 18225
18227 2 393467 126335 180160 296 18226
18228 2 393468 126148 180080 115 18227
18229 2 393502 126091 180040 125 18228
18230 2 393606 125919 179920 156 18229
18231 2 393752 125818 179840 86 18230
18232 2 393667 125758 179720 102 18231
18233 2 391102 136568 188920 295 17935
18234 2 391043 136523 188720 335 18233
18235 2 391079 136406 188680 51 18234
18236 2 389553 139573 194280 134 12493
18237 2 389536 139877 194360 81 18236
18238 2 389681 140135 194400 80 18237
18239 2 389891 140390 194480 185 18238
18240 2 389872 140433 194520 80 18239
18241 2 389888 140509 194520 60 18240
18242 2 390314 140802 194640 202 18241
18243 2 390562 141076 194840 98 18242
18244 2 390741 141383 195080 164 18243
18245 2 390951 141899 195240 239 18244
18246 2 391182 142235 195440 115 18245
18247 2 391506 142806 195680 115 18246
18248 2 391564 143465 195840 200 18247
18249 2 391468 144196 195960 124 18248
18250 2 391412 145007 195840 64 18249
18251 2 391570 145379 195800 176 18250
18252 2 391861 145725 195760 90 18251
18253 2 392082 145847 195560 32 18252
18254 2 392140 145874 195400 197 18253
18255 2 392312 145936 195320 86 18254
18256 2 393009 146678 195320 75 18255
18257 2 392948 146841 195280 104 18256
18258 2 393461 146741 195120 209 18257
18259 2 393566 146636 194960 102 18258
18260 2 393847 146598 194800 40 18259
18261 2 394125 146500 194600 140 18260
18262 2 394399 146560 194480 60 18261
18263 2 394579 146746 194440 40 18262
18264 2 395199 146777 194320 139 18263
18265 2 395522 146800 194120 249 18264
18266 2 395672 146786 194000 163 18265
18267 2 395931 146774 193840 120 18266
18268 2 396176 146870 193680 172 18267
18269 2 396232 146904 193560 80 18268
18270 2 396434 146893 193440 102 18269
18271 2 396579 146976 193240 51 18270
18272 2 396707 146978 193200 248 18271
18273 2 397006 147124 193080 104 18272
18274 2 397597 147300 192920 251 18273
18275 2 397728 147330 192840 81 18274
18276 2 397786 147341 192800 128 18275
18277 2 398121 147375 192560 168 18276
18278 2 398354 147353 192360 32 18277
18279 2 398703 147134 192120 102 18278
18280 2 398884 146887 191880 96 18279
18281 2 398769 146971 191600 134 18280
18282 2 398628 146918 191360 120 18281
18283 2 398511 146920 191120 64 18282
18284 2 398502 146919 191040 -1 18283
18285 2 398479 146917 190840 -1 18284
18286 2 398333 147025 190720 -1 18285
18287 2 392608 147070 195160 102 18257
18288 2 392097 147410 195080 107 18287
18289 2 391895 147703 195040 45 18288
18290 2 391906 147947 194840 227 18289
18291 2 391877 148378 194720 120 18290
18292 2 391800 148635 194640 45 18291
18293 2 391771 148897 194400 80 18292
18294 2 392103 149346 194200 40 18293
18295 2 392153 149452 193960 120 18294
18296 2 392228 149586 193720 120 18295
18297 2 392411 149660 193480 246 18296
18298 2 392505 149697 193240 163 18297
18299 2 392610 149540 193000 148 18298
18300 2 392619 149521 192960 81 18299
18301 2 392664 149428 192760 32 18300
18302 2 392811 149280 192520 86 18301
18303 2 393012 149161 192280 32 18302
18304 2 393114 149140 192080 32 18303
18305 2 392824 149181 191840 143 18304
18306 2 392154 149300 191640 154 18305
18307 2 392015 149295 191560 40 18306
18308 2 391666 149283 191360 128 18307
18309 2 391598 149275 191320 157 18308
18310 2 391646 149306 191160 60 18309
18311 2 391623 149302 191120 164 18310
18312 2 391531 149288 190960 237 18311
18313 2 390921 148889 190920 328 18312
18314 2 390550 148585 190760 120 18313
18315 2 390177 148167 190600 140 18314
18316 2 389306 147603 190480 120 18315
18317 2 389005 147536 190400 51 18316
18318 2 388749 147513 190160 120 18317
18319 2 388584 147624 189920 32 18318
18320 2 388180 147654 189640 80 18319
18321 2 387740 147334 189280 204 18320
18322 2 387765 147401 189240 120 18321
18323 2 387703 147306 189120 96 18322
18324 2 387704 147304 189040 186 18323
18325 2 387711 147234 188920 178 18324
18326 2 387719 147186 188840 60 18325
18327 2 387719 147170 188800 75 18326
18328 2 387740 147117 188520 284 18327
18329 2 388152 147132 188320 -1 18328
18330 2 385852 146509 189120 45 18323
18331 2 385839 146498 189360 120 18330
18332 2 385845 146538 189600 90 18331
18333 2 385778 146625 189840 98 18332
18334 2 385577 146699 190000 40 18333
18335 2 385374 146774 190080 60 18334
18336 2 385173 146901 190200 75 18335
18337 2 385271 147245 190320 75 18336
18338 2 384932 147385 190440 32 18337
18339 2 384629 147432 190600 45 18338
18340 2 384565 147486 190800 71 18339
18341 2 384540 147507 190880 150 18340
18342 2 384537 147527 190960 86 18341
18343 2 384534 147546 191040 81 18342
18344 2 384532 147566 191120 139 18343
18345 2 384508 147583 191160 202 18344
18346 2 384458 147787 191240 32 18345
18347 2 384383 147893 191400 101 18346
18348 2 384293 147925 191560 91 18347
18349 2 384248 147984 191640 -1 18348
18350 2 384248 147969 191680 -1 18349
18351 2 384687 147172 191160 128 18345
18352 2 384493 146978 191160 71 18351
18353 2 384364 147013 191360 120 18352
18354 2 384326 147011 191520 98 18353
18355 2 384319 146913 191640 60 18354
18356 2 384393 146832 191760 80 18355
18357 2 384484 146898 191880 246 18356
18358 2 384572 146894 192000 194 18357
18359 2 384505 146855 192160 75 18358
18360 2 384448 146880 192200 32 18359
18361 2 384446 146876 192240 300 18360
18362 2 384718 147511 190960 163 18342
18363 2 385711 146447 189000 124 18330
18364 2 385415 146414 188840 96 18363
18365 2 385397 146236 188680 208 18364
18366 2 385390 146181 188600 160 18365
18367 2 385454 146257 188320 75 18366
18368 2 385530 146227 188280 91 18367
18369 2 385573 146212 188040 98 18368
18370 2 385669 146108 187840 300 18369
18371 2 386058 146092 187640 124 18370
18372 2 386221 146107 187600 102 18371
18373 2 386290 146099 187520 108 18372
18374 2 386355 146128 187400 64 18373
18375 2 386490 146174 187240 137 18374
18376 2 386588 146099 187040 32 18375
18377 2 386738 146078 186880 230 18376
18378 2 386812 146047 186760 75 18377
18379 2 386841 145987 186640 80 18378
18380 2 386864 145882 186480 51 18379
18381 2 386902 145854 186320 75 18380
18382 2 386967 145612 186080 124 18381
18383 2 387027 145483 185880 98 18382
18384 2 387041 145460 185840 98 18383
18385 2 387124 145323 185600 75 18384
18386 2 387141 145121 185440 128 18385
18387 2 387266 144930 185160 253 18386
18388 2 387296 144535 184960 183 18387
18389 2 387360 144329 184760 134 18388
18390 2 387345 144160 184520 120 18389
18391 2 387554 143830 184320 197 18390
18392 2 387627 143695 184200 102 18391
18393 2 387702 143614 184160 200 18392
18394 2 387768 143542 184120 91 18393
18395 2 387829 143451 184000 274 18394
18396 2 388053 143318 183800 40 18395
18397 2 388201 143180 183560 -1 18396
18398 2 388229 143104 183320 -1 18397
18399 2 388267 143128 183240 -1 18398
18400 2 388369 143227 183080 -1 18399
18401 2 388455 143315 182920 -1 18400
18402 2 388574 143398 182760 -1 18401
18403 2 388595 143434 182720 -1 18402
18404 2 388679 143578 182560 -1 18403
18405 2 388423 143881 182400 259 18404
18406 2 388283 144083 182200 128 18405
18407 2 387973 144561 182000 71 18406
18408 2 387900 144767 181840 91 18407
18409 2 387773 145080 181640 64 18408
18410 2 387788 145169 181440 51 18409
18411 2 387399 145655 181200 45 18410
18412 2 386923 145745 180960 86 18411
18413 2 386661 145550 180720 75 18412
18414 2 386725 145470 180560 178 18413
18415 2 386741 145451 180520 91 18414
18416 2 386756 145431 180480 45 18415
18417 2 386720 145417 180200 91 18416
18418 2 386495 145349 179960 51 18417
18419 2 386423 145348 179720 32 18418
18420 2 386548 145462 179520 136 18419
18421 2 386548 145462 179320 32 18420
18422 2 386444 145664 179080 324 18421
18423 2 386281 145670 178840 104 18422
18424 2 386206 145797 178640 107 18423
18425 2 386125 145878 178480 175 18424
18426 2 386024 145875 178280 80 18425
18427 2 386023 145958 178160 91 18426
18428 2 385936 146196 177960 81 18427
18429 2 385942 146285 177760 64 18428
18430 2 385697 146427 177600 107 18429
18431 2 385428 146479 177400 157 18430
18432 2 385174 146510 177120 140 18431
18433 2 384928 146533 177040 102 18432
18434 2 384786 146567 176960 81 18433
18435 2 384751 146454 176920 102 18434
18436 2 384689 146667 176840 115 18435
18437 2 384634 146715 176760 186 18436
18438 2 384739 146767 176560 241 18437
18439 2 384858 146872 176360 51 18438
18440 2 384940 146924 176240 102 18439
18441 2 385023 146977 176120 157 18440
18442 2 385038 147036 175920 160 18441
18443 2 384918 147066 175720 108 18442
18444 2 384884 147051 175680 64 18443
18445 2 384781 147007 175560 148 18444
18446 2 384747 146992 175520 40 18445
18447 2 384538 146911 175320 192 18446
18448 2 384583 146983 175200 156 18447
18449 2 384598 146991 175080 160 18448
18450 2 384576 146946 174920 124 18449
18451 2 384485 146940 174720 128 18450
18452 2 384446 146911 174640 189 18451
18453 2 384397 146834 174560 91 18452
18454 2 384329 146738 174480 221 18453
18455 2 384291 146656 174360 136 18454
18456 2 384201 146661 174240 160 18455
18457 2 384208 146716 174080 60 18456
18458 2 384350 146789 173920 262 18457
18459 2 384374 146827 173720 81 18458
18460 2 384238 147074 176760 101 18437
18461 2 391180 149366 191680 120 18306
18462 2 390952 149298 191760 51 18461
18463 2 390908 149302 191800 98 18462
18464 2 390876 149286 191840 51 18463
18465 2 384130 145690 183240 51 7700
18466 2 384405 146388 183120 124 18465
18467 2 384475 146430 183080 122 18466
18468 2 384598 146535 183000 75 18467
18469 2 384558 146618 182920 32 18468
18470 2 384509 146649 182880 80 18469
18471 2 384524 149344 184000 51 7664
18472 2 384617 149838 183640 128 18471
18473 2 383844 150186 183640 136 18472
18474 2 383786 150149 183600 108 18473
18475 2 383766 150124 183520 249 18474
18476 2 384887 150416 183640 284 18472
18477 2 384887 150452 183600 91 18476
18478 2 384932 150387 183520 71 18477
18479 2 384984 150288 183480 107 18478
18480 2 385035 150097 183440 107 18479
18481 2 385058 150013 183400 75 18480
18482 2 385118 149912 183360 60 18481
18483 2 385157 149836 183320 229 18482
18484 2 385186 149785 183280 32 18483
18485 2 385183 149792 183240 86 18484
18486 3 378282 171040 180480 51 7600
18487 3 379328 170720 180600 51 18486
18488 3 379584 170720 180600 51 18487
18489 3 379840 170720 180600 32 18488
18490 3 380096 170688 180560 75 18489
18491 3 380352 170688 180560 40 18490
18492 3 380608 170688 180560 64 18491
18493 3 380864 170688 180520 75 18492
18494 3 381120 170656 180520 60 18493
18495 3 381376 170624 180480 51 18494
18496 3 381472 170624 180400 32 18495
18497 3 381728 170656 180320 60 18496
18498 3 381984 170688 180320 75 18497
18499 3 382240 170752 180280 60 18498
18500 3 382496 170784 180280 32 18499
18501 3 382752 170720 180280 80 18500
18502 3 382976 170592 180360 139 18501
18503 3 383072 170560 180360 86 18502
18504 3 381440 170368 180360 40 18496
18505 3 381440 170240 180520 32 18504
18506 3 378369 171301 180480 128 18486
18507 3 378361 171387 180440 120 18506
18508 3 378378 171449 180400 40 18507
18509 3 378339 171660 180360 120 18508
18510 3 378287 171897 180320 -1 18509
18511 3 378257 171928 180280 -1 18510
18512 3 378454 171981 180320 -1 18511
18513 3 378610 172105 180320 -1 18512
18514 3 378635 172133 180360 -1 18513
18515 3 378719 172195 180400 -1 18514
18516 3 378816 172249 180440 -1 18515
18517 3 378977 172273 180480 -1 18516
18518 3 379064 172272 180520 -1 18517
18519 3 379165 172267 180560 -1 18518
18520 3 379266 172262 180600 -1 18519
18521 3 379517 172216 180640 -1 18520
18522 3 379664 172291 180640 -1 18521
18523 3 379730 172306 180600 -1 18522
18524 3 379822 172320 180560 -1 18523
18525 3 379869 172313 180520 -1 18524
18526 3 379926 172299 180480 -1 18525
18527 3 379956 172282 180440 -1 18526
18528 3 379987 172220 180400 -1 18527
18529 3 380005 172151 180360 -1 18528
18530 3 380033 172095 180320 -1 18529
18531 3 380070 172071 180280 -1 18530
18532 3 378312 171905 180240 -1 18511
18533 3 378378 171937 180200 -1 18532
18534 3 378385 171933 180160 -1 18533
18535 3 378395 171937 180120 -1 18534
18536 3 378415 172022 180080 -1 18535
18537 3 378385 171952 180040 -1 18536
18538 3 378334 171909 179960 -1 18537
18539 3 378378 171915 179880 -1 18538
18540 3 378420 171896 179840 -1 18539
18541 3 378436 171876 179800 -1 18540
18542 3 378452 171875 179760 -1 18541
18543 3 378526 171939 179680 -1 18542
18544 3 378684 172041 179640 -1 18543
18545 3 378747 172073 179600 -1 18544
18546 3 379016 172108 179640 -1 18545
18547 3 379132 172106 179680 -1 18546
18548 3 379239 172096 179720 -1 18547
18549 3 379331 172108 179760 -1 18548
```
