## Supplementary material for "Complete connectomic reconstruction of olfactory projection neurons in the fly brain": neuron skeletons: 563760.swc (part 1 of 2)

```
# SWC format file
# based on specifications at http://www.neuronland.org/NLMorphologyConverter/MorphologyFormats/SWC/Spec.html
# Created by nat::write.neuron.swc
# PointNo Label X Y Z Radius Parent 
1 7 329487 171886 128800 2073 -1
2 7 329504 171884 128760 -1 1
3 7 329544 171841 128080 -1 2
4 7 329536 171839 127960 -1 3
5 7 329593 172131 127880 -1 4
6 7 329517 171671 127680 -1 5
7 7 329503 171615 127600 -1 6
8 7 331519 169246 127560 -1 7
9 7 331855 168779 127640 -1 8
10 7 332353 168489 127720 -1 9
11 7 332686 168307 127800 -1 10
12 7 333114 168456 127880 -1 11
13 7 333336 168529 127920 -1 12
14 7 333678 168621 128040 -1 13
15 7 333815 168601 128120 -1 14
16 7 334050 168521 128320 -1 15
17 7 334408 168582 128440 -1 16
18 7 334655 168733 128520 -1 17
19 7 335546 169193 128520 -1 18
20 7 335771 169724 128520 -1 19
21 7 335912 169878 128560 -1 20
22 7 336229 170190 128640 -1 21
23 7 336613 170358 128720 -1 22
24 7 337214 170567 128760 -1 23
25 7 337694 170957 128760 -1 24
26 7 337934 171216 128680 -1 25
27 7 337960 171178 128640 -1 26
28 7 338210 171191 128560 -1 27
29 7 338709 171223 128480 -1 28
30 7 338882 171297 128400 -1 29
31 7 339070 171373 128320 -1 30
32 7 339198 171411 128240 -1 31
33 7 339414 171466 128200 -1 32
34 7 339659 171662 128120 -1 33
35 7 340032 171825 128080 -1 34
36 7 340320 171927 128040 -1 35
37 7 340757 171937 127960 -1 36
38 7 340933 172002 127880 -1 37
39 7 341306 171757 127800 -1 38
40 7 341531 171878 127640 -1 39
41 7 341781 171954 127560 -1 40
42 7 341951 172082 127400 -1 41
43 7 342301 172048 127240 -1 42
44 7 342618 171609 127080 -1 43
45 7 342689 171325 127000 -1 44
46 7 342751 171030 126840 -1 45
47 7 342783 170752 126640 -1 46
48 7 342882 170689 126560 -1 47
49 7 343513 170500 126520 -1 48
50 7 344204 170695 126680 -1 49
51 7 344628 170715 126760 -1 50
52 7 344901 170816 126840 -1 51
53 7 345250 170721 126920 -1 52
54 7 346161 170723 127200 -1 53
55 7 346546 170786 127440 -1 54
56 7 346777 170864 127680 -1 55
57 7 346888 170880 127800 -1 56
58 7 346987 170933 127880 -1 57
59 7 347087 170870 127920 -1 58
60 7 347338 170957 128080 -1 59
61 7 347596 171092 128160 -1 60
62 7 347895 171071 128320 -1 61
63 7 348228 170957 128400 -1 62
64 7 348672 171062 128560 -1 63
65 7 348905 170979 128640 -1 64
66 7 349530 171001 128680 -1 65
67 7 350228 170922 128720 -1 66
68 7 350706 170811 128960 -1 67
69 7 350969 170665 129160 -1 68
70 7 351460 170624 129480 -1 69
71 7 352266 170798 130040 -1 70
72 7 353463 171223 130640 -1 71
73 7 353888 171303 130720 -1 72
74 7 354229 171318 130800 -1 73
75 7 354665 171331 130840 -1 74
76 7 355271 171283 130880 -1 75
77 7 355951 171138 131640 -1 76
78 7 356299 171093 132040 -1 77
79 7 356324 171039 132080 -1 78
80 7 356476 170854 132120 -1 79
81 7 356451 171247 132160 -1 80
82 7 356401 171266 132200 -1 81
83 7 356498 171277 132280 -1 82
84 7 356589 171318 132360 -1 83
85 7 356728 171470 132480 -1 84
86 7 356820 171476 132560 -1 85
87 7 356926 171574 132640 -1 86
88 7 357028 171568 132720 -1 87
89 7 357178 171543 132800 -1 88
90 7 357291 171481 132880 -1 89
91 7 357417 171406 132960 -1 90
92 7 357605 171305 133040 -1 91
93 7 357873 171216 133120 -1 92
94 7 358048 171155 133200 -1 93
95 7 358130 171096 133280 -1 94
96 7 358275 171050 133360 -1 95
97 7 358453 170990 133440 -1 96
98 7 358664 170937 133520 -1 97
99 7 358817 170825 133600 -1 98
100 7 358978 170698 133640 -1 99
101 7 359066 170666 133720 -1 100
102 7 359137 170599 133760 -1 101
103 7 359295 170515 133840 -1 102
104 7 359405 170450 133920 -1 103
105 7 359513 170459 134000 -1 104
106 7 359599 170419 134080 -1 105
107 7 359784 170362 134160 -1 106
108 7 359905 170315 134240 -1 107
109 7 360035 170395 134320 -1 108
110 7 360178 170358 134440 -1 109
111 7 360327 170329 134480 -1 110
112 7 360455 170275 134560 -1 111
113 7 360623 170239 134640 -1 112
114 7 360730 170201 134720 -1 113
115 7 360749 170177 134800 -1 114
116 7 360846 170143 134880 -1 115
117 7 361033 170033 134960 -1 116
118 7 361134 169939 135000 -1 117
119 7 361224 169849 135080 -1 118
120 7 361347 169745 135160 -1 119
121 7 361356 169739 135240 -1 120
122 7 361384 169666 135320 -1 121
123 7 361477 169585 135400 -1 122
124 7 361593 169552 135520 -1 123
125 7 361639 169478 135600 -1 124
126 7 361696 169455 135680 -1 125
127 7 361867 169334 135760 -1 126
128 7 361912 169353 135840 -1 127
129 7 362001 169187 135960 -1 128
130 7 362053 169086 136040 -1 129
131 7 362154 168901 136120 -1 130
132 7 362240 168728 136200 -1 131
133 7 362316 168483 136280 -1 132
134 7 362491 168152 136360 -1 133
135 7 362690 167907 136440 -1 134
136 7 362837 167666 136520 -1 135
137 7 362866 167621 136600 -1 136
138 7 363066 167391 136680 -1 137
139 7 363324 167019 136760 -1 138
140 7 363387 166883 136840 -1 139
141 7 363486 166705 136920 -1 140
142 7 363582 166500 137000 -1 141
143 7 363592 166354 137080 -1 142
144 7 363609 166303 137160 -1 143
145 7 363574 166101 137200 -1 144
146 7 363577 165953 137280 -1 145
147 7 363596 165955 137360 -1 146
148 7 363557 165913 137400 -1 147
149 7 363505 166006 137400 -1 148
150 7 363442 165840 137520 -1 149
151 7 363337 165645 137600 -1 150
152 7 363262 165491 137720 -1 151
153 7 363208 165367 137800 -1 152
154 7 363102 165151 137840 -1 153
155 7 363017 164993 137920 -1 154
156 7 362957 164878 138000 -1 155
157 7 362910 164661 138040 -1 156
158 7 362899 164492 138120 -1 157
159 7 362802 164373 138200 -1 158
160 7 362800 164318 138280 -1 159
161 7 362698 164115 138320 -1 160
162 7 362676 163993 138400 -1 161
163 7 362651 163765 138480 -1 162
164 7 362648 163690 138560 -1 163
165 7 362660 163552 138600 -1 164
166 7 362712 163418 138680 -1 165
167 7 362745 163271 138760 -1 166
168 7 362759 163117 138840 -1 167
169 7 362719 162969 138920 -1 168
170 7 362694 162821 138960 -1 169
171 7 362590 162635 139000 -1 170
172 7 362424 162473 139040 -1 171
173 7 362189 162384 139080 -1 172
174 7 362103 162354 139120 -1 173
175 7 362022 162293 139200 -1 174
176 7 361879 162204 139240 -1 175
177 7 361727 162356 139280 -1 176
178 7 361653 162336 139320 -1 177
179 7 361607 162240 139400 -1 178
180 7 361568 162127 139520 -1 179
181 7 361544 162035 139600 -1 180
182 7 361492 161967 139680 -1 181
183 7 361412 161937 139760 -1 182
184 7 361400 161938 139840 -1 183
185 7 361389 161882 139920 -1 184
186 7 361390 161636 140000 -1 185
187 7 361409 161482 140040 -1 186
188 7 361453 161349 140080 -1 187
189 7 361591 160726 140120 -1 188
190 7 361763 160368 140160 -1 189
191 7 361435 159746 140160 -1 190
192 7 361057 159180 140200 -1 191
193 7 360968 158913 140320 -1 192
194 7 361018 158737 140440 -1 193
195 7 361084 158643 140560 -1 194
196 7 361177 158492 140640 -1 195
197 7 361354 158311 140720 -1 196
198 7 361466 158161 140800 -1 197
199 7 361564 158102 140880 -1 198
200 7 361821 157881 140960 -1 199
201 7 361956 157566 141040 -1 200
202 7 361990 157410 141120 -1 201
203 7 362037 157309 141200 -1 202
204 7 362049 157204 141280 -1 203
205 7 362040 157079 141360 -1 204
206 7 361982 157002 141440 -1 205
207 7 361918 156925 141560 -1 206
208 7 361837 156810 141640 -1 207
209 7 361781 156715 141720 -1 208
210 7 361816 156664 141800 -1 209
211 7 361875 156597 141880 -1 210
212 7 361981 156550 141960 -1 211
213 7 362099 156452 142000 -1 212
214 7 362229 156394 142080 -1 213
215 7 362544 156135 142200 -1 214
216 7 362733 155895 142280 -1 215
217 7 362912 155673 142400 -1 216
218 7 362935 155577 142480 -1 217
219 7 362975 155490 142560 -1 218
220 7 362979 155438 142600 -1 219
221 7 363057 155426 142680 -1 220
222 7 363082 155249 142720 -1 221
223 7 363325 155182 143040 -1 222
224 7 363338 155202 143200 -1 223
225 7 363519 155170 143360 -1 224
226 7 363526 154920 143480 -1 225
227 7 363528 154687 143640 -1 226
228 7 363570 154569 143720 -1 227
229 7 363664 154523 143760 -1 228
230 7 363770 154160 143920 -1 229
231 7 363804 154107 143960 -1 230
232 7 363934 154027 144040 -1 231
233 7 364012 153954 144120 -1 232
234 7 364092 153842 144200 -1 233
235 7 364082 153789 144240 -1 234
236 7 364114 153728 144320 -1 235
237 7 364128 153654 144360 -1 236
238 7 364202 153595 144440 -1 237
239 7 364303 153481 144480 -1 238
240 7 364366 153367 144560 -1 239
241 7 364363 153330 144680 -1 240
242 7 364386 153291 144720 -1 241
243 7 364443 153189 144800 -1 242
244 7 364528 153137 144880 -1 243
245 7 364640 153071 144960 -1 244
246 7 364777 152965 145000 -1 245
247 7 364851 152868 145040 -1 246
248 7 364952 152790 145120 -1 247
249 7 365033 152635 145160 -1 248
250 7 365161 152565 145240 -1 249
251 7 365260 152446 145280 -1 250
252 7 365330 152348 145320 -1 251
253 7 365384 152219 145400 -1 252
254 7 365419 152087 145480 -1 253
255 7 365440 152026 145600 -1 254
256 7 365459 151983 145680 -1 255
257 7 365473 151954 145760 -1 256
258 7 365494 151919 145840 -1 257
259 7 365479 151910 145920 -1 258
260 7 365464 151873 146000 -1 259
261 7 365468 151852 146080 -1 260
262 7 365396 151841 146120 -1 261
263 7 365455 151853 146160 -1 262
264 7 365514 151831 146240 -1 263
265 7 365532 151820 146280 -1 264
266 7 365600 151772 146320 -1 265
267 7 365698 151653 146400 -1 266
268 7 365829 151615 146520 -1 267
269 7 365868 151560 146600 -1 268
270 7 365869 151534 146640 -1 269
271 7 365845 151482 146640 -1 270
272 7 365909 151431 146760 -1 271
273 7 365953 151305 146840 -1 272
274 7 366006 151193 146880 -1 273
275 7 366022 151164 146960 -1 274
276 7 366199 151045 147000 -1 275
277 7 366258 150933 147080 -1 276
278 7 366251 150925 147160 -1 277
279 7 366267 150792 147240 -1 278
280 7 366280 150698 147320 -1 279
281 7 366274 150645 147400 -1 280
282 7 366179 150707 147480 -1 281
283 7 366162 150671 147560 -1 282
284 7 366115 150670 147640 -1 283
285 7 366103 150664 147720 -1 284
286 7 366109 150634 147800 -1 285
287 7 366089 150562 147880 -1 286
288 7 366065 150492 147960 -1 287
289 7 366070 150303 148120 -1 288
290 7 366045 150185 148280 -1 289
291 7 366021 149979 148400 -1 290
292 7 366023 149873 148480 -1 291
293 7 365993 149827 148560 -1 292
294 7 365983 149696 148680 -1 293
295 7 365975 149620 148680 -1 294
296 7 365977 149593 148720 -1 295
297 7 365867 149524 148840 -1 296
298 7 365976 149419 149000 -1 297
299 7 365972 149350 149120 -1 298
300 7 366024 149229 149200 -1 299
301 7 366070 149285 149600 -1 300
302 7 366261 149474 149680 -1 301
303 7 366536 149193 149720 -1 302
304 7 367049 148643 149760 -1 303
305 7 367235 148698 149840 -1 304
306 7 367653 148696 149920 -1 305
307 7 367977 148680 150000 -1 306
308 7 368201 148571 150080 -1 307
309 7 368369 148424 150160 -1 308
310 7 368384 148156 150240 -1 309
311 7 368305 147861 150360 -1 310
312 7 368050 147406 150520 -1 311
313 7 367861 147025 150640 51 312
314 7 367697 146709 150720 51 313
315 7 367784 146644 150760 120 314
316 7 367702 146636 150800 45 315
317 7 367722 146589 150840 267 316
318 7 367717 146573 150920 186 317
319 7 367741 146576 151000 40 318
320 7 367672 146553 151080 86 319
321 7 367627 146509 151160 108 320
322 7 367618 146375 151200 81 321
323 7 367676 146241 151320 275 322
324 7 367745 146092 151400 32 323
325 7 367842 145906 151520 148 324
326 7 367889 145852 151600 51 325
327 7 368026 145729 151680 150 326
328 7 368207 145467 151800 122 327
329 7 368283 145363 151920 45 328
330 7 368309 145360 152040 139 329
331 7 368398 145353 152160 75 330
332 7 368407 145349 152240 71 331
333 7 368490 145275 152320 120 332
334 7 368496 145240 152400 96 333
335 7 368511 145195 152480 135 334
336 7 368546 145129 152560 32 335
337 7 368576 145093 152640 64 336
338 7 368588 145070 152720 45 337
339 7 368610 144980 152760 60 338
340 3 368653 144845 152840 75 339
341 3 368693 144749 152920 45 340
342 3 368753 144627 153000 81 341
343 3 368857 144457 153080 51 342
344 3 369005 144348 153160 115 343
345 3 369090 144242 153240 98 344
346 3 369148 144203 153320 80 345
347 3 369386 144040 153400 148 346
348 3 369509 143849 153480 51 347
349 3 369680 143675 153520 71 348
350 3 369871 143407 153600 128 349
351 3 370020 143270 153640 120 350
352 3 370115 143226 153720 71 351
353 3 370229 143185 153800 64 352
354 3 370324 143184 153880 120 353
355 3 370423 143141 154000 259 354
356 3 370659 143026 154160 45 355
357 3 370709 142995 154240 96 356
358 3 370749 142890 154320 137 357
359 3 370765 142836 154360 81 358
360 3 370788 142781 154400 64 359
361 3 370881 142722 154440 108 360
362 3 370905 142680 154480 32 361
363 3 371294 142499 154480 135 362
364 3 371425 142473 154440 32 363
365 3 371675 142513 154400 75 364
366 3 371768 142555 154360 40 365
367 3 371822 142552 154320 60 366
368 3 371873 142549 154280 120 367
369 3 371934 142531 154240 131 368
370 3 371975 142518 154160 80 369
371 3 372031 142526 154080 32 370
372 3 372015 142498 153960 75 371
373 3 372139 142486 153880 71 372
374 3 372271 142446 153760 81 373
375 3 372335 142450 153680 75 374
376 3 372419 142486 153600 120 375
377 3 372499 142470 153480 80 376
378 3 372595 142434 153400 122 377
379 3 372615 142418 153360 98 378
380 3 372683 142366 153280 120 379
381 3 372723 142370 153160 32 380
382 3 372827 142358 153040 75 381
383 3 372975 142410 152960 148 382
384 3 373059 142414 152880 86 383
385 3 373211 142466 152720 90 384
386 3 373287 142482 152560 80 385
387 3 373371 142464 152520 120 386
388 3 373095 142426 152480 81 387
389 3 373063 142354 152440 32 388
390 3 373019 142302 152360 32 389
391 3 372819 142162 152320 81 390
392 3 372775 142138 152240 80 391
393 3 372719 142102 152160 75 392
394 3 372667 142082 152080 40 393
395 3 372635 142098 152000 40 394
396 3 372599 142146 151920 124 395
397 3 372623 142186 151880 120 396
398 3 373455 142446 152480 102 387
399 3 373583 142486 152400 91 398
400 3 374147 142530 152400 45 399
401 3 375191 142510 152360 45 400
402 3 375559 142430 152320 226 401
403 3 375947 142254 152280 71 402
404 3 376219 142266 152280 32 403
405 3 376327 142182 152200 64 404
406 3 376603 142054 152120 86 405
407 3 376803 142006 152080 60 406
408 3 376887 141910 152000 140 407
409 3 376891 141842 151960 32 408
410 3 377103 141794 151920 102 409
411 3 377139 141754 151880 140 410
412 3 377215 141766 151840 86 411
413 3 377275 141826 151760 104 412
414 3 377375 141938 151640 60 413
415 3 377691 141910 151600 80 414
416 3 377667 141946 151560 45 415
417 3 377639 142022 151480 45 416
418 3 370935 142639 154520 101 362
419 3 371026 142573 154600 148 418
420 3 371032 142511 154640 120 419
421 3 371253 142340 154680 128 420
422 3 371309 142275 154760 86 421
423 3 371434 142190 154840 154 422
424 3 371567 142121 154920 81 423
425 3 371643 142090 155000 115 424
426 3 371911 141914 155080 32 425
427 3 371993 141835 155120 32 426
428 3 372188 141630 155200 64 427
429 3 372374 141485 155280 104 428
430 3 372538 141309 155360 120 429
431 3 372740 141099 155400 71 430
432 3 372770 141054 155440 107 431
433 3 372562 141277 155440 81 432
434 3 372946 141389 155440 128 433
435 3 373054 141421 155480 181 434
436 3 373082 141469 155520 120 435
437 3 373238 141581 155560 86 436
438 3 373382 141625 155600 81 437
439 3 373694 142145 155600 81 438
440 3 374496 142816 155520 71 439
441 3 374688 143008 155480 40 440
442 3 374880 143200 155480 60 441
443 3 375040 143424 155480 40 442
444 3 375264 143552 155400 32 443
445 3 375360 143808 155360 40 444
446 3 375488 144032 155400 71 445
447 3 375444 144285 155320 75 446
448 3 375264 144448 155360 60 447
449 3 374739 145241 155760 71 448
450 3 374641 145258 155840 -1 449
451 3 374511 145362 155960 -1 450
452 3 374481 145444 156000 -1 451
453 3 374380 145560 156040 -1 452
454 3 374302 145778 156000 -1 453
455 3 374314 145764 155960 -1 454
456 3 374298 145790 155880 -1 455
457 3 374265 145875 155800 -1 456
458 3 373996 145985 155760 -1 457
459 3 373787 146073 155680 -1 458
460 3 373653 146122 155600 -1 459
461 3 373504 146092 155680 -1 460
462 3 374340 145659 156080 -1 453
463 3 374178 145701 156160 -1 462
464 3 373234 142337 155600 107 439
465 3 373454 141689 155720 98 438
466 3 373502 141681 155800 86 465
467 3 373594 141673 155880 80 466
468 3 373618 141677 155920 71 467
469 3 373838 141673 156000 81 468
470 3 374054 141617 156080 131 469
471 3 374162 141601 156120 32 470
472 3 374330 141401 156160 96 471
473 3 374606 141165 156200 192 472
474 3 374714 141173 156240 75 473
475 3 374786 141177 156280 40 474
476 3 375054 141057 156320 32 475
477 3 375622 140897 156320 -1 476
478 3 375838 140793 156320 -1 477
479 3 376154 140649 156360 -1 478
480 3 376674 140549 156400 -1 479
481 3 374194 141781 156200 86 471
482 3 374270 141901 156240 86 481
483 3 374306 142005 156320 224 482
484 3 374386 142045 156360 75 483
485 3 374478 142069 156440 80 484
486 3 374486 142089 156520 51 485
487 3 374530 142101 156560 104 486
488 3 374594 142165 156640 60 487
489 3 374590 142185 156680 40 488
490 3 374614 142249 156720 86 489
491 3 374638 142333 156800 64 490
492 3 374690 142397 156880 98 491
493 3 374682 142557 157000 139 492
494 3 374742 142593 157120 32 493
495 3 374842 142657 157280 150 494
496 3 374834 142769 157440 51 495
497 3 374906 142753 157640 75 496
498 3 374934 142777 157680 122 497
499 3 374934 142777 157800 96 498
500 3 374886 142821 157840 91 499
501 3 374779 142894 157960 -1 500
502 3 374791 142932 158040 -1 501
503 3 374681 142992 158120 -1 502
504 3 374742 143114 158280 -1 503
505 3 374732 143160 158320 -1 504
506 3 374712 143165 158400 -1 505
507 3 374617 143202 158480 -1 506
508 3 374632 143182 158600 -1 507
509 3 374616 143210 158720 -1 508
510 3 374721 143179 158880 -1 509
511 3 374719 143140 158920 -1 510
512 3 374619 143015 158960 -1 511
513 3 374681 143000 159000 -1 512
514 3 374802 143329 159080 -1 513
515 3 374859 143390 159200 -1 514
516 3 374822 143475 159320 -1 515
517 3 374786 143534 159440 -1 516
518 3 374662 143637 159560 -1 517
519 3 374649 143652 159680 -1 518
520 3 374599 143667 159760 -1 519
521 3 374512 143665 159880 -1 520
522 3 374507 143697 159920 -1 521
523 3 374474 143744 160000 -1 522
524 3 374416 143852 160080 -1 523
525 3 374381 143875 160120 -1 524
526 3 374329 143927 160160 -1 525
527 3 375141 143232 159080 -1 514
528 3 374504 142614 159040 -1 513
529 3 374551 142545 159120 -1 528
530 3 374524 142515 159160 -1 529
531 3 374421 142475 159240 -1 530
532 3 374359 142274 159360 -1 531
533 3 374367 142027 159440 -1 532
534 3 374357 141955 159560 -1 533
535 3 374341 141899 159640 -1 534
536 3 374327 141810 159720 -1 535
537 3 375074 142645 157840 115 499
538 3 375094 142665 157880 104 537
539 3 375070 142649 157920 60 538
540 3 375038 142605 157960 40 539
541 3 375002 142569 158000 275 540
542 3 374942 142541 158040 96 541
543 3 374906 142481 158080 120 542
544 3 374922 142505 158120 226 543
545 3 374990 142449 158200 81 544
546 3 374994 142317 158280 80 545
547 3 375046 142205 158360 -1 546
548 3 375070 142117 158440 -1 547
549 3 375062 142121 158480 -1 548
550 3 372861 140917 155560 140 432
551 3 372919 140817 155640 51 550
552 3 372954 140756 155680 64 551
553 3 372961 140718 155720 266 552
554 3 372965 140633 155800 120 553
555 3 372946 140518 155880 120 554
556 3 372969 140421 155960 98 555
557 3 373064 140251 156040 32 556
558 3 373047 140113 156080 75 557
559 3 373141 139953 156160 96 558
560 3 373270 139791 156240 128 559
561 3 373374 139671 156320 60 560
562 3 373579 139427 156400 40 561
563 3 373850 139279 156480 60 562
564 3 373926 139184 156520 75 563
565 3 373985 139100 156560 40 564
566 3 374132 139064 156600 32 565
567 3 374256 138896 156680 91 566
568 3 374350 138797 156760 51 567
569 3 374422 138696 156840 122 568
570 3 374661 138549 156920 64 569
571 3 374949 138451 157000 40 570
572 3 375272 138299 157040 40 571
573 3 375482 138177 157120 40 572
574 3 375645 138091 157200 115 573
575 3 375682 138027 157240 75 574
576 3 375818 137855 157320 282 575
577 3 376039 137841 157440 32 576
578 3 376126 137841 157520 32 577
579 3 376348 137830 157640 32 578
580 3 376492 137756 157720 101 579
581 3 376662 137793 157800 108 580
582 3 377016 137697 157840 60 581
583 3 376694 137613 157800 51 582
584 3 376620 137545 157840 120 583
585 3 376566 137487 157920 101 584
586 3 376503 137449 157960 51 585
587 3 376423 137515 158040 32 586
588 3 376371 137523 158080 60 587
589 3 376333 137482 158160 32 588
590 3 376309 137479 158240 32 589
591 3 376399 137483 158320 75 590
592 3 376711 137565 158280 71 591
593 3 376815 137726 158320 51 592
594 3 376809 137769 158360 32 593
595 3 376789 137831 158440 75 594
596 3 376745 137891 158480 51 595
597 3 376702 137942 158560 -1 596
598 3 376691 137998 158640 -1 597
599 3 376704 138029 158720 -1 598
600 3 376731 138029 158760 -1 599
601 3 376723 138061 158840 -1 600
602 3 376693 138088 158920 -1 601
603 3 376679 138118 158960 -1 602
604 3 376665 138163 159040 -1 603
605 3 376632 138186 159080 -1 604
606 3 376604 138224 159120 -1 605
607 3 376557 138266 159160 -1 606
608 3 376267 137479 158360 32 591
609 3 376013 137421 158440 107 608
610 3 375807 137270 158480 115 609
611 3 375573 137148 158520 115 610
612 3 375299 137089 158560 32 611
613 3 375147 137027 158600 51 612
614 3 374969 137074 158680 98 613
615 3 374863 137093 158760 51 614
616 3 374875 137155 158840 51 615
617 3 374851 137211 158920 45 616
618 3 374781 137241 159000 196 617
619 3 374765 137295 159080 160 618
620 3 374733 137375 159160 45 619
621 3 374719 137409 159240 86 620
622 3 374661 137445 159320 64 621
623 3 374541 137476 159440 101 622
624 3 374453 137500 159520 81 623
625 3 374369 137594 159600 101 624
626 3 374217 137625 159680 60 625
627 3 374143 137637 159760 90 626
628 3 374035 137628 159840 124 627
629 3 373895 137670 159920 91 628
630 3 373831 137693 160000 164 629
631 3 373699 137691 160080 60 630
632 3 373627 137703 160160 86 631
633 3 373493 137766 160240 102 632
634 3 373343 137792 160280 81 633
635 3 373043 137880 160400 -1 634
636 3 372979 137897 160560 -1 635
637 3 372614 138176 160680 -1 636
638 3 372377 138235 160800 -1 637
639 3 372200 138264 160920 -1 638
640 3 372016 138315 161040 -1 639
641 3 371732 138407 161160 -1 640
642 3 371468 138438 161240 -1 641
643 3 371282 138456 161360 -1 642
644 3 370958 138536 161480 -1 643
645 3 370753 138562 161560 -1 644
646 3 370640 138593 161640 -1 645
647 3 370569 138692 161720 -1 646
648 3 370459 138722 161840 -1 647
649 3 370294 138697 161960 -1 648
650 3 370146 138670 162080 -1 649
651 3 369885 138492 162160 -1 650
652 3 369643 138471 162200 -1 651
653 3 369122 138496 162200 -1 652
654 3 368965 138508 162280 -1 653
655 3 368899 138544 162360 -1 654
656 3 368819 138593 162520 -1 655
657 3 368739 138630 162600 -1 656
658 3 368628 138640 162720 -1 657
659 3 368485 138683 162760 -1 658
660 3 368447 138762 162800 -1 659
661 3 368435 138819 162880 -1 660
662 3 368318 138878 162960 -1 661
663 3 368275 138908 163000 -1 662
664 3 368162 138960 163120 -1 663
665 3 368012 138967 163160 -1 664
666 3 367690 138974 163240 -1 665
667 3 367581 139010 163360 -1 666
668 3 367402 139101 163480 -1 667
669 3 367156 139139 163600 -1 668
670 3 367097 139137 163640 -1 669
671 3 366965 139141 163680 -1 670
672 3 366772 139153 163760 -1 671
673 3 366630 139108 163920 -1 672
674 3 366532 139089 164080 -1 673
675 3 366426 139070 164240 -1 674
676 3 366419 139071 164320 -1 675
677 3 366379 139064 164440 -1 676
678 3 366456 139087 164480 -1 677
679 3 366395 139083 164560 -1 678
680 3 366336 139043 164640 -1 679
681 3 366318 138998 164760 -1 680
682 3 366332 138951 164800 -1 681
683 3 366271 138995 164880 -1 682
684 3 366183 138977 164960 -1 683
685 3 366160 138965 165080 -1 684
686 3 366125 138951 165160 -1 685
687 3 366056 138950 165280 -1 686
688 3 366047 138920 165400 -1 687
689 3 366030 138887 165520 -1 688
690 3 365929 138814 165560 -1 689
691 3 365897 138798 165680 -1 690
692 3 365852 138760 165800 -1 691
693 3 365788 138718 165920 -1 692
694 3 365689 138732 166000 -1 693
695 3 365590 138725 166160 -1 694
696 3 365499 138781 166200 -1 695
697 3 364838 138367 166360 -1 696
698 3 364770 138209 166520 -1 697
699 3 364777 138398 166560 -1 698
700 3 364788 138299 166640 -1 699
701 3 364638 138162 166800 -1 700
702 3 364555 138108 166920 -1 701
703 3 364482 137910 167080 -1 702
704 3 364396 137870 167200 -1 703
705 3 364377 137880 167240 -1 704
706 3 364311 137798 167320 -1 705
707 3 364136 137661 167440 -1 706
708 3 364066 137570 167560 -1 707
709 3 363930 137544 167720 -1 708
710 3 363859 137506 167840 -1 709
711 3 363727 137391 168000 -1 710
712 3 363636 137303 168120 -1 711
713 3 363506 137219 168240 -1 712
714 3 363384 137169 168400 -1 713
715 3 363515 137026 168520 -1 714
716 3 363457 136894 168600 -1 715
717 3 363381 136873 168720 -1 716
718 3 363318 136859 168800 -1 717
719 3 363226 136835 168840 -1 718
720 3 363252 136360 168840 -1 719
721 3 363315 136332 169000 -1 720
722 3 363207 136348 169160 -1 721
723 3 363216 136351 169400 -1 722
724 3 363071 136287 169560 -1 723
725 3 363030 136356 169680 -1 724
726 3 363082 136409 169800 -1 725
727 3 363070 136445 169920 -1 726
728 3 363063 136553 170040 -1 727
729 3 363083 136546 170200 -1 728
730 3 363078 136496 170320 -1 729
731 3 363085 136522 170440 -1 730
732 3 363076 136466 170600 -1 731
733 3 363057 136489 170720 -1 732
734 3 362977 136492 170880 -1 733
735 3 362984 136504 170920 -1 734
736 3 363024 136499 171000 -1 735
737 3 362987 136498 171080 -1 736
738 3 363154 136411 171160 -1 737
739 3 363227 136359 171240 -1 738
740 3 363311 136310 171400 -1 739
741 3 363403 136222 171520 -1 740
742 3 363499 136097 171640 -1 741
743 3 363579 136001 171720 -1 742
744 3 363775 135904 171880 -1 743
745 3 363893 135799 171920 -1 744
746 3 364010 135700 172040 -1 745
747 3 364133 135697 172160 -1 746
748 3 364203 135728 172280 -1 747
749 3 364514 135691 172360 -1 748
750 3 364504 135646 172480 -1 749
751 3 364763 135644 172560 -1 750
752 3 364888 135571 172640 -1 751
753 3 365010 135535 172720 -1 752
754 3 365026 135493 172760 -1 753
755 3 365149 135319 172920 -1 754
756 3 365328 135189 173040 -1 755
757 3 365445 135109 173080 -1 756
758 3 365326 135062 173160 -1 757
759 3 365723 134997 173160 -1 758
760 3 365937 135039 173040 -1 759
761 3 366038 135050 173000 -1 760
762 3 366130 134996 172960 -1 761
763 3 366299 135411 172880 -1 762
764 3 366620 135773 172880 -1 763
765 3 367200 136057 172880 -1 764
766 3 367259 136190 172800 -1 765
767 3 367483 136392 172720 -1 766
768 3 367761 136585 172720 -1 767
769 3 367925 136721 172680 -1 768
770 3 367627 136584 172560 -1 769
771 3 367502 136592 172520 -1 770
772 3 367396 136761 172480 -1 771
773 3 367539 136738 172400 -1 772
774 3 367537 136750 172360 -1 773
775 3 368509 137076 172680 -1 769
776 3 368627 137224 172600 -1 775
777 3 368643 137446 172520 -1 776
778 3 368686 137724 172400 -1 777
779 3 368701 137820 172360 -1 778
780 3 368960 137648 172240 -1 779
781 3 369024 137670 172120 -1 780
782 3 369577 137427 172080 -1 781
783 3 369756 137350 172000 -1 782
784 3 370081 137072 172080 -1 783
785 3 370135 136993 172160 -1 784
786 3 370215 136874 172280 -1 785
787 3 370346 136883 172400 -1 786
788 3 370368 136855 172560 -1 787
789 3 370417 136780 172640 -1 788
790 3 370462 136728 172720 -1 789
791 3 368716 137916 172320 -1 779
792 3 369015 138493 172360 -1 791
793 3 369201 139074 172320 -1 792
794 3 369280 139333 172280 -1 793
795 3 369340 139519 172200 -1 794
796 3 369521 139879 172200 -1 795
797 3 369561 140333 172120 -1 796
798 3 369813 140613 172120 -1 797
799 3 370046 141027 172040 -1 798
800 3 370120 141199 172040 -1 799
801 3 370146 141208 172120 -1 800
802 3 370165 141236 172200 -1 801
803 3 370234 141204 172360 -1 802
804 3 370393 141295 172440 -1 803
805 3 370492 141382 172480 -1 804
806 3 370088 141102 172000 -1 799
807 3 370095 141224 171960 -1 806
808 3 370116 141314 171920 -1 807
809 3 370083 141483 171920 -1 808
810 3 370067 141524 172040 -1 809
811 3 370031 141723 172120 -1 810
812 3 370118 141246 171800 -1 808
813 3 368933 137126 172480 -1 777
814 3 369238 137006 172440 -1 813
815 3 369295 137041 172400 -1 814
816 3 369377 137086 172320 -1 815
817 3 367337 136003 172920 -1 765
818 3 366118 134827 172920 -1 762
819 3 366083 134629 172880 -1 818
820 3 365266 135039 173200 -1 758
821 3 365146 135008 173280 -1 820
822 3 364972 135022 173320 -1 821
823 3 364951 134904 173400 -1 822
824 3 362460 136479 171080 -1 737
825 3 362340 136481 171160 -1 824
826 3 362186 136493 171280 -1 825
827 3 362029 136530 171440 -1 826
828 3 361939 136481 171560 -1 827
829 3 361813 136495 171680 -1 828
830 3 361801 136512 171760 -1 829
831 3 361747 136493 171880 -1 830
832 3 361744 136497 172040 -1 831
833 3 361758 136547 172120 -1 832
834 3 361794 136563 172200 -1 833
835 3 361801 136563 172320 -1 834
836 3 361813 136575 172440 -1 835
837 3 361871 136544 172560 -1 836
838 3 361913 136570 172680 -1 837
839 3 361867 136571 172760 -1 838
840 3 361859 136587 172800 -1 839
841 3 361930 136533 172880 -1 840
842 3 361493 136420 172080 -1 832
843 3 361469 136397 172160 -1 842
844 3 361427 136385 172240 -1 843
845 3 361413 136399 172280 -1 844
846 3 361142 136397 172360 -1 845
847 3 363146 136693 171000 -1 736
848 3 363201 136740 171080 -1 847
849 3 363246 136851 171200 -1 848
850 3 363281 136928 171240 -1 849
851 3 363353 136935 171280 -1 850
852 3 363457 136907 171520 -1 851
853 3 363645 136890 171680 -1 852
854 3 363720 136909 171760 -1 853
855 3 363261 137351 168400 -1 714
856 3 363250 137459 168440 -1 855
857 3 363260 137630 168480 -1 856
858 3 363251 137923 168440 -1 857
859 3 363183 138036 168480 -1 858
860 3 363458 138067 168440 -1 859
861 3 363537 138135 168360 -1 860
862 3 363568 138176 168320 -1 861
863 3 363719 138262 168280 -1 862
864 3 363897 138330 168360 -1 863
865 3 364407 138583 166560 -1 699
866 3 364384 138583 166640 -1 865
867 3 364377 138614 166760 -1 866
868 3 364450 138530 166920 -1 867
869 3 364376 138391 167040 -1 868
870 3 364367 138382 167080 -1 869
871 3 364459 138326 167160 -1 870
872 3 364596 138402 167320 -1 871
873 3 364593 138336 167400 -1 872
874 3 364516 138241 167520 -1 873
875 3 364558 138218 167600 -1 874
876 3 364579 138235 167640 -1 875
877 3 364598 138173 167720 -1 876
878 3 364583 138098 167800 -1 877
879 3 364605 138034 167880 -1 878
880 3 364649 137955 167960 -1 879
881 3 364574 137863 168040 -1 880
882 3 364504 137745 168120 -1 881
883 3 364511 137702 168200 -1 882
884 3 364572 137679 168280 -1 883
885 3 364511 137649 168360 -1 884
886 3 364522 137651 168400 -1 885
887 3 364529 137663 168480 -1 886
888 3 364494 137609 168600 -1 887
889 3 364543 137649 168720 -1 888
890 3 364520 137745 168840 -1 889
891 3 364376 137719 168960 -1 890
892 3 364257 137700 169080 -1 891
893 3 364292 137653 169240 -1 892
894 3 364322 137613 169320 -1 893
895 3 364285 137535 169440 -1 894
896 3 364320 137430 169520 -1 895
897 3 364316 137408 169560 -1 896
898 3 364229 137373 169600 -1 897
899 3 364109 137392 169640 -1 898
900 3 364047 137503 169720 -1 899
901 3 364106 137576 169800 -1 900
902 3 364179 137702 169880 -1 901
903 3 364254 137808 169960 -1 902
904 3 366628 138821 164800 -1 682
905 3 366741 138863 164800 -1 904
906 3 366770 138852 164760 -1 905
907 3 368803 138490 162200 -1 653
908 3 368367 138577 162200 -1 907
909 3 368528 138623 162120 -1 908
910 3 368554 138679 162040 -1 909
911 3 368549 138785 162000 -1 910
912 3 368654 138983 161920 -1 911
913 3 368699 139075 161840 -1 912
914 3 368659 139107 161760 -1 913
915 3 368165 138541 162280 -1 908
916 3 368069 138503 162320 -1 915
917 3 368027 138501 162360 -1 916
918 3 367897 138514 162440 -1 917
919 3 367720 138555 162560 -1 918
920 3 367499 138613 162680 -1 919
921 3 367365 138729 162800 -1 920
922 3 367224 138799 162880 -1 921
923 3 366843 138837 163000 -1 922
924 3 366520 138947 163080 -1 923
925 3 366407 138940 163120 -1 924
926 3 365831 139060 163040 -1 925
927 3 365660 139129 162960 -1 926
928 3 365570 139077 162880 -1 927
929 3 365179 139164 162880 -1 928
930 3 365014 139258 162840 -1 929
931 3 364887 139395 162760 -1 930
932 3 364876 139385 162680 -1 931
933 3 364888 139411 162600 -1 932
934 3 364747 139435 162520 -1 933
935 3 364680 139408 162440 -1 934
936 3 364638 139442 162360 -1 935
937 3 364535 139404 162200 -1 936
938 3 364471 139413 162120 -1 937
939 3 364191 139395 162040 -1 938
940 3 364240 139434 161960 -1 939
941 3 364212 139451 161920 -1 940
942 3 364001 139552 161880 -1 941
943 3 363584 139755 161880 -1 942
944 3 362897 139769 161880 -1 943
945 3 362711 139731 161880 -1 944
946 3 362620 139778 161920 -1 945
947 3 362031 139874 161960 -1 946
948 3 361876 139738 161920 -1 947
949 3 361876 139667 161880 -1 948
950 3 361751 139583 161840 -1 949
951 3 361534 139371 161920 -1 950
952 3 361393 139267 162000 -1 951
953 3 361226 139180 162120 -1 952
954 3 360956 139072 162200 -1 953
955 3 360847 138917 162280 -1 954
956 3 360826 138825 162400 -1 955
957 3 360777 138574 162440 -1 956
958 3 360605 138574 162520 -1 957
959 3 360518 138517 162600 -1 958
960 3 361911 139987 162000 -1 947
961 3 361360 140129 161960 -1 960
962 3 361163 140248 162000 -1 961
963 3 361027 140388 162040 -1 962
964 3 361043 140432 162000 -1 963
965 3 361060 140387 161920 -1 964
966 3 361220 140171 161880 -1 961
967 3 365694 138867 162800 -1 928
968 3 365666 138766 162760 -1 967
969 3 365666 138694 162720 -1 968
970 3 366294 138933 163160 -1 925
971 3 366048 138952 163240 -1 970
972 3 366019 138950 163280 -1 971
973 3 369979 138551 162240 -1 652
974 3 369950 138635 162320 -1 973
975 3 377374 137626 157800 60 582
976 3 378181 137524 157760 101 975
977 3 378521 137386 157720 45 976
978 3 378836 137222 157640 51 977
979 3 379480 137322 157640 80 978
980 3 380005 137322 157680 60 979
981 3 380145 137490 157720 244 980
982 3 380620 137675 157800 75 981
983 3 380855 137682 157880 45 982
984 3 381014 137734 157920 80 983
985 3 381143 137725 157960 200 984
986 3 381587 137713 158000 60 985
987 3 382175 137839 158040 96 986
988 3 382843 137871 158040 32 987
989 3 383660 137777 158000 32 988
990 3 384040 137826 157960 181 989
991 3 384284 137901 157880 64 990
992 3 384531 137854 157800 71 991
993 3 385023 137803 157760 115 992
994 3 385247 137719 157680 115 993
995 3 385477 137711 157600 45 994
996 3 386266 137859 157560 202 995
997 3 386442 137830 157680 32 996
998 3 386516 137801 157720 81 997
999 3 386794 137725 157800 40 998
1000 3 387305 137645 157840 244 999
1001 4 386878 137654 157920 98 1000
1002 4 386589 137689 158040 101 1001
1003 4 386480 137748 158200 80 1002
1004 4 385647 137793 158360 102 1003
1005 4 385142 137784 158520 75 1004
1006 3 385723 137776 158560 272 1005
1007 3 385890 137760 158640 101 1006
1008 3 385926 137749 158880 71 1007
1009 3 385926 137762 159000 32 1008
1010 3 385965 137769 159080 71 1009
1011 3 385934 137810 159200 40 1010
1012 3 385922 137736 159240 32 1011
1013 3 385912 137685 159280 75 1012
1014 3 385913 137678 159320 115 1013
1015 3 385902 137670 159400 -1 1014
1016 3 385815 137697 159520 -1 1015
1017 3 385761 137707 159600 -1 1016
1018 3 385743 137698 159640 -1 1017
1019 3 385767 137857 159680 -1 1018
1020 3 385776 137935 159760 -1 1019
1021 3 385842 137991 159800 -1 1020
1022 3 386039 137950 159880 -1 1021
1023 3 386102 137990 159920 -1 1022
1024 3 386132 138047 159960 -1 1023
1025 3 386160 138129 160040 -1 1024
1026 3 386203 138259 160080 -1 1025
1027 3 386148 138318 160120 -1 1026
1028 3 386123 138340 160160 -1 1027
1029 3 386058 138339 160240 -1 1028
1030 3 385990 138336 160360 -1 1029
1031 3 385956 138293 160520 -1 1030
1032 3 385897 138307 160640 -1 1031
1033 3 385903 138282 160720 -1 1032
1034 3 385921 138256 160760 -1 1033
1035 3 385945 138250 160800 -1 1034
1036 3 385973 138240 160840 -1 1035
1037 3 385965 138241 160880 -1 1036
1038 3 385956 138239 160920 -1 1037
1039 3 385922 138240 160960 -1 1038
1040 3 385870 138241 161000 -1 1039
1041 3 385827 138243 161080 -1 1040
1042 3 385769 138261 161160 -1 1041
1043 3 385747 138286 161240 -1 1042
1044 3 385738 138302 161320 -1 1043
1045 3 385804 138292 161400 -1 1044
1046 3 385946 138348 161440 -1 1045
1047 3 385955 138365 161480 -1 1046
1048 3 386161 138369 161400 -1 1046
1049 3 386256 138442 161360 -1 1048
1050 3 386340 138438 161320 -1 1049
1051 3 386414 138424 161280 -1 1050
1052 3 386477 138426 161240 -1 1051
1053 3 386510 138468 161200 -1 1052
1054 3 386549 138530 161240 -1 1053
1055 3 385840 138144 161400 -1 1045
1056 3 385890 138092 161440 -1 1055
1057 3 385721 137569 159680 -1 1018
1058 3 385705 137425 159720 -1 1057
1059 3 386033 137355 159720 -1 1058
1060 3 386208 137403 159760 -1 1059
1061 3 386343 137243 159720 -1 1060
1062 3 386461 137157 159760 -1 1061
1063 3 386516 137091 159800 -1 1062
1064 3 386551 137091 159840 -1 1063
1065 3 386574 137042 159920 -1 1064
1066 3 386654 136939 159960 -1 1065
1067 3 386720 136759 160040 -1 1066
1068 3 386838 136767 160160 -1 1067
1069 3 386966 136755 160320 -1 1068
1070 3 387108 136807 160400 -1 1069
1071 3 387224 136907 160360 -1 1070
1072 3 387328 136979 160280 -1 1071
1073 3 387436 136979 160200 -1 1072
1074 3 387484 136979 160160 -1 1073
1075 3 387480 136991 160080 -1 1074
1076 3 387020 136735 160480 -1 1070
1077 3 387026 136631 160640 -1 1076
1078 3 387202 136391 160600 -1 1077
1079 3 387338 136263 160560 -1 1078
1080 3 387862 135839 160560 -1 1079
1081 3 387968 135487 160560 -1 1080
1082 3 388092 135339 160480 -1 1081
1083 3 388328 135123 160400 -1 1082
1084 3 388353 134999 160360 -1 1083
1085 3 388578 134955 160280 -1 1084
1086 3 388112 135523 160440 -1 1082
1087 3 388116 135707 160360 -1 1086
1088 3 388164 135899 160280 -1 1087
1089 3 387696 135211 160560 -1 1081
1090 3 387542 134923 160520 -1 1089
1091 3 387430 134823 160560 -1 1090
1092 3 387354 134683 160640 -1 1091
1093 3 387290 134507 160680 -1 1092
1094 3 387278 134327 160720 -1 1093
1095 3 387460 133883 160720 -1 1094
1096 3 387488 133739 160680 -1 1095
1097 3 387426 133679 160720 -1 1096
1098 3 387506 133603 160800 -1 1097
1099 3 385663 137523 159760 -1 1058
1100 3 385627 137507 159840 -1 1099
1101 3 385529 137442 159920 -1 1100
1102 3 385481 137401 159960 -1 1101
1103 3 385446 137362 160000 -1 1102
1104 3 385377 137367 160080 -1 1103
1105 3 385424 137395 160200 -1 1104
1106 3 385437 137405 160280 -1 1105
1107 3 385326 137368 160400 -1 1106
1108 3 385216 137331 160480 -1 1107
1109 3 385176 137330 160560 -1 1108
1110 3 385145 137312 160640 -1 1109
1111 3 385064 137310 160760 -1 1110
1112 3 385017 137276 160800 -1 1111
1113 3 384922 137263 160880 -1 1112
1114 3 384788 137241 161000 -1 1113
1115 3 384753 137273 161080 -1 1114
1116 3 384698 137259 161160 -1 1115
1117 3 384641 137230 161280 -1 1116
1118 3 384571 137206 161360 -1 1117
1119 3 384509 137187 161480 -1 1118
1120 3 384337 137162 161600 -1 1119
1121 3 384195 137193 161640 -1 1120
1122 3 384071 137199 161720 -1 1121
1123 3 383956 137198 161760 -1 1122
1124 3 383885 137165 161840 -1 1123
1125 3 383774 137208 161920 -1 1124
1126 3 383654 137231 161960 -1 1125
1127 3 383611 137160 162000 -1 1126
1128 3 383452 137360 162040 -1 1127
1129 3 383243 137422 162120 -1 1128
1130 3 383182 137445 162160 -1 1129
1131 3 383093 137513 162200 -1 1130
1132 3 382742 137594 162240 -1 1131
1133 3 382180 137674 162360 -1 1132
1134 3 381912 137742 162480 -1 1133
1135 3 381760 137828 162520 -1 1134
1136 3 381776 137770 162560 -1 1135
1137 3 381644 137844 162600 -1 1136
1138 3 381428 137894 162720 -1 1137
1139 3 381136 137898 162840 -1 1138
1140 3 381288 137954 162880 -1 1139
1141 3 381388 137994 162960 -1 1140
1142 3 380976 137914 162920 -1 1139
1143 3 380796 137874 163000 -1 1142
1144 3 380652 137866 163160 -1 1143
1145 3 380560 137878 163320 -1 1144
1146 3 380428 137872 163440 -1 1145
1147 3 380512 137968 163480 -1 1146
1148 3 380592 138060 163600 -1 1147
1149 3 380364 137808 163560 -1 1146
1150 3 380264 137890 163680 -1 1149
1151 3 383622 137048 162040 -1 1127
1152 3 383624 137013 162080 -1 1151
1153 3 383553 136973 162120 -1 1152
1154 3 383499 136929 162240 -1 1153
1155 3 383443 136949 162360 -1 1154
1156 3 383445 136985 162520 -1 1155
1157 3 383297 136985 162680 -1 1156
1158 3 383257 136977 162880 -1 1157
1159 3 383197 136913 162960 -1 1158
1160 3 383125 136857 163040 -1 1159
1161 3 383037 136773 163120 -1 1160
1162 3 383071 136637 163280 -1 1161
1163 3 383071 136437 163440 -1 1162
1164 3 383327 136133 163560 -1 1163
1165 3 383441 136085 163640 -1 1164
1166 3 383441 136061 163760 -1 1165
1167 3 383341 135949 163880 -1 1166
1168 3 383249 135913 164000 -1 1167
1169 3 383247 135885 164080 -1 1168
1170 3 383172 135801 164200 -1 1169
1171 3 383242 135687 164360 -1 1170
1172 3 383288 135625 164440 -1 1171
1173 3 383222 135613 164520 -1 1172
1174 3 383122 135539 164640 -1 1173
1175 3 383097 135449 164720 -1 1174
1176 3 383029 135707 164720 -1 1175
1177 3 382897 135775 164760 -1 1176
1178 3 382849 135839 164840 -1 1177
1179 3 383025 135327 164800 -1 1175
1180 3 382886 135099 164920 -1 1179
1181 3 383051 135279 164960 -1 1180
1182 3 383155 135263 165040 -1 1181
1183 3 383155 135271 165160 -1 1182
1184 3 383135 135303 165280 -1 1183
1185 3 383086 135271 165480 -1 1184
1186 3 382938 135261 165720 -1 1185
1187 3 382608 134997 165920 -1 1186
1188 3 382271 134905 165880 -1 1187
1189 3 382097 134809 165800 -1 1188
1190 3 381897 134771 165760 -1 1189
1191 3 381842 134711 165800 -1 1190
1192 3 381780 134783 165680 -1 1190
1193 3 381468 134759 165760 -1 1192
1194 3 381399 134750 165800 -1 1193
1195 3 381330 134741 165840 -1 1194
1196 3 381296 134769 165760 -1 1194
1197 3 381252 134779 165680 -1 1196
1198 3 381216 134783 165640 -1 1197
1199 3 380977 134689 165600 -1 1198
1200 3 380877 134695 165560 -1 1199
1201 3 380767 134759 165520 -1 1200
1202 3 380639 134719 165440 -1 1201
1203 3 380549 134641 165320 -1 1202
1204 3 380460 134669 165240 -1 1203
1205 3 380450 134645 165080 -1 1204
1206 3 380334 134657 165000 -1 1205
1207 3 380921 134625 165640 -1 1199
1208 3 380921 134605 165720 -1 1207
1209 3 382507 134667 166000 -1 1187
1210 3 382839 135023 164960 -1 1180
1211 3 382687 134663 165000 -1 1210
1212 3 382615 134463 165040 -1 1211
1213 3 382575 134205 165200 -1 1212
1214 3 382583 134057 165400 -1 1213
1215 3 382655 133935 165520 -1 1214
1216 3 382615 133755 165720 -1 1215
1217 3 382543 133473 165840 -1 1216
1218 3 382523 133213 165960 -1 1217
1219 3 382343 133025 166120 -1 1218
1220 3 382207 132803 166200 -1 1219
1221 3 381919 132509 166360 -1 1220
1222 3 381759 132189 166480 -1 1221
1223 3 381890 131938 166520 -1 1222
1224 3 382022 131830 166640 -1 1223
1225 3 381970 131652 166720 -1 1224
1226 3 382022 131450 166880 -1 1225
1227 3 381906 131114 167080 -1 1226
1228 3 381858 131068 167120 -1 1227
1229 3 381918 130874 167160 -1 1228
1230 3 381910 130698 167280 -1 1229
1231 3 381758 130348 167480 -1 1230
1232 3 381714 130040 167640 -1 1231
1233 3 381662 129986 167720 -1 1232
1234 3 381614 129942 167760 -1 1233
1235 3 381566 129822 167800 -1 1234
1236 3 381434 129542 167880 -1 1235
1237 3 380998 129032 167880 -1 1236
1238 3 380746 128706 167920 -1 1237
1239 3 380630 128674 167800 -1 1238
1240 3 380186 128284 167720 -1 1239
1241 3 380046 127842 167640 -1 1240
1242 3 379946 127580 167520 -1 1241
1243 3 379850 127376 167400 -1 1242
1244 3 379822 127192 167520 -1 1243
1245 3 379498 127076 167760 -1 1244
1246 3 379398 126966 167880 -1 1245
1247 3 379074 126852 168120 -1 1246
1248 3 378754 126700 168280 -1 1247
1249 3 378582 126564 168440 -1 1248
1250 3 378494 126564 168480 -1 1249
1251 3 378434 126420 168480 -1 1250
1252 3 378390 126352 168560 -1 1251
1253 3 378422 126640 168520 -1 1250
1254 3 379010 126954 167880 -1 1246
1255 3 379574 126834 167880 -1 1246
1256 3 380870 128502 167960 -1 1238
1257 3 380958 128410 168040 -1 1256
1258 3 381542 129704 167920 -1 1236
1259 3 381810 131022 167160 -1 1228
1260 3 382134 131474 166680 -1 1225
1261 3 382226 131334 166600 -1 1260
1262 3 381663 132229 166600 -1 1222
1263 3 383645 136041 163600 -1 1165
1264 3 383729 135977 163480 -1 1263
1265 3 383737 135889 163360 -1 1264
1266 3 383893 135889 163240 -1 1265
1267 3 383981 135801 163160 -1 1266
1268 3 384057 135729 163080 -1 1267
1269 3 384261 135725 163000 -1 1268
1270 3 384401 135689 162960 -1 1269
1271 4 384150 137312 158640 60 1005
1272 4 382818 136411 158760 81 1271
1273 3 382547 135997 158720 104 1272
1274 3 382741 135605 158680 51 1273
1275 3 382827 135482 158640 51 1274
1276 3 382901 135432 158600 -1 1275
1277 3 383020 135423 158560 -1 1276
1278 3 383054 135403 158520 -1 1277
1279 3 383120 135387 158480 -1 1278
1280 3 383228 135377 158440 -1 1279
1281 3 383266 135359 158400 -1 1280
1282 3 383322 135320 158360 -1 1281
1283 3 383441 135264 158280 -1 1282
1284 3 383516 135166 158200 -1 1283
1285 3 383591 135024 158120 -1 1284
1286 3 383646 134877 158040 -1 1285
1287 3 383785 134730 158000 -1 1286
1288 3 383895 134519 157920 -1 1287
1289 3 383974 134375 157840 -1 1288
1290 3 384096 134240 157800 -1 1289
1291 3 384181 134232 157760 -1 1290
1292 3 384226 134210 157720 -1 1291
1293 3 384218 134220 157680 -1 1292
1294 3 384332 134131 157640 -1 1293
1295 3 384354 133993 157600 -1 1294
1296 3 384346 133937 157600 -1 1295
1297 3 384412 133875 157640 -1 1296
1298 3 384474 133780 157680 -1 1297
1299 3 384501 133749 157720 -1 1298
1300 3 384505 133744 157760 -1 1299
1301 4 381573 135594 158840 75 1272
1302 4 380861 134974 158760 150 1301
1303 4 380868 134709 158560 51 1302
1304 4 380484 134494 158400 224 1303
1305 4 380155 134273 158360 136 1304
1306 4 380062 134249 158320 226 1305
1307 4 379938 134091 158240 226 1306
1308 4 379610 133934 158160 81 1307
1309 4 379352 133700 158040 80 1308
1310 4 379337 133667 158000 60 1309
1311 4 379303 133602 157920 32 1310
1312 4 379285 133569 157880 156 1311
1313 4 379353 133462 157720 264 1312
1314 4 379330 133394 157560 81 1313
1315 4 379236 133212 157360 81 1314
1316 4 379382 132983 157200 98 1315
1317 4 379414 132803 157000 194 1316
1318 4 379365 132742 156800 176 1317
1319 4 379439 132548 156560 81 1318
1320 4 379539 132400 156360 91 1319
1321 4 379845 132355 156120 131 1320
1322 4 380157 132310 155920 51 1321
1323 4 380550 132173 155720 32 1322
1324 4 380800 132002 155480 81 1323
1325 4 381008 131831 155360 75 1324
1326 4 381226 131645 155200 379 1325
1327 4 381402 131478 155000 200 1326
1328 4 381447 131350 154840 102 1327
1329 4 381637 131359 154640 45 1328
1330 4 381809 131221 154480 124 1329
1331 4 381936 130994 154320 45 1330
1332 4 382008 130891 154160 107 1331
1333 4 382095 130810 154000 75 1332
1334 4 382035 130654 153800 32 1333
1335 4 382047 130521 153600 107 1334
1336 4 382137 130358 153440 71 1335
1337 4 382003 130104 153200 137 1336
1338 4 382112 129924 152960 45 1337
1339 4 382140 129854 152760 107 1338
1340 4 382113 129766 152560 40 1339
1341 4 381979 129578 152360 86 1340
1342 4 381907 129381 152160 71 1341
1343 4 381842 129238 151960 51 1342
1344 4 381832 129219 151920 107 1343
1345 4 381836 129143 151680 32 1344
1346 4 381814 129096 151480 128 1345
1347 4 381737 129056 151240 120 1346
1348 4 381562 129018 151000 40 1347
1349 4 381496 129032 150880 64 1348
1350 4 381414 128953 150760 131 1349
1351 4 381692 129099 150640 32 1350
1352 4 381696 129472 150520 204 1351
1353 4 381575 129366 150480 104 1352
1354 4 381271 129449 150440 71 1353
1355 4 380889 129129 150520 40 1354
1356 4 380464 128456 150680 40 1355
1357 4 379939 128047 150840 91 1356
1358 2 379586 128552 150880 71 1357
1359 2 379232 129056 150920 51 1358
1360 2 379152 129152 150880 65 1359
1361 2 379072 129248 150840 80 1360
1362 2 379040 129504 150800 86 1361
1363 2 379008 129760 150720 40 1362
1364 2 379200 129952 150600 64 1363
1365 2 379360 130176 150600 51 1364
1366 2 379424 130432 150480 51 1365
1367 2 379456 130528 150480 64 1366
1368 2 379696 130709 150400 -1 1367
1369 2 380679 130850 150320 -1 1368
1370 2 380728 130886 150240 -1 1369
1371 2 380752 130907 150200 -1 1370
1372 4 379857 127815 151040 102 1357
1373 4 379851 127706 151160 124 1372
1374 4 379661 127559 151360 32 1373
1375 4 379509 127385 151640 163 1374
1376 4 379363 127449 151800 156 1375
1377 4 379124 127520 151920 124 1376
1378 4 378942 127779 152080 32 1377
1379 4 378828 127918 152240 81 1378
1380 4 378666 128044 152320 186 1379
1381 4 378508 128181 152400 96 1380
1382 4 378169 128252 152640 71 1381
1383 4 377679 128168 152920 266 1382
1384 4 377523 128133 153160 71 1383
1385 4 377437 128098 153320 209 1384
1386 4 377077 128394 153200 45 1385
1387 4 376888 128004 153360 40 1386
1388 4 376809 127632 153400 120 1387
1389 2 376735 127144 153360 32 1388
1390 2 376650 127025 153280 32 1389
1391 2 376666 127033 153160 32 1390
1392 2 376675 127202 153120 91 1391
1393 2 376629 127540 153080 107 1392
1394 2 376508 127662 153040 86 1393
1395 2 376438 127699 153000 32 1394
1396 2 376413 127719 152920 122 1395
1397 2 376513 127683 152880 108 1396
1398 2 376641 127603 152800 81 1397
1399 2 376630 127560 152720 154 1398
1400 2 376590 127551 152640 32 1399
1401 2 376289 127762 152600 51 1400
1402 2 376163 127807 152560 51 1401
1403 2 376029 127824 152480 -1 1402
1404 4 376656 126896 153480 164 1388
1405 4 376612 126799 153680 60 1404
1406 4 376637 126766 153760 205 1405
1407 4 376658 126730 153840 101 1406
1408 2 376573 127000 153880 102 1407
1409 2 377072 127439 153840 32 1408
1410 2 377193 127483 153880 90 1409
1411 2 377644 127625 153800 -1 1410
1412 2 377869 127673 153800 -1 1411
1413 2 378265 127400 153800 -1 1412
1414 2 378368 127145 153880 -1 1413
1415 2 378644 127143 153920 -1 1414
1416 2 377189 127487 153960 60 1410
1417 2 377231 127469 154080 128 1416
1418 2 377308 127469 154200 51 1417
1419 2 377280 127472 154320 51 1418
1420 2 377299 127481 154360 91 1419
1421 2 376380 127109 153920 75 1408
1422 2 376355 127107 153960 32 1421
1423 2 376362 127093 154000 71 1422
1424 2 376328 127096 154040 71 1423
1425 2 376361 127029 154160 40 1424
1426 2 376348 126900 154240 198 1425
1427 2 376371 126743 154320 135 1426
1428 2 376357 126576 154360 124 1427
1429 2 376675 126641 154400 51 1428
1430 2 376838 127026 154440 186 1429
1431 2 376870 127055 154480 45 1430
1432 2 376636 126968 154520 107 1431
1433 2 376615 126967 154600 108 1432
1434 2 376523 126996 154640 96 1433
1435 2 376462 127034 154720 51 1434
1436 2 376413 127031 154800 60 1435
1437 2 376409 127024 154880 124 1436
1438 4 376757 126284 153840 81 1407
1439 4 376854 126078 153920 104 1438
1440 4 376860 126020 154080 32 1439
1441 4 376859 125865 154240 200 1440
1442 4 376888 125686 154320 32 1441
1443 4 376802 125673 154440 75 1442
1444 4 376832 125631 154520 226 1443
1445 4 377085 125409 154600 256 1444
1446 4 377170 125361 154760 104 1445
1447 2 377824 126144 154760 80 1446
1448 2 377867 126251 154680 -1 1447
1449 2 377773 126293 154600 -1 1448
1450 4 377172 125268 154880 160 1446
1451 4 377213 125236 155040 51 1450
1452 4 377232 125218 155080 98 1451
1453 2 376566 124773 155080 128 1452
1454 2 376603 124714 155040 107 1453
1455 2 376509 124689 154960 51 1454
1456 2 376456 124704 154920 51 1455
1457 2 376421 124813 154840 64 1456
1458 2 376449 125006 154720 120 1457
1459 2 376485 125022 154600 40 1458
1460 2 376489 125029 154520 75 1459
1461 2 376503 124979 154480 71 1460
1462 4 377276 125150 155240 81 1452
1463 4 377259 125010 155360 40 1462
1464 4 377230 124973 155480 75 1463
1465 4 377309 125029 155640 75 1464
1466 4 377406 125117 155800 298 1465
1467 4 377458 124511 156080 80 1466
1468 4 377449 124473 156160 71 1467
1469 4 377418 124445 156320 102 1468
1470 4 377447 124409 156440 90 1469
1471 4 377568 124304 156640 32 1470
1472 4 377713 124000 156920 40 1471
1473 4 377763 123950 157040 75 1472
1474 4 377769 123845 157200 163 1473
1475 4 377757 123697 157320 81 1474
1476 4 377730 123618 157440 80 1475
1477 4 377538 123604 157560 51 1476
1478 4 377486 123565 157720 335 1477
1479 4 377482 123495 157840 51 1478
1480 4 377480 123475 157880 164 1479
1481 4 377506 123388 158080 139 1480
1482 4 377609 123455 158240 32 1481
1483 4 377732 123510 158400 60 1482
1484 4 377812 123578 158560 269 1483
1485 4 377832 123605 158720 128 1484
1486 4 377922 123657 158960 318 1485
1487 4 378246 123746 159200 157 1486
1488 4 378298 123667 159400 156 1487
1489 4 378629 123500 159680 80 1488
1490 4 378791 123441 159960 150 1489
1491 4 379016 123373 160240 202 1490
1492 4 379213 123299 160480 60 1491
1493 4 379436 123255 160760 160 1492
1494 4 379835 123164 161000 32 1493
1495 4 380018 123072 161240 45 1494
1496 4 380161 122933 161480 86 1495
1497 4 380286 122807 161720 228 1496
1498 4 380449 122736 161960 261 1497
1499 4 380452 122680 162200 359 1498
1500 4 380581 122543 162440 122 1499
1501 4 380714 122500 162640 124 1500
1502 4 380754 122512 162680 71 1501
1503 4 380969 122548 162880 128 1502
1504 4 381064 122646 163040 64 1503
1505 4 381097 122596 163280 107 1504
1506 4 381150 122471 163520 80 1505
1507 4 381341 122372 163800 86 1506
1508 4 381600 122135 164040 134 1507
1509 4 381869 121987 164280 228 1508
1510 4 382021 121828 164560 297 1509
1511 4 382436 121577 164800 128 1510
1512 4 382630 121408 165080 163 1511
1513 4 382785 121327 165280 75 1512
1514 4 383053 121229 165560 60 1513
1515 4 383131 121169 165760 189 1514
1516 4 383156 121078 166000 120 1515
1517 4 383247 121040 166200 156 1516
1518 4 383219 120955 166400 90 1517
1519 4 383288 121007 166520 60 1518
1520 4 383423 121062 166800 32 1519
1521 4 383626 121162 167080 32 1520
1522 4 383892 121153 167360 185 1521
1523 4 383979 121071 167640 98 1522
1524 4 384304 121178 168000 101 1523
1525 4 384436 121245 168280 226 1524
1526 4 384483 121201 168560 40 1525
1527 4 384727 121296 168800 32 1526
1528 4 385088 121376 169080 32 1527
1529 4 385129 121352 169320 356 1528
1530 4 385428 121468 169560 273 1529
1531 4 385677 121753 169800 160 1530
1532 4 385863 122016 170040 189 1531
1533 4 385968 122107 170240 262 1532
1534 4 386078 122370 170520 120 1533
1535 4 386148 122666 170760 40 1534
1536 4 386114 122825 171040 60 1535
1537 4 386224 123297 171280 280 1536
1538 4 386268 124242 171520 75 1537
1539 4 386251 124934 171760 219 1538
1540 4 386018 125658 172040 51 1539
1541 4 385924 125719 172280 150 1540
1542 4 385891 125905 172480 64 1541
1543 4 385777 126750 172720 307 1542
1544 4 385656 126985 172760 32 1543
1545 4 385656 127151 172840 178 1544
1546 4 385542 127501 172920 75 1545
1547 4 385416 127904 173000 45 1546
1548 4 385389 127986 173040 81 1547
1549 4 385312 128231 173200 261 1548
1550 4 385099 128894 173400 131 1549
1551 4 384892 129276 173640 40 1550
1552 4 384749 129829 173880 40 1551
1553 4 384544 130175 174200 434 1552
1554 4 384365 130766 174440 128 1553
1555 4 384279 131049 174640 134 1554
1556 4 384113 131359 174880 380 1555
1557 4 384024 131360 175080 273 1556
1558 4 383875 131517 175320 253 1557
1559 4 383823 131661 175520 256 1558
1560 4 383614 131771 175640 32 1559
1561 4 383448 131844 175800 124 1560
1562 4 383250 131964 175960 64 1561
1563 4 383169 132073 176120 120 1562
1564 4 382937 132184 176320 120 1563
1565 4 382819 132245 176520 71 1564
1566 4 382706 132300 176720 262 1565
1567 4 382697 132459 176920 295 1566
1568 4 382610 132703 177160 64 1567
1569 4 382514 132781 177360 186 1568
1570 4 382522 132805 177560 96 1569
1571 4 382524 132907 177760 32 1570
1572 4 382485 133041 178000 212 1571
1573 4 382438 133154 178240 331 1572
1574 4 382473 133203 178440 324 1573
1575 4 382461 133251 178640 166 1574
1576 4 382475 133287 178880 122 1575
1577 4 382584 133454 179200 202 1576
1578 4 382618 133643 179480 45 1577
1579 4 382586 133745 179720 124 1578
1580 4 382550 134115 180040 131 1579
1581 4 382572 134081 180080 32 1580
1582 4 382719 134244 180160 32 1581
1583 4 382752 134396 180320 98 1582
1584 4 382740 134504 180480 242 1583
1585 4 382740 134617 180680 128 1584
1586 4 382856 134788 180880 160 1585
1587 4 382921 134985 181080 -1 1586
1588 4 382951 135069 181160 -1 1587
1589 4 383065 135144 181240 -1 1588
1590 4 383071 135218 181280 -1 1589
1591 4 383060 135288 181360 -1 1590
1592 4 383021 135334 181400 -1 1591
1593 4 383025 135400 181560 -1 1592
1594 4 383057 135466 181720 -1 1593
1595 4 383037 135530 181800 -1 1594
1596 4 382942 135618 181880 -1 1595
1597 4 382953 135655 182080 -1 1596
1598 4 383021 135677 182160 -1 1597
1599 4 383032 135692 182320 -1 1598
1600 4 382968 135706 182520 -1 1599
1601 4 382950 135772 182720 -1 1600
1602 4 382904 135930 182920 -1 1601
1603 4 382907 136165 183040 -1 1602
1604 4 383028 136101 183240 -1 1603
1605 4 383008 136139 183320 -1 1604
1606 2 383904 135862 183320 -1 1605
1607 2 384380 135759 183360 -1 1606
1608 2 384655 135695 183520 -1 1607
1609 2 384902 135657 183600 -1 1608
1610 2 385034 135615 183680 -1 1609
1611 2 385374 135457 183760 -1 1610
1612 2 385962 135348 183840 -1 1611
1613 2 386609 135431 183880 -1 1612
1614 2 387250 135549 183920 -1 1613
1615 2 387864 135559 183960 -1 1614
1616 2 388809 135542 184000 -1 1615
1617 2 389854 135750 184040 -1 1616
1618 2 391049 135931 184080 -1 1617
1619 2 392238 135977 184040 -1 1618
1620 2 392621 136142 184000 -1 1619
1621 2 393943 136054 183960 -1 1620
1622 2 394717 135988 183920 -1 1621
1623 2 395087 135942 183880 -1 1622
1624 2 395358 135870 183840 -1 1623
1625 2 395821 135943 183760 -1 1624
1626 2 396151 136102 183720 -1 1625
1627 2 396534 136126 183680 -1 1626
1628 2 396958 136191 183600 -1 1627
1629 2 397654 136358 183560 -1 1628
1630 2 397958 136260 183480 -1 1629
1631 2 398397 136238 183440 -1 1630
1632 2 398654 136269 183400 -1 1631
1633 2 398681 136228 183320 -1 1632
1634 2 398598 136157 183240 -1 1633
1635 2 398558 136172 183160 -1 1634
1636 2 398769 136358 183120 -1 1635
1637 2 398700 136342 183040 -1 1636
1638 2 398774 136285 182880 -1 1637
1639 2 398991 136261 182800 -1 1638
1640 2 399159 136293 182720 -1 1639
1641 2 399213 136413 182680 -1 1640
1642 2 400254 136484 183440 -1 1632
1643 2 400847 136398 183520 -1 1642
1644 2 401279 136406 183640 -1 1643
1645 2 401645 136486 183760 -1 1644
1646 2 401919 136653 183840 -1 1645
1647 2 402686 137117 183880 -1 1646
1648 2 403426 137395 183960 -1 1647
1649 2 402338 137128 184000 -1 1648
1650 2 402092 137116 184040 -1 1649
1651 2 402087 137148 184080 -1 1650
1652 2 402292 137428 184120 -1 1651
1653 2 402033 137284 184160 -1 1652
1654 2 401914 137306 184240 -1 1653
1655 2 401994 137462 184320 -1 1654
1656 2 402122 137604 184360 -1 1655
1657 2 402274 137754 184400 -1 1656
1658 2 404171 137353 183840 -1 1647
1659 2 404593 137631 183800 -1 1658
1660 2 405073 138066 183760 -1 1659
1661 2 405226 138452 183800 -1 1660
1662 2 405185 138400 183880 -1 1661
1663 2 405166 138395 183960 -1 1662
1664 2 405162 138408 184000 -1 1663
1665 2 405156 138393 184040 -1 1664
1666 2 405179 138442 184080 -1 1665
1667 2 405217 138483 184160 -1 1666
1668 2 405398 138522 184280 -1 1667
1669 2 405639 138607 184360 -1 1668
1670 2 405887 138626 184400 -1 1669
1671 2 405179 139098 184400 -1 1670
1672 2 405166 139170 184440 -1 1671
1673 2 405146 139215 184480 -1 1672
1674 2 405128 139238 184520 -1 1673
1675 2 406181 138645 184440 -1 1670
1676 2 406394 138607 184480 -1 1675
1677 2 406575 138594 184520 -1 1676
1678 2 406959 138548 184600 -1 1677
1679 2 407406 138681 184760 -1 1678
1680 2 407749 138718 184880 -1 1679
1681 2 408163 138824 185080 -1 1680
1682 2 408690 138648 185120 -1 1681
1683 2 408959 138659 185240 -1 1682
1684 2 409263 138867 185440 -1 1683
1685 2 409450 138972 185640 -1 1684
1686 2 410039 139158 185800 -1 1685
1687 2 410344 139141 185960 -1 1686
1688 2 410719 139146 186120 -1 1687
1689 2 410734 139168 186240 -1 1688
1690 2 410841 139171 186440 -1 1689
1691 2 410846 139115 186600 -1 1690
1692 2 411651 139127 186640 -1 1691
1693 2 412422 139855 186680 -1 1692
1694 2 414071 140239 186720 -1 1693
1695 2 415278 140271 186760 -1 1694
1696 2 414871 140271 186800 -1 1695
1697 2 415104 140247 186880 -1 1696
1698 2 415147 140233 186920 -1 1697
1699 2 415061 140240 186960 -1 1698
1700 2 414929 140232 187040 -1 1699
1701 2 414692 140190 187200 -1 1700
1702 2 414599 140110 187320 -1 1701
1703 2 414606 140079 187400 -1 1702
1704 2 414615 140126 187440 -1 1703
1705 2 417006 140142 186760 -1 1695
1706 2 417390 140095 186720 -1 1705
1707 2 417799 140022 186640 -1 1706
1708 2 418069 139927 186520 -1 1707
1709 2 418752 139813 186360 -1 1708
1710 2 419896 139732 186240 -1 1709
1711 2 420592 139503 186160 -1 1710
1712 2 420958 139317 186120 -1 1711
1713 2 421672 138791 186000 -1 1712
1714 2 422436 138499 186000 -1 1713
1715 2 423690 138745 185960 -1 1714
1716 2 424166 138932 185920 -1 1715
1717 2 424886 139021 185920 -1 1716
1718 2 425677 139323 185880 -1 1717
1719 2 426038 139402 185800 -1 1718
1720 2 427047 139793 185760 -1 1719
1721 2 427664 139991 185720 -1 1720
1722 2 428255 140072 185680 -1 1721
1723 2 429270 140255 185640 -1 1722
1724 2 430269 140597 185600 -1 1723
1725 2 431433 140823 185560 -1 1724
1726 2 431541 140871 185480 -1 1725
1727 2 431583 140866 185400 -1 1726
1728 2 432120 141024 185360 -1 1727
1729 2 432416 141216 185320 -1 1728
1730 2 432815 141495 185280 -1 1729
1731 2 432935 141475 185240 -1 1730
1732 2 432886 141425 185200 -1 1731
1733 2 432887 141409 185120 -1 1732
1734 2 432984 141488 185080 -1 1733
1735 2 433134 141531 185040 -1 1734
1736 2 433159 141609 185000 -1 1735
1737 2 433600 141943 184960 -1 1736
1738 2 434000 142409 184920 -1 1737
1739 2 434173 142520 184960 -1 1738
1740 2 434274 142626 185040 -1 1739
1741 2 434318 142813 185200 -1 1740
1742 2 434215 142802 185240 -1 1741
1743 2 434167 142876 185280 -1 1742
1744 2 434196 142962 185320 -1 1743
1745 2 434176 142896 185360 -1 1744
1746 2 434207 143050 185440 -1 1745
1747 2 434190 143202 185520 -1 1746
1748 2 434174 143245 185600 -1 1747
1749 2 434154 143286 185640 -1 1748
1750 2 434087 143383 185720 -1 1749
1751 2 434016 143513 185760 -1 1750
1752 2 433984 143609 185800 -1 1751
1753 2 433805 143778 185840 -1 1752
1754 2 433697 143824 185880 -1 1753
1755 2 433613 143962 185960 -1 1754
1756 2 433611 143952 186000 -1 1755
1757 2 433517 144102 186080 -1 1756
1758 2 433557 144249 186160 -1 1757
1759 2 433475 144344 186240 -1 1758
1760 2 433445 144426 186320 -1 1759
1761 2 433231 144474 186360 -1 1760
1762 2 432919 144554 186400 -1 1761
1763 2 432830 144602 186440 -1 1762
1764 2 432736 144653 186480 -1 1763
1765 2 432625 144737 186560 -1 1764
1766 2 432448 144908 186760 -1 1765
1767 2 432358 144984 186800 -1 1766
1768 2 432230 145059 186960 -1 1767
1769 2 432154 145084 187160 -1 1768
1770 2 432029 145209 187360 -1 1769
1771 2 432004 145376 187520 -1 1770
1772 2 431936 145541 187640 -1 1771
1773 2 431926 145878 187720 -1 1772
1774 2 431792 146093 187840 -1 1773
1775 2 431756 146241 187880 -1 1774
1776 2 431636 146337 187960 -1 1775
1777 2 431604 146429 188040 -1 1776
1778 2 431457 146604 188200 -1 1777
1779 2 431182 146737 188360 -1 1778
1780 2 430971 146913 188400 -1 1779
1781 2 430687 147199 188440 -1 1780
1782 2 430471 147297 188480 -1 1781
1783 2 430296 147356 188520 -1 1782
1784 2 430204 147429 188600 -1 1783
1785 2 430013 147580 188680 -1 1784
1786 2 429784 147794 188800 -1 1785
1787 2 429582 148022 188920 -1 1786
1788 2 429378 148302 189040 -1 1787
1789 2 429283 148485 189160 -1 1788
1790 2 429092 148738 189320 -1 1789
1791 2 428908 148869 189440 -1 1790
1792 2 428822 149065 189560 -1 1791
1793 2 428843 149142 189600 -1 1792
1794 2 428808 149284 189680 -1 1793
1795 2 428753 149453 189800 -1 1794
1796 2 428625 149662 189960 -1 1795
1797 2 428470 149858 190080 -1 1796
1798 2 428419 149923 190120 -1 1797
1799 2 428250 150132 190200 -1 1798
1800 2 428153 150184 190280 -1 1799
1801 2 428132 150263 190440 -1 1800
1802 2 428110 150312 190560 -1 1801
1803 2 428103 150398 190680 -1 1802
1804 2 428122 150531 190840 -1 1803
1805 2 428048 150660 190920 -1 1804
1806 2 427959 150869 191000 -1 1805
1807 2 427737 151094 191240 -1 1806
1808 2 427644 151157 191280 -1 1807
1809 2 427491 151332 191360 -1 1808
1810 2 427367 151526 191480 -1 1809
1811 2 427263 151713 191680 -1 1810
1812 2 427097 151952 191840 -1 1811
1813 2 427013 152172 191880 -1 1812
1814 2 426783 152519 191960 -1 1813
1815 2 426636 152923 192000 -1 1814
1816 2 426481 152996 192080 -1 1815
1817 2 426371 153142 192120 -1 1816
1818 2 426181 153218 192160 -1 1817
1819 2 426090 153277 192200 -1 1818
1820 2 425814 153597 192240 -1 1819
1821 2 425515 153828 192320 -1 1820
1822 2 425489 154001 192360 -1 1821
1823 2 425340 154226 192480 -1 1822
1824 2 425228 154398 192600 -1 1823
1825 2 425101 154488 192760 -1 1824
1826 2 425002 154603 192840 -1 1825
1827 2 424983 154782 192920 -1 1826
1828 2 425004 154933 193000 -1 1827
1829 2 425092 155053 193080 -1 1828
1830 2 425121 155143 193200 -1 1829
1831 2 425044 155122 193280 -1 1830
1832 2 424951 155152 193440 -1 1831
1833 2 424767 155088 193520 -1 1832
1834 2 424698 155005 193640 -1 1833
1835 2 424892 155154 193680 -1 1834
1836 2 424921 155206 193800 -1 1835
1837 2 424908 155318 194160 -1 1836
1838 2 424892 155379 194240 -1 1837
1839 2 424840 155427 194360 -1 1838
1840 2 424750 155539 194520 -1 1839
1841 2 424659 155633 194680 -1 1840
1842 2 424504 155783 194840 -1 1841
1843 2 424477 155903 194880 -1 1842
1844 2 424465 155978 194920 -1 1843
1845 2 424453 156054 194960 -1 1844
1846 2 424411 156189 195080 -1 1845
1847 2 424423 156337 195120 -1 1846
1848 2 424464 156536 195200 -1 1847
1849 2 424793 156774 195240 -1 1848
1850 2 424930 156870 195280 -1 1849
1851 2 424997 156959 195320 -1 1850
1852 2 424972 157130 195400 -1 1851
1853 2 425083 157355 195480 -1 1852
1854 2 425191 157518 195600 -1 1853
1855 2 425270 157659 195680 -1 1854
1856 2 425338 157802 195720 -1 1855
1857 2 425347 157841 195840 -1 1856
1858 2 425348 158038 195920 -1 1857
1859 2 425340 158125 196080 -1 1858
1860 2 425306 158236 196200 -1 1859
1861 2 425336 158490 196320 -1 1860
1862 2 425300 158718 196480 -1 1861
1863 2 425322 158946 196640 -1 1862
1864 2 425256 159147 196760 -1 1863
1865 2 425293 159311 196920 -1 1864
1866 2 425341 159434 197000 -1 1865
1867 2 425343 159523 197040 -1 1866
1868 2 425346 159578 197080 -1 1867
1869 2 425381 159611 197120 -1 1868
1870 2 425379 159637 197160 -1 1869
1871 2 425425 159691 197200 -1 1870
1872 2 425485 159719 197280 -1 1871
1873 2 425565 159846 197440 -1 1872
1874 2 425619 159929 197600 -1 1873
1875 2 425645 160034 197760 -1 1874
1876 2 425701 160163 197880 -1 1875
1877 2 425770 160232 197920 -1 1876
1878 2 425832 160288 197960 -1 1877
1879 2 425911 160345 198000 -1 1878
1880 2 425942 160413 198080 -1 1879
1881 2 425958 160501 198120 -1 1880
1882 2 425952 160566 198160 -1 1881
1883 2 425872 160707 198280 -1 1882
1884 2 425818 160824 198360 -1 1883
1885 2 425785 160933 198440 -1 1884
1886 2 425746 161068 198600 -1 1885
1887 2 425748 161167 198680 -1 1886
1888 2 425729 161263 198840 -1 1887
1889 2 425709 161361 198960 -1 1888
1890 2 425723 161422 199080 -1 1889
1891 2 425755 161429 199200 -1 1890
1892 2 425781 161407 199320 -1 1891
1893 2 425715 161442 199440 -1 1892
1894 2 425693 161456 199560 -1 1893
1895 2 425741 161480 199680 -1 1894
1896 2 425753 161508 199800 -1 1895
1897 2 425714 161591 199920 -1 1896
1898 2 425730 161603 200040 -1 1897
1899 2 425759 161832 200160 -1 1898
1900 2 425825 162051 200360 -1 1899
1901 2 425797 162093 200480 -1 1900
1902 2 425751 162073 200560 -1 1901
1903 2 425660 162061 200640 -1 1902
1904 2 425322 162180 200680 -1 1903
1905 2 425183 162219 200720 -1 1904
1906 2 425142 162189 200760 -1 1905
1907 2 425071 162101 200840 -1 1906
1908 2 424807 161798 200960 -1 1907
1909 2 424775 161767 201080 -1 1908
1910 2 424730 161829 201200 -1 1909
1911 2 424646 161851 201240 -1 1910
1912 2 424554 161861 201360 -1 1911
1913 2 424514 161872 201480 -1 1912
1914 2 424478 161859 201600 -1 1913
1915 2 424454 161862 201680 -1 1914
1916 2 424419 161894 201800 -1 1915
1917 2 424364 161882 201840 -1 1916
1918 2 424353 161948 201920 -1 1917
1919 2 424281 161926 201960 -1 1918
1920 2 424155 161897 202000 -1 1919
1921 2 424104 161885 202040 -1 1920
1922 2 423993 161857 202120 -1 1921
1923 2 423773 161833 202240 -1 1922
1924 2 423618 161848 202320 -1 1923
1925 2 423568 161886 202400 -1 1924
1926 2 423550 161891 202440 -1 1925
1927 2 423510 161864 202560 -1 1926
1928 2 423379 161828 202680 -1 1927
1929 2 423247 161877 202840 -1 1928
1930 2 423109 161935 202920 -1 1929
1931 2 422974 161938 203040 -1 1930
1932 2 422781 162004 203200 -1 1931
1933 2 422732 162001 203320 -1 1932
1934 2 422734 161926 203440 -1 1933
1935 2 422708 161887 203520 -1 1934
1936 2 422644 161872 203600 -1 1935
1937 2 422577 161816 203760 -1 1936
1938 2 422530 161766 203880 -1 1937
1939 2 422501 161738 203960 -1 1938
1940 2 422443 161768 204120 -1 1939
1941 2 422462 161785 204200 -1 1940
1942 2 422466 161759 204360 -1 1941
1943 2 422467 161744 204480 -1 1942
1944 2 422429 161702 204640 -1 1943
1945 2 422523 161687 204800 -1 1944
1946 2 422582 161625 204960 -1 1945
1947 2 422622 161676 205000 -1 1946
1948 2 422664 161726 205080 -1 1947
1949 2 422736 161688 205160 -1 1948
1950 2 422913 161571 205280 -1 1949
1951 2 423182 161621 205400 -1 1950
1952 2 423198 160927 205440 -1 1951
1953 2 423223 160921 205480 -1 1952
1954 2 423318 161053 205560 -1 1953
1955 2 423347 161101 205600 -1 1954
1956 2 423374 161214 205680 -1 1955
1957 2 423432 161302 205760 -1 1956
1958 2 423472 161266 205840 -1 1957
1959 2 423430 161089 205880 -1 1958
1960 2 423489 160997 205920 -1 1959
1961 2 423427 161208 205960 -1 1960
1962 2 423482 161260 206000 -1 1961
1963 2 423586 161218 206040 -1 1962
1964 2 423576 161517 206080 -1 1963
1965 2 423520 161574 206120 -1 1964
1966 2 423327 161445 206200 -1 1965
1967 2 423237 161384 206240 -1 1966
1968 2 423518 160755 206080 -1 1963
1969 2 423464 160539 206120 -1 1968
1970 2 423300 160408 206200 -1 1969
1971 2 423246 160296 206240 -1 1970
1972 2 423197 160219 206280 -1 1971
1973 2 423154 160158 206320 -1 1972
1974 2 423428 159767 205920 -1 1960
1975 2 423469 159349 205920 -1 1974
1976 2 423429 158585 205920 -1 1975
1977 2 423657 158043 205960 -1 1976
1978 2 423651 157937 206000 -1 1977
1979 2 423668 157753 206040 -1 1978
1980 2 423670 157556 206080 -1 1979
1981 2 423662 157566 206120 -1 1980
1982 2 423560 157385 206160 -1 1981
1983 2 423516 157261 206200 -1 1982
1984 2 423434 157178 206240 -1 1983
1985 2 423328 157026 206280 -1 1984
1986 2 423247 156714 206360 -1 1985
1987 2 423052 156328 206400 -1 1986
1988 2 422979 155999 206400 -1 1987
1989 2 422930 155663 206480 -1 1988
1990 2 422968 155420 206600 -1 1989
1991 2 423025 155274 206720 -1 1990
1992 2 423046 155237 206840 -1 1991
1993 2 423106 155209 206960 -1 1992
1994 2 423128 155178 207120 -1 1993
1995 2 423153 155163 207240 -1 1994
1996 2 423250 155177 207360 -1 1995
1997 2 423345 155155 207440 -1 1996
1998 2 423468 155135 207640 -1 1997
1999 2 423531 155127 207760 -1 1998
2000 2 423536 155146 207880 -1 1999
2001 2 423572 155107 208000 -1 2000
2002 2 423658 155128 208160 -1 2001
2003 2 423729 155183 208320 -1 2002
2004 2 423821 155259 208480 -1 2003
2005 2 423836 155334 208600 -1 2004
2006 2 423832 155359 208680 -1 2005
2007 2 423825 155373 208760 -1 2006
2008 2 423905 155435 208840 -1 2007
2009 2 423922 155390 208960 -1 2008
2010 2 423958 155358 209040 -1 2009
2011 2 423927 155341 209120 -1 2010
2012 2 423928 155370 209160 -1 2011
2013 2 423961 155399 209240 -1 2012
2014 2 423968 155411 209320 -1 2013
2015 2 423965 155412 209400 -1 2014
2016 2 423965 155370 209480 -1 2015
2017 2 423955 155161 209520 -1 2016
2018 2 423931 155406 209560 -1 2017
2019 2 423898 155400 209640 -1 2018
2020 2 423875 155483 209800 -1 2019
2021 2 423709 155540 209920 -1 2020
2022 2 423695 155649 210120 -1 2021
2023 2 423695 155855 210320 -1 2022
2024 2 423592 155944 210440 -1 2023
2025 2 423490 156018 210640 -1 2024
2026 2 423441 156115 210800 -1 2025
2027 2 423508 156215 210920 -1 2026
2028 2 423544 156205 210960 -1 2027
2029 2 423573 156241 211000 -1 2028
2030 2 423662 156295 211120 -1 2029
2031 2 423728 156344 211240 -1 2030
2032 2 423836 156371 211400 -1 2031
2033 2 423908 156422 211520 -1 2032
2034 2 424042 156441 211680 -1 2033
2035 2 424153 156468 211800 -1 2034
2036 2 424274 156496 211960 -1 2035
2037 2 424399 156538 212040 -1 2036
2038 2 424517 156569 212160 -1 2037
2039 2 424567 156585 212280 -1 2038
2040 2 424622 156624 212320 -1 2039
2041 2 424753 156666 212440 -1 2040
2042 2 424761 156674 212480 -1 2041
2043 2 424856 156707 212600 -1 2042
2044 2 424973 156707 212760 -1 2043
2045 2 425026 156702 212960 -1 2044
2046 2 425043 156674 213120 -1 2045
2047 2 425021 156643 213160 -1 2046
2048 2 425023 156622 213200 -1 2047
2049 2 425107 156592 213360 -1 2048
2050 2 425173 156567 213480 -1 2049
2051 2 425339 156567 213680 -1 2050
2052 2 425492 156683 213760 -1 2051
2053 2 425679 156763 213880 -1 2052
2054 2 425872 156824 213960 -1 2053
2055 2 425942 156831 214040 -1 2054
2056 2 425944 156888 214160 -1 2055
2057 2 425972 156933 214320 -1 2056
2058 2 425953 156934 214360 -1 2057
2059 2 425954 156942 214400 -1 2058
2060 2 425914 156942 214440 -1 2059
2061 2 425790 156989 214640 -1 2060
2062 2 425749 156984 214760 -1 2061
2063 2 425750 156964 214840 -1 2062
2064 2 425735 156866 214920 -1 2063
2065 2 425712 156720 215040 -1 2064
2066 2 425686 156766 215080 -1 2065
2067 2 425911 156753 215240 -1 2066
2068 2 426037 156740 215400 -1 2067
2069 2 426001 156793 215480 -1 2068
2070 2 425949 156816 215520 -1 2069
2071 2 423561 158171 205880 -1 1977
2072 2 423693 158315 205840 -1 2071
2073 2 423709 158451 205760 -1 2072
2074 2 423682 158374 205680 -1 2073
2075 2 423098 160636 205400 -1 1952
2076 2 423080 160483 205360 -1 2075
2077 2 423051 160292 205240 -1 2076
2078 2 422992 160256 205120 -1 2077
2079 2 422921 160311 205040 -1 2078
2080 2 424645 154901 193680 -1 1834
2081 2 424193 154769 193680 -1 2080
2082 2 423834 154746 193720 -1 2081
2083 2 423661 154737 193760 -1 2082
2084 2 423424 154693 193800 -1 2083
2085 2 423183 154618 193840 -1 2084
2086 2 422848 154529 193880 -1 2085
2087 2 422696 154436 193920 -1 2086
2088 2 422521 154300 193960 -1 2087
2089 2 422376 154204 194000 -1 2088
2090 2 422306 154171 194040 -1 2089
2091 2 422058 154031 194120 -1 2090
2092 2 421826 153936 194200 -1 2091
2093 2 421733 153922 194280 -1 2092
2094 2 421633 153844 194360 -1 2093
2095 2 421381 153759 194480 -1 2094
2096 2 421182 153731 194560 -1 2095
2097 2 420994 153714 194640 -1 2096
2098 2 420869 153739 194720 -1 2097
2099 2 420722 153775 194840 -1 2098
2100 2 420593 153766 194960 -1 2099
2101 2 420505 153664 195040 -1 2100
2102 2 420498 153724 195080 -1 2101
2103 2 420430 153766 195160 -1 2102
2104 2 420324 153777 195240 -1 2103
2105 2 420155 153822 195320 -1 2104
2106 2 419988 153888 195400 -1 2105
2107 2 419895 153898 195480 -1 2106
2108 2 419816 153952 195640 -1 2107
2109 2 419402 153738 195680 -1 2108
2110 2 419236 153581 195760 -1 2109
2111 2 419167 153528 195840 -1 2110
2112 2 419114 153488 195880 -1 2111
2113 2 418974 153314 195920 -1 2112
2114 2 418942 153313 195960 -1 2113
2115 2 418840 153334 196000 -1 2114
2116 2 418771 153352 196040 -1 2115
2117 2 418646 153443 196080 -1 2116
2118 2 418587 153515 196120 -1 2117
2119 2 418574 153557 196160 -1 2118
2120 2 418574 153594 196240 -1 2119
2121 2 418750 153718 196280 -1 2120
2122 2 418604 153639 196320 -1 2121
2123 2 418578 153638 196360 -1 2122
2124 2 418520 153578 196400 -1 2123
2125 2 418484 153542 196440 -1 2124
2126 2 418452 153507 196480 -1 2125
2127 2 418355 153358 196520 -1 2126
2128 2 418237 153097 196560 -1 2127
2129 2 417668 152561 196560 -1 2128
2130 2 416954 152385 196560 -1 2129
2131 2 416673 152103 196600 -1 2130
2132 2 416726 151918 196560 -1 2131
2133 2 416743 151826 196520 -1 2132
2134 2 416700 151740 196480 -1 2133
2135 2 416644 151668 196440 -1 2134
2136 2 416638 151646 196400 -1 2135
2137 2 416638 151620 196360 -1 2136
2138 2 416704 151611 196320 -1 2137
2139 2 416669 151603 196240 -1 2138
2140 2 416713 151628 196160 -1 2139
2141 2 416866 151723 196080 -1 2140
2142 2 416394 151816 196640 -1 2131
2143 2 416262 151744 196680 -1 2142
2144 2 416193 151712 196760 -1 2143
2145 2 416170 151702 196800 -1 2144
2146 2 416033 151571 196840 -1 2145
2147 2 415829 151529 196880 -1 2146
2148 2 415435 151446 196920 -1 2147
2149 2 415371 151404 196960 -1 2148
2150 2 415254 151372 197000 -1 2149
2151 2 415120 151301 197120 -1 2150
2152 2 415102 151312 197200 -1 2151
2153 2 415095 151306 197240 -1 2152
2154 2 415083 151301 197280 -1 2153
2155 2 415043 151338 197400 -1 2154
2156 2 414950 151371 197520 -1 2155
2157 2 414866 151316 197600 -1 2156
2158 2 414809 151343 197720 -1 2157
2159 2 414719 151412 197880 -1 2158
2160 2 414590 151463 198000 -1 2159
2161 2 414537 151490 198160 -1 2160
2162 2 414462 151525 198320 -1 2161
2163 2 414390 151500 198360 -1 2162
2164 2 414306 151517 198440 -1 2163
2165 2 414269 151507 198560 -1 2164
2166 2 414086 151515 198640 -1 2165
2167 2 413995 151524 198760 -1 2166
2168 2 413961 151551 198880 -1 2167
2169 2 413911 151568 199000 -1 2168
2170 2 413806 151503 199080 -1 2169
2171 2 413688 151425 199160 -1 2170
2172 2 413577 151306 199240 -1 2171
2173 2 413497 151210 199360 -1 2172
2174 2 413423 151150 199520 -1 2173
2175 2 413390 151052 199640 -1 2174
2176 2 413448 150967 199760 -1 2175
2177 2 413461 150857 199840 -1 2176
2178 2 413470 150789 199920 -1 2177
2179 2 413555 150737 200040 -1 2178
2180 2 413638 150924 200120 -1 2179
2181 2 413753 150960 200200 -1 2180
2182 2 413891 151128 200320 -1 2181
2183 2 413937 151202 200400 -1 2182
2184 2 413896 151304 200480 -1 2183
2185 2 413878 151229 200600 -1 2184
2186 2 413692 150993 200800 -1 2185
2187 2 413511 150801 200920 -1 2186
2188 2 413349 150608 201040 -1 2187
2189 2 413342 150599 201080 -1 2188
2190 2 413314 150609 201160 -1 2189
2191 2 413280 150630 201240 -1 2190
2192 2 413251 150657 201320 -1 2191
2193 2 413262 150693 201520 -1 2192
2194 2 413285 150772 201640 -1 2193
2195 2 413305 150863 201760 -1 2194
2196 2 413303 150983 201880 -1 2195
2197 2 413292 151073 202000 -1 2196
2198 2 413280 151106 202120 -1 2197
2199 2 413215 151208 202200 -1 2198
2200 2 413169 151227 202240 -1 2199
2201 2 413150 151250 202280 -1 2200
2202 2 413174 151300 202320 -1 2201
2203 2 413138 151359 202400 -1 2202
2204 2 413130 151401 202440 -1 2203
2205 2 413136 151426 202480 -1 2204
2206 2 418241 153303 196600 -1 2128
2207 2 418192 153318 196640 -1 2206
2208 2 418163 153382 196680 -1 2207
2209 2 418166 153400 196720 -1 2208
2210 2 418118 153473 196800 -1 2209
2211 2 418076 153444 196840 -1 2210
2212 2 434335 142440 184880 -1 1738
2213 2 434935 142719 184880 -1 2212
2214 2 435311 142817 184840 -1 2213
2215 2 435449 142830 184760 -1 2214
2216 2 436031 143032 184720 -1 2215
2217 2 436205 142964 184680 -1 2216
2218 2 437024 142775 184720 -1 2217
2219 2 437230 142622 184640 -1 2218
2220 2 437614 142422 184560 -1 2219
2221 2 437678 142198 184400 -1 2220
2222 2 437798 141862 184240 -1 2221
2223 2 438018 141583 184120 -1 2222
2224 2 437938 141517 184040 -1 2223
2225 2 437846 141357 183920 -1 2224
2226 2 437854 141281 183760 -1 2225
2227 2 438016 141356 183720 -1 2226
2228 2 438050 141404 183680 -1 2227
2229 2 438088 141437 183600 -1 2228
2230 2 439190 141286 184120 -1 2223
2231 2 440358 141238 184080 -1 2230
2232 2 440558 141118 184040 -1 2231
2233 2 441070 141038 183960 -1 2232
2234 2 441742 140870 183880 -1 2233
2235 2 442814 140590 183840 -1 2234
2236 2 443342 140326 183720 -1 2235
2237 2 443507 140277 183680 -1 2236
2238 2 443675 140045 183520 -1 2237
2239 2 444107 140021 183400 -1 2238
2240 2 444851 140045 183320 -1 2239
2241 2 445491 139869 183240 -1 2240
2242 2 446235 139957 183080 -1 2241
2243 2 447523 140077 183160 -1 2242
2244 2 448579 140229 183240 -1 2243
2245 2 448755 140485 183400 -1 2244
2246 2 449027 140797 183480 -1 2245
2247 2 449115 141405 183520 -1 2246
2248 2 449339 142045 183640 -1 2247
2249 2 449611 142373 183760 -1 2248
2250 2 449728 142507 183880 -1 2249
2251 2 449547 142485 183920 -1 2250
2252 2 449811 142669 184080 -1 2251
2253 2 450019 142653 184160 -1 2252
2254 2 450291 142493 184200 -1 2253
2255 2 450947 142517 184240 -1 2254
2256 2 451227 141877 184240 -1 2255
2257 2 451179 141909 184440 -1 2256
2258 2 451355 142021 184600 -1 2257
2259 2 451083 142165 184720 -1 2258
2260 2 450883 142333 184840 -1 2259
2261 2 450985 142235 184880 -1 2260
2262 2 450969 142395 185040 -1 2261
2263 2 452939 141733 184560 -1 2258
2264 2 453651 141701 184640 -1 2263
2265 2 454099 141453 184720 -1 2264
2266 2 454691 141485 184760 -1 2265
2267 2 454827 141733 184840 -1 2266
2268 2 454939 141957 185040 -1 2267
2269 2 455091 142029 185240 -1 2268
2270 2 455379 142485 185480 -1 2269
2271 2 455424 142528 185640 -1 2270
2272 2 456044 143016 185760 -1 2271
2273 2 456228 143136 185880 -1 2272
2274 2 456368 143276 186040 -1 2273
2275 2 456472 143404 186200 -1 2274
2276 2 456432 143484 186360 -1 2275
2277 2 456356 143528 186560 -1 2276
2278 2 456380 143576 186680 -1 2277
2279 2 456356 143448 186840 -1 2278
2280 2 456404 143532 187000 -1 2279
2281 2 456548 143656 187120 -1 2280
2282 2 456724 143760 187280 -1 2281
2283 2 456880 143908 187440 -1 2282
2284 2 457056 144020 187760 -1 2283
2285 2 457336 143964 187880 -1 2284
2286 2 457544 144044 187960 -1 2285
2287 2 457528 144116 188120 -1 2286
2288 2 457520 144284 188280 -1 2287
2289 2 458184 144308 188320 -1 2288
2290 2 459408 143788 188360 -1 2289
2291 2 459688 143636 188280 -1 2290
2292 2 459513 143718 188200 -1 2291
2293 2 459307 143733 188160 -1 2292
2294 2 459356 143829 188120 -1 2293
2295 2 459336 143772 188000 -1 2294
2296 2 459256 143708 187920 -1 2295
2297 2 459240 143620 187760 -1 2296
2298 2 459581 143695 188440 -1 2290
2299 2 459848 143428 188520 -1 2298
2300 2 459904 143420 188560 -1 2299
2301 2 460176 142364 188560 -1 2300
2302 2 459864 141956 188520 -1 2301
2303 2 459936 143404 188640 -1 2300
2304 2 458424 144148 188680 -1 2303
2305 2 458088 144468 188720 -1 2304
2306 2 458032 144644 188840 -1 2305
2307 2 458096 144844 188960 -1 2306
2308 2 458192 144902 189040 -1 2307
2309 2 458352 145062 189120 -1 2308
2310 2 458600 145204 189160 -1 2309
2311 2 458632 145254 189280 -1 2310
2312 2 458620 145274 189360 -1 2311
2313 2 458568 145312 189440 -1 2312
2314 2 459108 145136 189120 -1 2310
2315 2 459388 145008 189040 -1 2314
2316 2 459780 144898 188960 -1 2315
2317 2 460140 144936 188920 -1 2316
2318 2 460288 145004 188960 -1 2317
2319 2 460296 145020 189080 -1 2318
2320 2 460348 145116 189200 -1 2319
2321 2 460388 145240 189320 -1 2320
2322 2 460424 145388 189400 -1 2321
2323 2 460488 145356 189520 -1 2322
2324 2 460560 145368 189600 -1 2323
2325 2 460572 145404 189680 -1 2324
2326 2 460520 145444 189760 -1 2325
2327 2 460468 145480 189840 -1 2326
2328 2 460432 145536 189920 -1 2327
2329 2 460420 145624 190000 -1 2328
2330 2 460384 145676 190080 -1 2329
2331 2 460344 145684 190160 -1 2330
2332 2 460360 145764 190240 -1 2331
2333 2 460280 145772 190320 -1 2332
2334 2 460248 145860 190360 -1 2333
2335 2 460240 145970 190440 -1 2334
2336 2 460228 145982 190520 -1 2335
2337 2 460308 146034 190600 -1 2336
2338 2 460356 146094 190680 -1 2337
2339 2 460412 146166 190760 -1 2338
2340 2 460440 146254 190840 -1 2339
2341 2 460444 146318 190920 -1 2340
2342 2 460436 146394 191000 -1 2341
2343 2 460448 146474 191040 -1 2342
2344 2 460476 146538 191120 -1 2343
2345 2 460484 146646 191200 -1 2344
2346 2 460496 146722 191280 -1 2345
2347 2 460456 146762 191360 -1 2346
2348 2 460400 146846 191480 -1 2347
2349 2 460324 146894 191560 -1 2348
2350 2 460228 147054 191600 -1 2349
2351 2 460168 147152 191680 -1 2350
2352 2 460224 147240 191760 -1 2351
2353 2 460240 147344 191840 -1 2352
2354 2 460264 147404 191920 -1 2353
2355 2 460268 147458 191960 -1 2354
2356 2 460280 147501 192040 -1 2355
2357 2 460242 147534 192080 -1 2356
2358 2 460194 147580 192160 -1 2357
2359 2 460166 147585 192240 -1 2358
2360 2 460132 147609 192320 -1 2359
2361 2 460130 147611 192400 -1 2360
2362 2 460124 147659 192480 -1 2361
2363 2 460108 147717 192560 -1 2362
2364 2 460044 147750 192640 -1 2363
2365 2 460002 147780 192720 -1 2364
2366 2 460004 147830 192800 -1 2365
2367 2 459958 147862 192920 -1 2366
2368 2 459886 147932 193040 -1 2367
2369 2 459858 147965 193120 -1 2368
2370 2 459856 148031 193240 -1 2369
2371 2 459862 148055 193360 -1 2370
2372 2 459880 148069 193520 -1 2371
2373 2 459876 148107 193600 -1 2372
2374 2 459806 148097 193720 -1 2373
2375 2 459752 148087 193840 -1 2374
2376 2 459644 148030 193920 -1 2375
2377 2 459590 148030 194040 -1 2376
2378 2 459454 147958 194080 -1 2377
2379 2 459430 147959 194160 -1 2378
2380 2 459498 147977 194240 -1 2379
2381 2 459604 148001 194280 -1 2380
2382 2 459518 147986 194360 -1 2381
2383 2 459506 148011 194440 -1 2382
2384 2 459452 148051 194520 -1 2383
2385 2 459466 148038 194560 -1 2384
2386 2 459456 148143 194640 -1 2385
2387 2 459466 148223 194720 -1 2386
2388 2 459452 148209 194800 -1 2387
2389 2 459468 148199 194880 -1 2388
2390 2 459456 148171 194960 -1 2389
2391 2 459392 148235 195040 -1 2390
2392 2 459442 148236 195080 -1 2391
2393 2 459372 148203 195160 -1 2392
2394 2 459284 148235 195240 -1 2393
2395 2 459399 148319 195320 -1 2394
2396 2 459324 148395 195440 -1 2395
2397 2 459320 148487 195560 -1 2396
2398 2 460324 144938 188840 -1 2317
2399 2 460564 144992 188760 -1 2398
2400 2 460856 145056 188720 -1 2399
2401 2 461236 144926 188640 -1 2400
2402 2 461740 145072 188600 -1 2401
2403 2 461988 145026 188560 -1 2402
2404 2 462240 145078 188480 -1 2403
2405 2 462536 145120 188520 -1 2404
2406 2 463184 145184 188560 -1 2405
2407 2 463628 145462 188560 -1 2406
2408 2 463796 145512 188480 -1 2407
2409 2 463844 145524 188360 -1 2408
2410 2 463832 145608 188280 -1 2409
2411 2 463635 145622 188240 -1 2410
2412 2 463659 145584 188160 -1 2411
2413 2 463675 145568 188000 -1 2412
2414 2 463631 145508 187840 -1 2413
2415 2 463695 145460 187760 -1 2414
2416 2 463759 145384 187680 -1 2415
2417 2 463767 145248 187600 -1 2416
2418 2 463935 145152 187560 -1 2417
2419 2 463939 145094 187520 -1 2418
2420 2 460388 142976 188720 -1 2303
2421 2 461048 142684 188840 -1 2420
2422 2 461108 142700 189000 -1 2421
2423 2 461172 142656 189120 -1 2422
2424 2 461320 142576 189280 -1 2423
2425 2 461424 142416 189440 -1 2424
2426 2 461696 142236 189560 -1 2425
2427 2 461804 142204 189720 -1 2426
2428 2 461952 141984 189880 -1 2427
2429 2 462108 141856 190040 -1 2428
2430 2 462192 141752 190160 -1 2429
2431 2 462272 141660 190280 -1 2430
2432 2 462368 141608 190440 -1 2431
2433 2 462556 141568 190600 -1 2432
2434 2 462548 141496 190760 -1 2433
2435 2 462576 141536 190920 -1 2434
2436 2 462804 141524 191040 -1 2435
2437 2 462968 141472 191240 -1 2436
2438 2 462996 141436 191360 -1 2437
2439 2 463064 141344 191520 -1 2438
2440 2 463112 141300 191680 -1 2439
2441 2 463156 141308 191840 -1 2440
2442 2 463184 141380 192000 -1 2441
2443 2 463336 141404 192200 -1 2442
2444 2 463560 141368 192320 -1 2443
2445 2 463668 141384 192560 -1 2444
2446 2 463852 141420 192680 -1 2445
2447 2 464048 141387 192720 -1 2446
2448 2 464036 141467 192880 -1 2447
2449 2 463964 141559 193040 -1 2448
2450 2 463888 141459 193200 -1 2449
2451 2 463799 141503 193400 -1 2450
2452 2 463712 141703 193440 -1 2451
2453 2 463812 141514 193640 -1 2452
2454 2 463864 141462 193840 -1 2453
2455 2 463820 141414 193920 -1 2454
2456 2 464000 141306 194080 -1 2455
2457 2 464152 141298 194280 -1 2456
2458 2 464144 141342 194440 -1 2457
2459 2 464116 141414 194640 -1 2458
2460 2 464252 141470 194760 -1 2459
2461 2 464200 141600 194840 -1 2460
2462 2 464252 141668 194920 -1 2461
2463 2 464284 141674 195000 -1 2462
2464 2 464356 141754 195080 -1 2463
2465 2 464396 141826 195160 -1 2464
2466 2 464372 141870 195240 -1 2465
2467 2 464408 141882 195320 -1 2466
2468 2 464444 141842 195400 -1 2467
2469 2 464504 141798 195480 -1 2468
2470 2 464516 141810 195560 -1 2469
2471 2 464532 141762 195640 -1 2470
2472 2 464540 141762 195720 -1 2471
2473 2 464640 141702 195800 -1 2472
2474 2 464688 141622 195880 -1 2473
2475 2 464720 141534 195960 -1 2474
2476 2 464720 141438 196040 -1 2475
2477 2 464680 141366 196120 -1 2476
2478 2 464680 141294 196200 -1 2477
2479 2 464632 141216 196280 -1 2478
2480 2 464620 141208 196360 -1 2479
2481 2 464636 141176 196440 -1 2480
2482 2 464628 141096 196520 -1 2481
2483 2 464648 141064 196600 -1 2482
2484 2 464644 141036 196640 -1 2483
2485 2 464608 141004 196720 -1 2484
2486 2 464584 140968 196760 -1 2485
2487 2 464560 140974 196840 -1 2486
2488 2 464552 140882 196920 -1 2487
2489 2 464528 140786 197000 -1 2488
2490 2 464508 140810 197080 -1 2489
2491 2 464500 140782 197160 -1 2490
2492 2 464504 140786 197280 -1 2491
2493 2 464404 140766 197360 -1 2492
2494 2 464424 140786 197440 -1 2493
2495 2 464344 140778 197520 -1 2494
2496 2 464232 140714 197600 -1 2495
2497 2 464244 140674 197680 -1 2496
2498 2 464244 140662 197760 -1 2497
2499 2 464156 140670 197840 -1 2498
2500 2 464084 140688 197920 -1 2499
2501 2 463916 140668 198000 -1 2500
2502 2 463652 140676 198120 -1 2501
2503 2 463692 140728 198200 -1 2502
2504 2 463736 140808 198320 -1 2503
2505 2 463780 140812 198400 -1 2504
2506 2 463696 140732 198480 -1 2505
2507 2 463620 140720 198560 -1 2506
2508 2 463600 140732 198640 -1 2507
2509 2 463516 140732 198720 -1 2508
2510 2 463488 140692 198800 -1 2509
2511 2 463488 140700 198880 -1 2510
2512 2 463420 140436 198920 -1 2511
2513 2 463148 139798 198960 -1 2512
2514 2 463156 139400 199040 -1 2513
2515 2 463180 139490 199120 -1 2514
2516 2 463228 139602 199240 -1 2515
2517 2 463232 139626 199320 -1 2516
2518 2 463168 139730 199400 -1 2517
2519 2 463156 139802 199480 -1 2518
2520 2 463088 139870 199560 -1 2519
2521 2 463072 139950 199640 -1 2520
2522 2 462880 140206 199680 -1 2521
2523 2 462756 140216 199760 -1 2522
2524 2 462668 140264 199840 -1 2523
2525 2 462648 140302 199880 -1 2524
2526 2 462588 140343 199960 -1 2525
2527 2 462540 140353 2e+05 -1 2526
2528 2 462558 140482 200040 -1 2527
2529 2 462592 140602 200080 -1 2528
2530 2 462606 140674 200120 -1 2529
2531 2 462628 140805 200160 -1 2530
2532 2 462656 140997 200240 -1 2531
2533 2 462698 141160 200320 -1 2532
2534 2 462736 141270 200400 -1 2533
2535 2 462680 141319 200520 -1 2534
2536 2 462646 141375 200600 -1 2535
2537 2 462508 141393 200680 -1 2536
2538 2 462398 141285 200760 -1 2537
2539 2 462316 141226 200840 -1 2538
2540 2 462212 141206 200920 -1 2539
2541 2 462098 141204 201000 -1 2540
2542 2 462042 141187 201080 -1 2541
2543 2 461992 141261 201160 -1 2542
2544 2 461946 141307 201240 -1 2543
2545 2 461822 141367 201320 -1 2544
2546 2 461902 141329 201400 -1 2545
2547 2 461866 141393 201480 -1 2546
2548 2 461802 141451 201560 -1 2547
2549 2 461672 141506 201640 -1 2548
2550 2 461624 141566 201720 -1 2549
2551 2 461582 141626 201800 -1 2550
2552 2 461572 141807 201840 -1 2551
2553 2 461498 141697 201880 -1 2552
2554 2 461414 141744 201960 -1 2553
2555 2 461380 141822 202040 -1 2554
2556 2 461314 141882 202120 -1 2555
2557 2 461316 141920 202200 -1 2556
2558 2 461222 141942 202280 -1 2557
2559 2 461146 141991 202360 -1 2558
2560 2 461138 142003 202440 -1 2559
2561 2 461102 142027 202520 -1 2560
2562 2 461030 142068 202600 -1 2561
2563 2 461048 142082 202680 -1 2562
2564 2 460990 142096 202760 -1 2563
2565 2 460998 142114 202840 -1 2564
2566 2 460940 142118 202920 -1 2565
2567 2 460874 142126 203040 -1 2566
2568 2 460732 142127 203120 -1 2567
2569 2 460616 142145 203200 -1 2568
2570 2 460510 142153 203240 -1 2569
2571 2 460470 142152 203320 -1 2570
2572 2 460382 142134 203400 -1 2571
2573 2 460336 142172 203480 -1 2572
2574 2 460226 142206 203560 -1 2573
2575 2 460124 142219 203640 -1 2574
2576 2 460096 142248 203720 -1 2575
2577 2 460038 142310 203800 -1 2576
2578 2 459938 142346 203880 -1 2577
2579 2 459810 142366 203960 -1 2578
2580 2 459702 142372 204040 -1 2579
2581 2 459580 142611 204160 -1 2580
2582 2 459562 142646 204240 -1 2581
2583 2 459470 142690 204320 -1 2582
2584 2 459376 142750 204360 -1 2583
2585 2 459328 142892 204440 -1 2584
2586 2 459284 142954 204520 -1 2585
2587 2 459238 142944 204600 -1 2586
2588 2 459220 142989 204640 -1 2587
2589 2 459202 143085 204720 -1 2588
2590 2 459174 143097 204760 -1 2589
2591 2 459234 143105 204840 -1 2590
2592 2 459260 143145 204920 -1 2591
2593 2 459178 143209 205000 -1 2592
2594 2 459142 143246 205080 -1 2593
2595 2 459072 143254 205120 -1 2594
2596 2 458980 143308 205200 -1 2595
2597 2 458896 143330 205280 -1 2596
2598 2 458912 143394 205360 -1 2597
2599 2 458956 143778 205440 -1 2598
2600 2 459016 144034 205520 -1 2599
2601 2 459076 144252 205600 -1 2600
2602 2 458978 144389 205680 -1 2601
2603 2 458982 144547 205760 -1 2602
2604 2 458918 144727 205920 -1 2603
2605 2 458866 144607 205960 -1 2604
2606 2 458862 144579 206040 -1 2605
2607 2 458794 144495 206120 -1 2606
2608 2 458622 144485 206200 -1 2607
2609 2 458706 144349 206280 -1 2608
2610 2 458594 144249 206360 -1 2609
2611 2 458362 144393 206440 -1 2610
2612 2 458276 144483 206480 -1 2611
2613 2 458092 145212 206480 -1 2612
2614 2 458190 144573 206520 -1 2612
2615 2 458062 144789 206600 -1 2614
2616 2 458150 144959 206680 -1 2615
2617 2 458042 145417 206760 -1 2616
2618 2 458014 145845 206840 -1 2617
2619 2 458082 145999 206920 -1 2618
2620 2 458034 146043 207000 -1 2619
2621 2 458058 146159 207080 -1 2620
2622 2 458110 146311 207160 -1 2621
2623 2 458038 146597 207240 -1 2622
2624 2 457818 146961 207320 -1 2623
2625 2 457718 147341 207360 -1 2624
2626 2 457838 147995 207400 -1 2625
2627 2 458026 148409 207360 -1 2626
2628 2 458078 148545 207400 -1 2627
2629 2 458102 148607 207480 -1 2628
2630 2 458086 148771 207560 -1 2629
2631 2 458074 148873 207640 -1 2630
2632 2 458050 148957 207720 -1 2631
2633 2 458014 149141 207800 -1 2632
2634 2 457962 149405 207840 -1 2633
2635 2 458066 149567 207880 -1 2634
2636 2 458082 149835 207920 -1 2635
2637 2 458018 150045 208000 -1 2636
2638 2 458194 150609 208040 -1 2637
2639 2 458268 150651 207920 -1 2638
2640 2 458360 150703 207840 -1 2639
2641 2 458528 150575 207800 -1 2640
2642 2 458314 150707 208080 -1 2638
2643 2 458262 150901 208160 -1 2642
2644 2 458338 151037 208240 -1 2643
2645 2 458254 151071 208320 -1 2644
2646 2 458258 151131 208440 -1 2645
2647 2 458222 151191 208520 -1 2646
2648 2 458278 151275 208640 -1 2647
2649 2 458282 151275 208720 -1 2648
2650 2 458042 148453 207280 -1 2627
2651 2 458038 148445 207200 -1 2650
2652 2 463124 138874 199000 -1 2514
2653 2 463076 138746 198880 -1 2652
2654 2 463156 138454 198760 -1 2653
2655 2 463076 138212 198600 -1 2654
2656 2 463052 138076 198480 -1 2655
2657 2 463148 137966 198400 -1 2656
2658 2 463056 137862 198240 -1 2657
2659 2 463044 137754 198160 -1 2658
2660 2 463040 137666 198080 -1 2659
2661 2 463040 137422 197960 -1 2660
2662 2 462964 137186 197920 -1 2661
2663 2 462740 136664 197880 -1 2662
2664 2 462608 136424 197800 -1 2663
2665 2 462596 136340 197720 -1 2664
2666 2 462544 136234 197640 -1 2665
2667 2 462544 136254 197520 -1 2666
2668 2 462448 136122 197440 -1 2667
2669 2 462440 136066 197360 -1 2668
2670 2 462448 135638 197280 -1 2669
2671 2 462652 135783 197240 -1 2670
2672 2 462248 135546 197200 -1 2671
2673 2 462227 135507 197160 -1 2672
2674 2 462184 135428 197080 -1 2673
2675 2 462072 135332 197040 -1 2674
2676 2 462040 135228 196960 -1 2675
2677 2 461912 135314 196880 -1 2676
2678 2 461816 135338 196800 -1 2677
2679 2 437207 142786 184800 -1 2218
2680 2 437350 142991 184880 -1 2679
2681 2 437353 143144 184960 -1 2680
2682 2 437343 143241 185040 -1 2681
2683 2 437335 143295 185080 -1 2682
2684 2 437503 143560 185160 -1 2683
2685 2 437696 143616 185240 -1 2684
2686 2 437833 143647 185320 -1 2685
2687 2 437919 143801 185440 -1 2686
2688 2 437910 143913 185520 -1 2687
2689 2 437898 143933 185600 -1 2688
2690 2 438063 143974 185680 -1 2689
2691 2 438107 143995 185720 -1 2690
2692 2 438151 144015 185760 -1 2691
2693 2 438337 144088 185800 -1 2692
2694 2 438478 144128 185880 -1 2693
2695 2 438639 144135 185920 -1 2694
2696 2 438784 144089 185960 -1 2695
2697 2 438997 144144 186000 -1 2696
2698 2 439224 144261 186080 -1 2697
2699 2 439327 144304 186160 -1 2698
2700 2 439517 144391 186200 -1 2699
2701 2 439688 144514 186280 -1 2700
2702 2 439743 144581 186400 -1 2701
2703 2 439756 144827 186520 -1 2702
2704 2 439756 144884 186560 -1 2703
2705 2 439754 144919 186600 -1 2704
2706 2 439794 144998 186680 -1 2705
2707 2 439948 145052 186800 -1 2706
2708 2 440089 145135 186920 -1 2707
2709 2 440156 145263 187080 -1 2708
2710 2 440328 145335 187200 -1 2709
2711 2 440416 145160 187280 -1 2710
2712 2 441044 145438 187400 -1 2711
2713 2 441147 145543 187440 -1 2712
2714 2 441292 145519 187480 -1 2713
2715 2 441338 145540 187520 -1 2714
2716 2 441383 145560 187560 -1 2715
2717 2 441442 145579 187600 -1 2716
2718 2 441651 145750 187640 -1 2717
2719 2 441687 145748 187680 -1 2718
2720 2 441722 145746 187720 -1 2719
2721 2 441779 145765 187800 -1 2720
2722 2 441848 145848 187880 -1 2721
2723 2 441904 145993 187960 -1 2722
2724 2 441920 146079 188000 -1 2723
2725 2 441937 146117 188040 -1 2724
2726 2 441948 146229 188120 -1 2725
2727 2 441984 146476 188160 -1 2726
2728 2 442719 147376 188200 -1 2727
2729 2 443319 147551 188160 -1 2728
2730 2 443405 147466 188080 -1 2729
2731 2 443536 147277 187960 -1 2730
2732 2 443604 147108 187880 -1 2731
2733 2 443584 147073 187840 -1 2732
2734 2 443544 147080 187800 -1 2733
2735 2 443452 147097 187760 -1 2734
2736 2 443399 147082 187720 -1 2735
2737 2 443348 147073 187680 -1 2736
2738 2 442768 147474 188320 -1 2728
2739 2 442940 147617 188480 -1 2738
2740 2 442984 147733 188640 -1 2739
2741 2 443003 147957 188800 -1 2740
2742 2 443008 148014 188840 -1 2741
2743 2 443029 148148 188920 -1 2742
2744 2 443064 148289 189040 -1 2743
2745 2 443076 148577 189160 -1 2744
2746 2 443124 148706 189200 -1 2745
2747 2 443036 149018 189280 -1 2746
2748 2 443160 149225 189320 -1 2747
2749 2 443293 149318 189360 -1 2748
2750 2 443461 149558 189520 -1 2749
2751 2 443764 149973 189680 -1 2750
2752 2 443889 150292 189840 -1 2751
2753 2 443917 150585 190040 -1 2752
2754 2 443877 150766 190320 -1 2753
2755 2 443920 151044 190520 -1 2754
2756 2 444077 151366 190600 -1 2755
2757 2 444115 151505 190680 -1 2756
2758 2 444265 151706 190800 -1 2757
2759 2 444437 152058 191000 -1 2758
2760 2 444614 152377 191200 -1 2759
2761 2 444747 152563 191360 -1 2760
2762 2 444768 152669 191440 -1 2761
2763 2 444765 152729 191560 -1 2762
2764 2 444777 152897 191640 -1 2763
2765 2 444800 153061 191880 -1 2764
2766 2 444873 153246 192080 -1 2765
2767 2 444961 153600 192280 -1 2766
2768 2 445026 153804 192520 -1 2767
2769 2 445168 154063 192680 -1 2768
2770 2 446047 154548 192920 -1 2769
2771 2 446280 154697 192880 -1 2770
2772 2 446320 154702 192840 -1 2771
2773 2 446431 154667 192760 -1 2772
2774 2 446388 154612 192680 -1 2773
2775 2 446278 154782 192640 -1 2774
2776 2 446218 154846 192560 -1 2775
2777 2 446217 154825 192480 -1 2776
2778 2 446486 154486 192640 -1 2774
2779 2 446757 154403 192600 -1 2778
2780 2 446894 154398 192520 -1 2779
2781 2 446993 154341 192400 -1 2780
2782 2 447161 154273 192320 -1 2781
2783 2 447238 154282 192280 -1 2782
2784 2 447402 154237 192160 -1 2783
2785 2 447777 154205 192120 -1 2784
2786 2 447945 154058 192080 -1 2785
2787 2 448165 153992 192040 -1 2786
2788 2 448405 153845 191960 -1 2787
2789 2 448617 153772 191880 -1 2788
2790 2 448860 153656 191800 -1 2789
2791 2 449092 153611 191720 -1 2790
2792 2 449349 153544 191600 -1 2791
2793 2 449593 153557 191480 -1 2792
2794 2 449749 153576 191440 -1 2793
2795 2 449973 153574 191360 -1 2794
2796 2 450180 153595 191280 -1 2795
2797 2 450332 153590 191160 -1 2796
2798 2 450493 153529 191040 -1 2797
2799 2 450769 153443 190880 -1 2798
2800 2 451004 153410 190760 -1 2799
2801 2 451308 153354 190680 -1 2800
2802 2 451692 153189 190520 -1 2801
2803 2 451927 153077 190400 -1 2802
2804 2 452345 153010 190240 -1 2803
2805 2 452658 152989 190080 -1 2804
2806 2 452908 153087 190000 -1 2805
2807 2 453213 153403 189960 -1 2806
2808 2 453605 153395 189960 -1 2807
2809 2 453840 153461 189880 -1 2808
2810 2 454925 153891 189840 -1 2809
2811 2 455245 154499 189840 -1 2810
2812 2 455516 154805 189880 -1 2811
2813 2 455589 154926 190000 -1 2812
2814 2 455590 155037 190120 -1 2813
2815 2 455617 155083 190200 -1 2814
2816 2 455733 155276 190320 -1 2815
2817 2 455767 155476 190440 -1 2816
2818 2 455802 155555 190560 -1 2817
2819 2 455858 155683 190640 -1 2818
2820 2 455994 155817 190800 -1 2819
2821 2 455947 155973 190920 -1 2820
2822 2 456097 156081 190960 -1 2821
2823 2 456124 156169 191000 -1 2822
2824 2 456178 156296 191080 -1 2823
2825 2 456164 156343 191120 -1 2824
2826 2 456154 156393 191160 -1 2825
2827 2 456272 156341 191280 -1 2826
2828 2 456284 156234 191400 -1 2827
2829 2 456206 156227 191520 -1 2828
2830 2 456141 156244 191560 -1 2829
2831 2 456085 156247 191600 -1 2830
2832 2 456053 156252 191640 -1 2831
2833 2 455959 156270 191680 -1 2832
2834 2 455953 156294 191720 -1 2833
2835 2 455945 156357 191840 -1 2834
2836 2 455949 156401 191920 -1 2835
2837 2 455962 156465 192000 -1 2836
2838 2 455961 156489 192080 -1 2837
2839 2 455972 156522 192160 -1 2838
2840 2 455370 154671 189760 -1 2811
2841 2 455363 154603 189560 -1 2840
2842 2 455516 154719 189440 -1 2841
2843 2 455594 154800 189400 -1 2842
2844 2 455643 154820 189360 -1 2843
2845 2 455654 154809 189240 -1 2844
2846 2 446142 154668 193000 -1 2770
2847 2 446174 154767 193080 -1 2846
2848 2 446158 154838 193120 -1 2847
2849 2 446161 154863 193160 -1 2848
2850 2 445969 154954 193280 -1 2849
2851 2 445955 154977 193360 -1 2850
2852 2 445881 155091 193520 -1 2851
2853 2 445902 155453 193680 -1 2852
2854 2 445940 155848 193800 -1 2853
2855 2 446037 155961 193920 -1 2854
2856 2 446112 156134 194160 -1 2855
2857 2 446332 156380 194320 -1 2856
2858 2 446544 156716 194480 -1 2857
2859 2 446602 157108 194560 -1 2858
2860 2 446681 157612 194680 -1 2859
2861 2 447058 158219 194920 -1 2860
2862 2 447309 158551 195080 -1 2861
2863 2 447408 158716 195240 -1 2862
2864 2 447473 158810 195280 -1 2863
2865 2 447761 158967 195280 -1 2864
2866 2 447947 159179 195280 -1 2865
2867 2 447893 159175 195240 -1 2866
2868 2 447881 159109 195200 -1 2867
2869 2 447879 159065 195160 -1 2868
2870 2 447668 159092 195400 -1 2864
2871 2 447782 159294 195480 -1 2870
2872 2 447805 159352 195520 -1 2871
2873 2 447833 159376 195560 -1 2872
2874 2 447860 159397 195600 -1 2873
2875 2 447918 159439 195680 -1 2874
2876 2 447959 159553 195760 -1 2875
2877 2 448020 159696 195880 -1 2876
2878 2 448042 159811 196000 -1 2877
2879 2 448028 159818 196160 -1 2878
2880 2 448040 159820 196280 -1 2879
2881 2 448137 159836 196400 -1 2880
2882 2 448218 159832 196480 -1 2881
2883 2 448198 159834 196520 -1 2882
2884 2 448206 159881 196600 -1 2883
2885 2 448261 159923 196640 -1 2884
2886 2 448409 159972 196680 -1 2885
2887 2 448563 160008 196760 -1 2886
2888 2 448170 160129 196800 -1 2887
2889 2 448177 160187 196840 -1 2888
2890 2 448202 160191 196880 -1 2889
2891 2 448121 160211 196920 -1 2890
2892 2 448694 159953 196800 -1 2887
2893 2 449194 159585 196800 -1 2892
2894 2 449334 159441 196840 -1 2893
2895 2 449369 159386 196880 -1 2894
2896 2 449413 159302 196920 -1 2895
2897 2 449429 159247 197000 -1 2896
2898 2 449498 159185 197080 -1 2897
2899 2 449537 159154 197280 -1 2898
2900 2 449586 159087 197400 -1 2899
2901 2 449662 159057 197440 -1 2900
2902 2 449717 159011 197640 -1 2901
2903 2 449728 159021 197680 -1 2902
2904 2 449843 159072 197800 -1 2903
2905 2 450034 159078 197960 -1 2904
2906 2 450198 159056 198120 -1 2905
2907 2 450262 159022 198240 -1 2906
2908 2 450303 159056 198480 -1 2907
2909 2 450341 159040 198560 -1 2908
2910 2 450484 158884 198600 -1 2909
2911 2 450557 158864 198640 -1 2910
2912 2 450637 158895 198760 -1 2911
2913 2 450686 158898 198880 -1 2912
2914 2 450833 158687 198960 -1 2913
2915 2 450888 158677 199000 -1 2914
2916 2 450914 158695 199040 -1 2915
2917 2 450922 158701 199080 -1 2916
2918 2 450969 158703 199160 -1 2917
2919 2 451017 158707 199240 -1 2918
2920 2 451093 158716 199360 -1 2919
2921 2 451182 158714 199480 -1 2920
2922 2 451336 158647 199600 -1 2921
2923 2 452122 158545 199800 -1 2922
2924 2 452137 158536 199960 -1 2923
2925 2 452151 158551 2e+05 -1 2924
2926 2 452242 158635 200040 -1 2925
2927 2 452320 158787 200120 -1 2926
2928 2 452413 158898 200160 -1 2927
2929 2 453095 159213 200160 -1 2928
2930 2 452600 159119 200240 -1 2928
2931 2 452758 159226 200360 -1 2930
2932 2 452724 159266 200480 -1 2931
2933 2 452602 159240 200600 -1 2932
2934 2 452390 159081 200720 -1 2933
2935 2 452295 159035 200760 -1 2934
2936 2 452674 158598 199760 -1 2923
2937 2 452747 158632 199720 -1 2936
2938 2 452742 158636 199600 -1 2937
2939 2 452734 158625 199520 -1 2938
2940 2 452690 158603 199480 -1 2939
2941 2 452653 158568 199400 -1 2940
2942 2 452721 158540 199280 -1 2941
2943 2 448062 159537 196600 -1 2884
2944 2 448089 159444 196640 -1 2943
2945 2 448085 159468 196680 -1 2944
2946 2 441779 145701 188200 -1 2727
2947 2 441703 145621 188360 -1 2946
2948 2 441680 145671 188400 -1 2947
2949 2 441655 145741 188480 -1 2948
2950 2 441619 145777 188560 -1 2949
2951 2 441579 145889 188640 -1 2950
2952 2 441532 145847 188680 -1 2951
2953 2 433080 141447 184960 -1 1736
2954 2 432976 141280 184880 -1 2953
2955 2 432960 141227 184800 -1 2954
2956 2 432959 141119 184760 -1 2955
2957 2 432936 141016 184680 -1 2956
2958 2 432945 140997 184640 -1 2957
2959 2 432967 140971 184560 -1 2958
2960 2 432990 140921 184520 -1 2959
2961 2 433007 140908 184440 -1 2960
2962 2 432975 140968 184400 -1 2961
2963 2 432832 140837 184320 -1 2962
2964 2 432862 140715 184160 -1 2963
2965 2 432939 140587 184040 -1 2964
2966 2 433008 140472 183960 -1 2965
2967 2 433055 140441 183920 -1 2966
2968 2 433080 140389 183880 -1 2967
2969 2 433023 140225 183840 -1 2968
2970 2 433022 140138 183760 -1 2969
2971 2 433110 140114 183720 -1 2970
2972 2 433223 140071 183680 -1 2971
2973 2 433206 140097 183640 -1 2972
2974 2 434014 140761 184400 -1 2962
2975 2 434222 140569 184400 -1 2974
2976 2 434222 140514 184360 -1 2975
2977 2 434255 140406 184320 -1 2976
2978 2 434288 140306 184280 -1 2977
2979 2 434423 140185 184240 -1 2978
2980 2 434459 140111 184200 -1 2979
2981 2 434488 140053 184160 -1 2980
2982 2 434559 139976 184120 -1 2981
2983 2 434608 139928 184080 -1 2982
2984 2 434647 139761 184000 -1 2983
2985 2 434647 139721 183960 -1 2984
2986 2 410855 139103 186640 -1 1691
2987 2 410918 139120 186760 -1 2986
2988 2 410925 139121 186920 -1 2987
2989 2 410965 139090 187040 -1 2988
2990 2 410975 139079 187080 -1 2989
2991 2 411051 139019 187160 -1 2990
2992 2 411101 139015 187240 -1 2991
2993 2 411142 139110 187320 -1 2992
2994 2 411091 139099 187480 -1 2993
2995 2 411123 139087 187520 -1 2994
2996 2 411194 139055 187600 -1 2995
2997 2 411187 139008 187640 -1 2996
2998 2 411244 139003 187680 -1 2997
2999 2 411290 139008 187720 -1 2998
3000 2 411614 138974 187920 -1 2999
3001 2 411858 138951 187960 -1 3000
3002 2 412097 138907 188000 -1 3001
3003 2 412246 138724 188080 -1 3002
3004 2 412419 138475 188160 -1 3003
3005 2 412525 138331 188240 -1 3004
3006 2 412702 138276 188320 -1 3005
3007 2 412872 138239 188400 -1 3006
3008 2 413024 138082 188560 -1 3007
3009 2 413514 137743 188600 -1 3008
3010 2 413923 137402 188560 -1 3009
3011 2 414154 137018 188520 -1 3010
3012 2 414351 136767 188440 -1 3011
3013 2 414935 136516 188360 -1 3012
3014 2 415557 136336 188280 -1 3013
3015 2 416130 136046 188240 -1 3014
3016 2 416684 135385 188200 -1 3015
3017 2 416874 134922 188240 -1 3016
3018 2 416934 134803 188360 -1 3017
3019 2 416974 134718 188440 -1 3018
3020 2 416989 134658 188520 -1 3019
3021 2 417038 134530 188560 -1 3020
3022 2 417454 134015 188600 -1 3021
3023 2 417464 133994 188680 -1 3022
3024 2 417462 133998 188720 -1 3023
3025 2 417306 134055 188760 -1 3024
3026 2 417418 134055 188800 -1 3025
3027 2 417569 133985 188840 -1 3026
3028 2 417661 133952 188880 -1 3027
3029 2 419509 132786 188880 -1 3028
3030 2 419893 132182 188880 -1 3029
3031 2 419929 131890 188800 -1 3030
3032 2 420085 131467 188760 -1 3031
3033 2 420225 131225 188720 -1 3032
3034 2 420668 130926 188680 -1 3033
3035 2 421493 130460 188640 -1 3034
3036 2 421741 130352 188600 -1 3035
3037 2 422117 130215 188560 -1 3036
3038 2 422139 130211 188520 -1 3037
3039 2 422141 130256 188440 -1 3038
3040 2 422146 130223 188360 -1 3039
3041 2 422165 130190 188320 -1 3040
3042 2 422197 130152 188240 -1 3041
3043 2 422204 130139 188200 -1 3042
3044 2 422406 129904 188160 -1 3043
3045 2 423135 129435 188120 -1 3044
3046 2 424486 128875 188080 -1 3045
3047 2 424525 128915 188040 -1 3046
3048 2 424492 128975 188000 -1 3047
3049 2 424469 129053 187960 -1 3048
3050 2 424325 129092 187920 -1 3049
3051 2 424252 129179 187880 -1 3050
3052 2 424254 129178 187840 -1 3051
3053 2 422964 129883 187800 -1 3052
3054 2 422548 130005 187720 -1 3053
3055 2 421900 130108 187680 -1 3054
3056 2 421766 130131 187600 -1 3055
3057 2 421656 130191 187560 -1 3056
3058 2 422580 129932 187680 -1 3054
3059 2 422677 129756 187640 -1 3058
3060 2 422775 129547 187600 -1 3059
3061 2 422871 129471 187560 -1 3060
3062 2 422925 129459 187520 -1 3061
3063 2 425382 128738 187840 -1 3052
3064 2 425813 128659 187800 -1 3063
3065 2 426086 128659 187760 -1 3064
3066 2 426197 128588 187680 -1 3065
3067 2 426126 128595 187640 -1 3066
3068 2 426184 128609 187600 -1 3067
3069 2 426141 128610 187520 -1 3068
3070 2 426108 128626 187440 -1 3069
3071 2 426132 128608 187400 -1 3070
3072 2 426125 128627 187320 -1 3071
3073 2 426118 128530 188080 -1 3046
3074 2 426384 128491 188120 -1 3073
3075 2 426878 128494 188160 -1 3074
3076 2 427764 128385 188200 -1 3075
3077 2 428670 128384 188200 -1 3076
3078 2 429468 127972 188200 -1 3077
3079 2 430097 127807 188240 -1 3078
3080 2 430340 127763 188200 -1 3079
3081 2 430462 127678 188120 -1 3080
3082 2 430597 127664 188040 -1 3081
3083 2 430749 127666 187960 -1 3082
3084 2 430841 127670 187880 -1 3083
3085 2 430921 127618 187840 -1 3084
3086 2 431031 127548 187800 -1 3085
3087 2 431031 127526 187760 -1 3086
3088 2 430953 127277 187640 -1 3087
3089 2 430921 127202 187560 -1 3088
3090 2 430697 127157 187520 -1 3089
3091 2 430645 127795 188400 -1 3079
3092 2 430801 127718 188560 -1 3091
3093 2 431256 127497 188680 -1 3092
3094 2 432158 127312 188720 -1 3093
3095 2 432568 127074 188680 -1 3094
3096 2 432724 126953 188600 -1 3095
3097 2 432900 126868 188520 -1 3096
3098 2 433033 126837 188480 -1 3097
3099 2 433110 126803 188440 -1 3098
3100 2 433234 126793 188360 -1 3099
3101 2 433367 126739 188280 -1 3100
3102 2 433434 126701 188200 -1 3101
3103 2 433605 126734 188120 -1 3102
3104 2 433742 126743 188040 -1 3103
3105 2 433880 126742 187960 -1 3104
3106 2 434042 126799 187880 -1 3105
3107 2 434247 126852 187800 -1 3106
3108 2 434442 126884 187720 -1 3107
3109 2 434679 126985 187640 -1 3108
3110 2 434813 127025 187600 -1 3109
3111 2 434966 127066 187560 -1 3110
3112 2 435232 127075 187520 -1 3111
3113 2 435391 126911 187480 -1 3112
3114 2 435559 126967 187440 -1 3113
3115 2 435723 126946 187400 -1 3114
3116 2 435826 126958 187360 -1 3115
3117 2 436017 127064 187280 -1 3116
3118 2 436261 127079 187200 -1 3117
3119 2 436530 127171 187120 -1 3118
3120 2 436893 127273 187040 -1 3119
3121 2 437095 127372 186960 -1 3120
3122 2 437135 127392 186920 -1 3121
3123 2 437158 127380 186880 -1 3122
3124 2 437429 127392 186840 -1 3123
3125 2 437591 127520 186760 -1 3124
3126 2 437740 127676 186640 -1 3125
3127 2 437860 127727 186600 -1 3126
3128 2 438144 127759 186520 -1 3127
3129 2 438274 127776 186400 -1 3128
3130 2 438456 127788 186280 -1 3129
3131 2 438727 127743 186200 -1 3130
3132 2 439016 127702 186120 -1 3131
3133 2 439168 127732 186000 -1 3132
3134 2 439244 127728 186000 -1 3133
3135 2 439417 127745 185880 -1 3134
3136 2 439468 127715 185800 -1 3135
3137 2 439642 127678 185680 -1 3136
3138 2 439795 127634 185600 -1 3137
3139 2 439953 127609 185480 -1 3138
3140 2 440095 127559 185360 -1 3139
3141 2 440180 127502 185240 -1 3140
3142 2 440344 127508 185120 -1 3141
3143 2 440710 127597 185040 -1 3142
3144 2 440945 127676 185000 -1 3143
3145 2 441121 127692 184920 -1 3144
3146 2 441305 127710 184840 -1 3145
3147 2 441505 127681 184720 -1 3146
3148 2 441534 127627 184640 -1 3147
3149 2 441562 127544 184480 -1 3148
3150 2 441580 127452 184440 -1 3149
3151 2 441591 127420 184400 -1 3150
3152 2 441616 127370 184360 -1 3151
3153 2 441681 127223 184280 -1 3152
3154 2 441667 126890 184240 -1 3153
3155 2 441713 126991 184200 -1 3154
3156 2 441804 126823 184000 -1 3155
3157 2 441886 126627 183840 -1 3156
3158 2 442143 126537 183640 -1 3157
3159 2 442206 126426 183600 -1 3158
3160 2 442287 126423 183480 -1 3159
3161 2 442529 126505 183320 -1 3160
3162 2 442795 126667 183200 -1 3161
3163 2 442866 126867 183040 -1 3162
3164 2 442885 126920 183000 -1 3163
3165 2 442960 126964 182920 -1 3164
3166 2 443168 126993 182800 -1 3165
3167 2 443237 127020 182760 -1 3166
3168 2 443362 127033 182680 -1 3167
3169 2 443513 127015 182600 -1 3168
3170 2 443582 126994 182560 -1 3169
3171 2 443670 126992 182480 -1 3170
3172 2 443717 126998 182440 -1 3171
3173 2 443752 127021 182400 -1 3172
3174 2 443731 127131 182320 -1 3173
3175 2 443755 127139 182240 -1 3174
3176 2 443768 127146 182160 -1 3175
3177 2 443748 127146 182040 -1 3176
3178 2 443748 127167 181920 -1 3177
3179 2 443715 127228 181880 -1 3178
3180 2 443715 127280 181800 -1 3179
3181 2 443676 127212 181720 -1 3180
3182 2 443638 127114 181640 -1 3181
3183 2 443634 127111 181600 -1 3182
3184 2 443636 127100 181560 -1 3183
3185 2 435271 126886 187400 -1 3114
3186 2 435206 126902 187360 -1 3185
3187 2 432366 127266 188880 -1 3094
3188 2 432413 127258 188960 -1 3187
3189 2 432408 127305 189040 -1 3188
3190 2 432403 127430 189160 -1 3189
3191 2 432413 127520 189240 -1 3190
3192 2 432594 127507 189440 -1 3191
3193 2 432587 127575 189600 -1 3192
3194 2 432646 127697 189720 -1 3193
3195 2 432662 127742 189800 -1 3194
3196 2 432675 127761 189920 -1 3195
3197 2 432687 127793 190000 -1 3196
3198 2 432714 127851 190120 -1 3197
3199 2 432707 127886 190240 -1 3198
3200 2 432658 127945 190360 -1 3199
3201 2 432763 128006 190480 -1 3200
3202 2 432875 128000 190560 -1 3201
3203 2 433007 127964 190640 -1 3202
3204 2 433087 127916 190720 -1 3203
3205 2 433135 127901 190840 -1 3204
3206 2 433184 127873 190920 -1 3205
3207 2 433223 127867 191000 -1 3206
3208 2 433283 127886 191040 -1 3207
3209 2 433340 127885 191120 -1 3208
3210 2 433355 127881 191160 -1 3209
3211 2 433359 127822 191280 -1 3210
3212 2 433357 127742 191320 -1 3211
3213 2 433542 127660 191600 -1 3212
3214 2 433691 127650 191680 -1 3213
3215 2 434046 127830 191680 -1 3214
3216 2 434305 127735 191800 -1 3215
3217 2 434443 127748 191920 -1 3216
3218 2 434527 127776 192080 -1 3217
3219 2 434543 127789 192120 -1 3218
3220 2 434542 127802 192200 -1 3219
3221 2 434629 127860 192240 -1 3220
3222 2 434561 127904 192360 -1 3221
3223 2 434486 127915 192480 -1 3222
3224 2 434329 127943 192560 -1 3223
3225 2 434003 127971 192720 -1 3224
3226 2 433532 128244 192960 -1 3225
3227 2 433380 128329 193240 -1 3226
3228 2 433268 128358 193560 -1 3227
3229 2 433192 128288 193880 -1 3228
3230 2 433125 128307 193960 -1 3229
3231 2 433013 128334 194080 -1 3230
3232 2 432823 128318 194320 -1 3231
3233 2 432676 128318 194440 -1 3232
3234 2 432536 128298 194640 -1 3233
3235 2 432354 128265 194680 -1 3234
3236 2 432250 128215 194920 -1 3235
3237 2 431922 128301 195120 -1 3236
3238 2 431747 128480 195360 -1 3237
3239 2 431617 128548 195520 -1 3238
3240 2 431520 128596 195720 -1 3239
3241 2 431453 128613 195920 -1 3240
3242 2 431325 128750 196160 -1 3241
3243 2 431256 128762 196360 -1 3242
3244 2 431172 128739 196520 -1 3243
3245 2 431108 128656 196720 -1 3244
3246 2 430523 128587 196720 -1 3245
3247 2 430502 128417 196640 -1 3246
3248 2 430517 128373 196600 -1 3247
3249 2 430569 128296 196480 -1 3248
3250 2 430540 128201 196320 -1 3249
3251 2 430507 128220 196200 -1 3250
3252 2 431075 128626 196800 -1 3245
3253 2 431046 128737 196960 -1 3252
3254 2 431028 128790 197040 -1 3253
3255 2 431106 128872 197200 -1 3254
3256 2 431054 128980 197240 -1 3255
3257 2 431049 128801 197400 -1 3256
3258 2 431035 128820 197440 -1 3257
3259 2 430936 128908 197720 -1 3258
3260 2 430877 129069 197920 -1 3259
3261 2 430844 129311 198160 -1 3260
3262 2 430756 129353 198360 -1 3261
3263 2 430693 129614 198560 -1 3262
3264 2 430641 129718 198760 -1 3263
3265 2 430614 129886 198960 -1 3264
3266 2 430594 129923 199200 -1 3265
3267 2 430541 129965 199280 -1 3266
3268 2 430471 130024 199400 -1 3267
3269 2 430343 130252 199600 -1 3268
3270 2 430305 130382 199800 -1 3269
3271 2 430304 130479 199960 -1 3270
3272 2 430355 130745 200080 -1 3271
3273 2 430446 131136 200200 -1 3272
3274 2 430506 131235 200240 -1 3273
3275 2 430527 131401 200280 -1 3274
3276 2 430557 131745 200480 -1 3275
3277 2 430276 131526 200760 -1 3276
3278 2 429928 131113 201040 -1 3277
3279 2 429843 131294 201320 -1 3278
3280 2 429819 131648 201600 -1 3279
3281 2 429714 131905 201800 -1 3280
3282 2 429623 132062 202080 -1 3281
3283 2 429519 132119 202360 -1 3282
3284 2 429322 132238 202560 -1 3283
3285 2 429267 132273 202760 -1 3284
3286 2 429228 132266 202800 -1 3285
3287 2 429230 132274 202840 -1 3286
3288 2 429226 132306 202880 -1 3287
3289 2 429238 132346 202920 -1 3288
3290 2 429222 132426 203080 -1 3289
3291 2 429122 132560 203240 -1 3290
3292 2 429223 132691 203440 -1 3291
3293 2 429327 132849 203640 -1 3292
3294 2 429474 133025 203840 -1 3293
3295 2 429566 133299 204080 -1 3294
3296 2 429632 133477 204240 -1 3295
3297 2 429666 133549 204280 -1 3296
3298 2 429674 133656 204440 -1 3297
3299 2 429630 133708 204640 -1 3298
3300 2 429794 133884 204880 -1 3299
3301 2 430164 134197 205000 -1 3300
3302 2 430262 134367 205080 -1 3301
3303 2 430310 134457 205120 -1 3302
3304 2 430392 134576 205320 -1 3303
3305 2 430409 134744 205400 -1 3304
3306 2 430432 134950 205480 -1 3305
3307 2 430406 135086 205520 -1 3306
3308 2 431350 134839 205520 -1 3307
3309 2 431699 134942 205560 -1 3308
3310 2 431938 134877 205600 -1 3309
3311 2 432074 134929 205640 -1 3310
3312 2 432217 134953 205680 -1 3311
3313 2 432353 135009 205720 -1 3312
3314 2 432483 135080 205800 -1 3313
3315 2 432524 135154 205880 -1 3314
3316 2 432524 135159 205920 -1 3315
3317 2 432585 135158 205960 -1 3316
3318 2 432536 135107 206000 -1 3317
3319 2 432526 135015 206040 -1 3318
3320 2 432490 134951 206080 -1 3319
3321 2 432482 134907 206120 -1 3320
3322 2 432498 134802 206160 -1 3321
3323 2 432506 134743 206200 -1 3322
3324 2 432548 134455 206240 -1 3323
3325 2 432739 134330 206320 -1 3324
3326 2 432846 134157 206400 -1 3325
3327 2 432973 133874 206480 -1 3326
3328 2 433068 133829 206560 -1 3327
3329 2 433138 133850 206640 -1 3328
3330 2 433321 133912 206760 -1 3329
3331 2 433482 133970 206840 -1 3330
3332 2 433495 134060 206880 -1 3331
3333 2 433575 134011 206960 -1 3332
3334 2 433642 134012 207080 -1 3333
3335 2 433740 134112 207200 -1 3334
3336 2 433862 134297 207320 -1 3335
3337 2 434004 134400 207400 -1 3336
3338 2 434109 134508 207520 -1 3337
3339 2 434225 134600 207600 -1 3338
3340 2 434366 134672 207760 -1 3339
3341 2 434430 134952 207960 -1 3340
3342 2 434444 135116 208040 -1 3341
3343 2 434426 135200 208120 -1 3342
3344 2 434476 135372 208240 -1 3343
3345 2 434569 135519 208360 -1 3344
3346 2 434602 135647 208520 -1 3345
3347 2 434589 135807 208720 -1 3346
3348 2 434787 136064 209000 -1 3347
3349 2 434854 136230 209160 -1 3348
3350 2 434987 136333 209360 -1 3349
3351 2 434990 136349 209440 -1 3350
3352 2 434945 136375 209480 -1 3351
3353 2 434903 136364 209520 -1 3352
3354 2 435013 136381 209560 -1 3353
3355 2 435071 136413 209720 -1 3354
3356 2 435102 136427 209840 -1 3355
3357 2 435084 136426 209880 -1 3356
3358 2 435110 136484 210000 -1 3357
3359 2 435158 136543 210080 -1 3358
3360 2 435248 136548 210160 -1 3359
3361 2 435325 136620 210240 -1 3360
3362 2 435405 136726 210400 -1 3361
3363 2 435500 136854 210560 -1 3362
3364 2 435639 136970 210720 -1 3363
3365 2 435685 137023 210760 -1 3364
3366 2 435744 137080 210840 -1 3365
3367 2 435842 137193 210960 -1 3366
3368 2 436024 137362 211120 -1 3367
3369 2 436138 137424 211240 -1 3368
3370 2 436199 137594 211400 -1 3369
3371 2 436218 137700 211520 -1 3370
3372 2 436346 137765 211640 -1 3371
3373 2 436578 137832 211800 -1 3372
3374 2 436726 137925 212080 -1 3373
3375 2 436933 138017 212200 -1 3374
3376 2 437044 138112 212360 -1 3375
3377 2 437096 138167 212440 -1 3376
3378 2 437080 138127 212480 -1 3377
3379 2 437085 138095 212520 -1 3378
3380 2 437226 138083 212560 -1 3379
3381 2 437299 138140 212640 -1 3380
3382 2 437382 138092 212720 -1 3381
3383 2 437481 138092 212800 -1 3382
3384 2 437474 137978 212880 -1 3383
3385 2 437503 138069 212960 -1 3384
3386 2 437671 138342 213080 -1 3385
3387 2 437790 138369 213200 -1 3386
3388 2 437825 138317 213240 -1 3387
3389 2 437857 138268 213280 -1 3388
3390 2 437900 138216 213360 -1 3389
3391 2 437941 138184 213480 -1 3390
3392 2 437929 138282 213600 -1 3391
3393 2 437978 138364 213680 -1 3392
3394 2 437949 138336 213720 -1 3393
3395 2 436615 138189 212520 -1 3379
3396 2 436267 138172 212560 -1 3395
3397 2 436160 138153 212600 -1 3396
3398 2 436125 138162 212640 -1 3397
3399 2 436037 138133 212680 -1 3398
3400 2 435969 138172 212720 -1 3399
3401 2 435865 138195 212760 -1 3400
3402 2 435826 138244 212800 -1 3401
3403 2 435791 138268 212840 -1 3402
3404 2 435781 138278 212880 -1 3403
3405 2 435778 138317 212920 -1 3404
3406 2 430275 135425 205640 -1 3307
3407 2 430076 135783 205760 -1 3406
3408 2 429971 135870 205800 -1 3407
3409 2 429740 135971 205880 -1 3408
3410 2 429485 136103 206000 -1 3409
3411 2 429336 136051 206080 -1 3410
3412 2 429404 135951 206160 -1 3411
3413 2 429317 135802 206240 -1 3412
3414 2 429260 135797 206280 -1 3413
3415 2 429589 135818 206280 -1 3414
3416 2 430085 135457 206280 -1 3415
3417 2 429952 135091 206440 -1 3416
3418 2 429883 135005 206520 -1 3417
3419 2 429771 135301 206640 -1 3418
3420 2 428996 135931 206280 -1 3414
3421 2 428074 135842 206280 -1 3420
3422 2 427407 135392 206480 -1 3421
3423 2 427015 135333 206560 -1 3422
3424 2 426816 135234 206680 -1 3423
3425 2 426356 135076 206840 -1 3424
3426 2 426019 134921 207000 -1 3425
3427 2 425680 134912 207040 -1 3426
3428 2 425448 134967 207160 -1 3427
3429 2 424854 135018 207240 -1 3428
3430 2 423153 135270 207240 -1 3429
3431 2 422500 135750 207240 -1 3430
3432 2 422491 135948 207040 -1 3431
3433 2 422484 136000 206920 -1 3432
3434 2 422546 135855 207440 -1 3431
3435 2 422572 136008 207680 -1 3434
3436 2 422610 136225 207880 -1 3435
3437 2 422568 136470 208080 -1 3436
3438 2 422534 136724 208280 -1 3437
3439 2 422524 136770 208320 -1 3438
3440 2 422481 136871 208400 -1 3439
3441 2 422486 137031 208560 -1 3440
3442 2 422462 137262 208760 -1 3441
3443 2 422495 137503 208920 -1 3442
3444 2 422525 137744 209080 -1 3443
3445 2 422606 138118 209200 -1 3444
3446 2 422687 138420 209320 -1 3445
3447 2 422760 138734 209440 -1 3446
3448 2 422780 139131 209600 -1 3447
3449 2 422788 139390 209760 -1 3448
3450 2 422610 139831 209800 -1 3449
3451 2 422313 140150 209800 -1 3450
3452 2 422154 140451 209920 -1 3451
3453 2 421861 141117 210120 -1 3452
3454 2 421709 141352 210280 -1 3453
3455 2 421729 141377 210320 -1 3454
3456 2 421651 141351 210360 -1 3455
3457 2 421656 141579 210520 -1 3456
3458 2 421477 141823 210760 -1 3457
3459 2 421397 141943 211000 -1 3458
3460 2 421380 141999 211040 -1 3459
3461 2 421271 142197 211200 -1 3460
3462 2 421278 142389 211320 -1 3461
3463 2 421186 142591 211480 -1 3462
3464 2 421091 142909 211640 -1 3463
3465 2 420965 143238 211680 -1 3464
3466 2 420939 143521 211800 -1 3465
3467 2 420549 143866 211800 -1 3466
3468 2 420190 143955 211640 -1 3467
3469 2 419793 144182 211480 -1 3468
3470 2 419595 144351 211440 -1 3469
3471 2 419277 144479 211360 -1 3470
3472 2 418899 144575 211280 -1 3471
3473 2 418351 144728 211120 -1 3472
3474 2 418056 144840 211000 -1 3473
3475 2 417076 145347 210960 -1 3474
3476 2 416720 145667 211000 -1 3475
3477 2 416716 145720 211080 -1 3476
3478 2 416677 145740 211160 -1 3477
3479 2 416588 145804 211200 -1 3478
3480 2 416642 145882 211240 -1 3479
3481 2 416633 145963 211280 -1 3480
3482 2 416939 145407 210920 -1 3475
3483 2 416843 145386 210880 -1 3482
3484 2 416574 145388 210720 -1 3483
3485 2 416267 145406 210560 -1 3484
3486 2 416237 145399 210520 -1 3485
3487 2 416200 145394 210480 -1 3486
3488 2 416052 145378 210320 -1 3487
3489 2 415801 145383 210040 -1 3488
3490 2 415671 145454 210000 -1 3489
3491 2 415650 145468 209960 -1 3490
3492 2 415630 145474 209920 -1 3491
3493 2 415580 145403 209840 -1 3492
3494 2 415556 145366 209800 -1 3493
3495 2 415754 145224 209680 -1 3494
3496 2 436023 128301 192560 -1 3224
3497 2 436719 128536 192560 -1 3496
3498 2 437152 128703 192600 -1 3497
3499 2 437557 128817 192680 -1 3498
3500 2 437928 128868 192640 -1 3499
3501 2 438272 128908 192640 -1 3500
3502 2 438399 128989 192680 -1 3501
3503 2 438571 129087 192720 -1 3502
3504 2 438783 129153 192680 -1 3503
3505 2 438840 129176 192640 -1 3504
3506 2 438895 129235 192720 -1 3505
3507 2 438959 129396 192800 -1 3506
3508 2 438860 129720 192840 -1 3507
3509 2 438738 129788 192880 -1 3508
3510 2 438641 129869 192920 -1 3509
3511 2 438572 129975 192960 -1 3510
3512 2 438542 130097 193000 -1 3511
3513 2 438525 130154 193040 -1 3512
3514 2 438467 130220 193080 -1 3513
3515 2 438466 130269 193120 -1 3514
3516 2 438488 130366 193200 -1 3515
3517 2 438579 130495 193240 -1 3516
3518 2 438634 130717 193280 -1 3517
3519 2 437998 128846 192600 -1 3500
3520 2 438122 128846 192560 -1 3519
3521 2 438218 128839 192520 -1 3520
3522 2 437830 128884 192720 -1 3499
3523 2 437914 128950 192800 -1 3522
3524 2 437925 129029 192920 -1 3523
3525 2 436430 128356 192520 -1 3496
3526 2 436518 128307 192440 -1 3525
3527 2 436601 128261 192360 -1 3526
3528 2 436620 128236 192280 -1 3527
3529 2 436654 128243 192240 -1 3528
3530 2 421901 130282 188640 -1 3037
3531 2 421909 130283 188720 -1 3530
3532 2 421888 130191 188760 -1 3531
3533 2 421825 130164 188840 -1 3532
3534 2 421793 130155 188880 -1 3533
3535 2 417470 134053 188920 -1 3028
3536 2 417470 134073 189000 -1 3535
3537 2 417478 134062 189040 -1 3536
3538 2 418257 133611 189040 -1 3537
3539 2 418357 133641 189120 -1 3538
3540 2 418350 133661 189160 -1 3539
3541 2 418334 133726 189200 -1 3540
3542 2 418306 133787 189240 -1 3541
3543 2 418297 133743 189280 -1 3542
3544 2 418001 133937 189400 -1 3543
3545 2 417898 133993 189480 -1 3544
3546 2 417887 133999 189560 -1 3545
3547 2 416973 134567 189080 -1 3537
3548 2 416954 134805 189120 -1 3547
3549 2 416922 134822 189200 -1 3548
3550 2 416953 134949 189400 -1 3549
3551 2 416933 135026 189520 -1 3550
3552 2 416916 135077 189640 -1 3551
3553 2 417073 135061 189720 -1 3552
3554 2 417114 135087 189800 -1 3553
3555 2 417942 133702 188560 -1 3022
3556 2 418061 133605 188520 -1 3555
3557 2 418073 133611 188480 -1 3556
3558 2 418138 133603 188360 -1 3557
3559 2 418286 133676 188320 -1 3558
3560 2 418362 133698 188240 -1 3559
3561 2 418410 133676 188160 -1 3560
3562 2 418513 133653 188120 -1 3561
3563 2 418679 133586 188080 -1 3562
3564 2 418766 133559 188040 -1 3563
3565 2 418911 133566 188000 -1 3564
3566 2 404050 139504 183880 -1 1662
3567 2 404013 139592 183920 -1 3566
3568 2 403974 139655 183960 -1 3567
3569 2 403854 139733 184000 -1 3568
3570 2 403819 139793 184040 -1 3569
3571 2 403696 139931 184120 -1 3570
3572 2 403604 140074 184200 -1 3571
3573 2 403545 140218 184280 -1 3572
3574 2 403469 140503 184360 -1 3573
3575 2 403362 140720 184480 -1 3574
3576 2 403269 140821 184600 -1 3575
3577 2 403179 141012 184800 -1 3576
3578 2 403142 141412 185040 -1 3577
3579 2 403070 141692 185280 -1 3578
3580 2 403084 141839 185400 -1 3579
3581 2 403069 141895 185440 -1 3580
3582 2 405098 138304 183680 -1 1660
3583 2 405026 138538 183600 -1 3582
3584 2 404990 138556 183480 -1 3583
3585 2 404671 138940 183440 -1 3584
3586 2 404519 139021 183400 -1 3585
3587 2 404493 139044 183360 -1 3586
3588 2 404322 139308 183320 -1 3587
3589 2 404178 139372 183240 -1 3588
3590 2 403927 139660 183200 -1 3589
3591 2 403524 139626 183160 -1 3590
3592 2 402934 139381 183120 -1 3591
3593 2 402680 139062 183120 -1 3592
3594 2 402592 138861 183040 -1 3593
3595 2 402328 138811 183000 -1 3594
3596 2 402217 138794 182960 -1 3595
3597 2 403881 139747 183120 -1 3591
3598 2 404016 139851 183000 -1 3597
3599 2 404113 139913 182960 -1 3598
3600 2 403935 139914 182920 -1 3599
3601 2 404138 139906 182880 -1 3600
3602 2 404136 139906 182840 -1 3601
3603 2 404244 139952 182800 -1 3602
3604 2 404220 139931 182760 -1 3603
3605 2 404221 139884 182680 -1 3604
3606 2 404283 139908 182600 -1 3605
3607 2 404333 139906 182520 -1 3606
3608 2 404261 139986 182440 -1 3607
3609 2 404229 140051 182360 -1 3608
3610 2 404229 140075 182200 -1 3609
3611 2 404222 140100 182160 -1 3610
3612 2 404214 140115 182120 -1 3611
3613 2 404193 140149 182080 -1 3612
3614 2 404064 140417 182040 -1 3613
3615 2 404220 140220 182000 -1 3614
3616 2 404230 140203 181960 -1 3615
3617 2 404254 140243 181920 -1 3616
3618 2 404244 140340 181840 -1 3617
3619 2 404204 140444 181760 -1 3618
3620 2 404076 140490 181640 -1 3619
3621 2 403917 140522 181560 -1 3620
3622 2 403837 140683 181520 -1 3621
3623 2 403820 140851 181440 -1 3622
3624 2 403916 140941 181320 -1 3623
3625 2 404076 140973 181200 -1 3624
3626 2 404069 141034 181120 -1 3625
3627 2 404053 141218 181040 -1 3626
3628 2 404245 141427 180960 -1 3627
3629 2 404326 141562 180880 -1 3628
3630 2 404302 141683 180800 -1 3629
3631 2 404364 141895 180720 -1 3630
3632 2 404492 142052 180640 -1 3631
3633 2 404551 142192 180560 -1 3632
3634 2 404625 142375 180480 -1 3633
3635 2 404685 143054 180440 -1 3634
3636 2 404115 144063 180480 -1 3635
3637 2 404050 144235 180520 -1 3636
3638 2 403985 144406 180560 -1 3637
3639 2 403922 144511 180640 -1 3638
3640 2 403899 144540 180720 -1 3639
3641 2 403833 144622 180760 -1 3640
3642 2 403325 145102 180760 -1 3641
3643 2 402887 145143 180720 -1 3642
3644 2 402660 145137 180680 -1 3643
3645 2 402534 145127 180640 -1 3644
3646 2 402500 145091 180600 -1 3645
3647 2 402460 144983 180520 -1 3646
3648 2 402387 144923 180440 -1 3647
3649 2 402359 144899 180360 -1 3648
3650 2 402315 144883 180320 -1 3649
3651 2 402262 144828 180280 -1 3650
3652 2 402070 144839 180240 -1 3651
3653 2 401986 144863 180160 -1 3652
3654 2 401782 144868 180120 -1 3653
3655 2 401732 144672 180040 -1 3654
3656 2 401711 144616 180000 -1 3655
3657 2 401696 144551 179960 -1 3656
3658 2 401728 144593 179920 -1 3657
3659 2 401730 144611 179880 -1 3658
3660 2 401711 144658 179840 -1 3659
3661 2 401665 144649 179760 -1 3660
3662 2 401651 144634 179680 -1 3661
3663 2 401640 144673 179600 -1 3662
3664 2 401625 144707 179520 -1 3663
3665 2 401581 144756 179440 -1 3664
3666 2 401459 144795 179360 -1 3665
3667 2 401417 144808 179280 -1 3666
3668 2 400757 144744 179280 -1 3667
3669 2 400733 144711 179240 -1 3668
3670 2 400714 144701 179200 -1 3669
3671 2 401443 144710 179200 -1 3667
3672 2 401447 144703 179160 -1 3671
3673 2 401453 144756 179080 -1 3672
3674 2 401522 144779 179040 -1 3673
3675 2 401548 144928 178920 -1 3674
3676 2 401482 145103 178880 -1 3675
3677 2 401296 145198 178800 -1 3676
3678 2 401219 145198 178760 -1 3677
3679 2 401157 145204 178720 -1 3678
3680 2 401229 145203 178640 -1 3679
3681 2 401278 145172 178600 -1 3680
3682 2 401267 145151 178520 -1 3681
3683 2 401220 145168 178440 -1 3682
3684 2 401247 145271 178360 -1 3683
3685 2 401549 145208 178320 -1 3684
3686 2 401595 145207 178280 -1 3685
3687 2 401611 145307 178240 -1 3686
3688 2 401728 145296 178200 -1 3687
3689 2 401830 145313 178120 -1 3688
3690 2 401862 145304 178040 -1 3689
3691 2 401929 145304 178000 -1 3690
3692 2 401969 145399 177920 -1 3691
3693 2 402066 145442 177840 -1 3692
3694 2 402194 145491 177760 -1 3693
3695 2 402332 145542 177680 -1 3694
3696 2 402356 145526 177600 -1 3695
3697 2 402369 145520 177520 -1 3696
3698 2 402401 145503 177440 -1 3697
3699 2 402473 145534 177360 -1 3698
3700 2 402521 145551 177280 -1 3699
3701 2 402558 145550 177200 -1 3700
3702 2 402570 145547 177120 -1 3701
3703 2 402582 145473 177040 -1 3702
3704 2 402598 145423 176960 -1 3703
3705 2 402597 145425 176880 -1 3704
3706 2 402617 145404 176800 -1 3705
3707 2 402586 145420 176720 -1 3706
3708 2 402612 145429 176680 -1 3707
3709 2 402617 145431 176640 -1 3708
3710 2 402678 145456 176560 -1 3709
3711 2 402724 145483 176480 -1 3710
3712 2 402609 145707 176440 -1 3711
3713 2 402705 145573 176400 -1 3712
3714 2 402716 145607 176360 -1 3713
3715 2 402726 145668 176280 -1 3714
3716 2 402762 145693 176200 -1 3715
3717 2 402789 145667 176160 -1 3716
3718 2 402815 145714 176080 -1 3717
3719 2 402841 145759 176000 -1 3718
3720 2 402848 145812 175920 -1 3719
3721 2 402884 145833 175840 -1 3720
3722 2 402909 145885 175760 -1 3721
3723 2 403012 145880 175680 -1 3722
3724 2 403043 145872 175600 -1 3723
3725 2 403066 145930 175520 -1 3724
3726 2 403098 146008 175440 -1 3725
3727 2 403175 146059 175360 -1 3726
3728 2 403236 146120 175280 -1 3727
3729 2 403344 146159 175200 -1 3728
3730 2 403447 146152 175120 -1 3729
3731 2 403628 146131 175000 -1 3730
3732 2 403855 146152 174920 -1 3731
3733 2 403853 146104 174840 -1 3732
3734 2 403928 146086 174760 -1 3733
3735 2 403983 146050 174680 -1 3734
3736 2 404035 145973 174600 -1 3735
3737 2 404052 145933 174520 -1 3736
3738 2 404059 145917 174440 -1 3737
3739 2 404092 145894 174400 -1 3738
3740 2 404108 145881 174360 -1 3739
3741 2 404125 145869 174320 -1 3740
3742 2 404118 145787 174240 -1 3741
3743 2 404125 145768 174160 -1 3742
3744 2 404133 145761 174080 -1 3743
3745 2 404145 145791 174000 -1 3744
3746 2 404087 145965 173960 -1 3745
3747 2 404056 146084 173880 -1 3746
3748 2 404080 146032 173760 -1 3747
3749 2 404111 146008 173680 -1 3748
3750 2 404217 145896 173600 -1 3749
3751 2 404315 145896 173520 -1 3750
3752 2 404364 145873 173440 -1 3751
3753 2 404379 145829 173400 -1 3752
3754 2 404223 145693 173960 -1 3745
3755 2 404348 145630 173920 -1 3754
3756 2 404666 145623 173880 -1 3755
3757 2 404933 145547 173800 -1 3756
3758 2 404924 145563 173760 -1 3757
3759 2 400957 145304 178320 -1 3684
3760 2 400899 145391 178240 -1 3759
3761 2 400866 145340 178200 -1 3760
3762 2 403789 144632 180800 -1 3641
3763 2 403758 144678 180880 -1 3762
3764 2 403701 144783 180960 -1 3763
3765 2 403697 144822 181000 -1 3764
3766 2 403698 144840 181080 -1 3765
3767 2 403682 144861 181120 -1 3766
3768 2 403681 144864 181200 -1 3767
3769 2 403669 145032 181280 -1 3768
3770 2 403680 145120 181320 -1 3769
3771 2 403752 145039 181400 -1 3770
3772 2 403769 145031 181440 -1 3771
3773 2 403825 145087 181520 -1 3772
3774 2 403850 145143 181560 -1 3773
3775 2 403770 145309 181600 -1 3774
3776 2 403712 145382 181640 -1 3775
3777 2 403697 145471 181720 -1 3776
3778 2 403649 145504 181760 -1 3777
3779 2 403578 145552 181840 -1 3778
3780 2 403579 145551 181920 -1 3779
3781 2 403617 145549 182000 -1 3780
3782 2 403624 145551 182080 -1 3781
3783 2 403594 145585 182120 -1 3782
3784 2 403578 145455 182240 -1 3783
3785 2 403584 145413 182280 -1 3784
3786 2 403585 145383 182320 -1 3785
3787 2 403587 145375 182360 -1 3786
3788 2 403466 145376 182440 -1 3787
3789 2 403465 145410 182480 -1 3788
3790 2 403514 145471 182520 -1 3789
3791 2 403492 145523 182560 -1 3790
3792 2 403456 145542 182600 -1 3791
3793 2 403465 145500 182640 -1 3792
3794 2 403446 145519 182720 -1 3793
3795 2 403396 145553 182800 -1 3794
3796 2 403386 145586 182880 -1 3795
3797 2 403351 145638 182920 -1 3796
3798 2 403288 145698 183000 -1 3797
3799 2 403247 145684 183080 -1 3798
3800 2 403159 145784 183160 -1 3799
3801 2 403043 145831 183240 -1 3800
3802 2 402939 145926 183360 -1 3801
3803 2 402828 145978 183440 -1 3802
3804 2 402724 146095 183560 -1 3803
3805 2 402622 146224 183720 -1 3804
3806 2 402594 146396 183840 -1 3805
3807 2 402592 146695 184040 -1 3806
3808 2 402412 146949 184240 -1 3807
3809 2 402358 146978 184280 -1 3808
3810 2 402318 147112 184320 -1 3809
3811 2 402302 147212 184400 -1 3810
3812 2 402253 147301 184480 -1 3811
3813 2 402227 147338 184560 -1 3812
3814 2 402194 147452 184640 -1 3813
3815 2 402193 147614 184720 -1 3814
3816 2 402164 147716 184800 -1 3815
3817 2 402145 147884 184880 -1 3816
3818 2 402115 148091 185000 -1 3817
3819 2 402097 148114 185040 -1 3818
3820 2 402064 148178 185080 -1 3819
3821 2 402000 148263 185120 -1 3820
3822 2 401956 148303 185160 -1 3821
3823 2 401942 148365 185280 -1 3822
3824 2 401897 148527 185360 -1 3823
3825 2 401902 148573 185400 -1 3824
3826 2 401850 148598 185440 -1 3825
3827 2 401776 148665 185520 -1 3826
3828 2 401728 148725 185560 -1 3827
3829 2 401673 148765 185640 -1 3828
3830 2 401611 148829 185720 -1 3829
3831 2 401592 148854 185800 -1 3830
3832 2 401619 148800 185880 -1 3831
3833 2 401619 148797 185960 -1 3832
3834 2 401593 148879 186000 -1 3833
3835 2 404018 145425 182120 -1 3782
3836 2 404442 145241 182120 -1 3835
3837 2 404433 145136 182160 -1 3836
3838 2 404441 145062 182200 -1 3837
3839 2 404466 145043 182280 -1 3838
3840 2 404419 145015 182360 -1 3839
3841 2 404400 145013 182400 -1 3840
3842 2 404431 145012 182440 -1 3841
3843 2 403610 144671 181560 -1 3774
3844 2 403537 144613 181600 -1 3843
3845 2 403966 144551 180480 -1 3637
3846 2 403868 144614 180400 -1 3845
3847 2 403861 144583 180360 -1 3846
3848 2 403865 144535 180320 -1 3847
3849 2 403930 144552 180280 -1 3848
3850 2 404018 144487 180240 -1 3849
3851 2 404096 144440 180200 -1 3850
3852 2 404122 144416 180160 -1 3851
3853 2 403978 139617 183480 -1 3584
3854 2 403562 139852 183520 -1 3853
3855 2 403431 139930 183600 -1 3854
3856 2 403350 140009 183680 -1 3855
3857 2 403193 140096 183720 -1 3856
3858 2 403140 140165 183760 -1 3857
3859 2 403076 140257 183840 -1 3858
3860 2 402933 140525 184000 -1 3859
3861 2 402770 140791 184120 -1 3860
3862 2 402655 141018 184240 -1 3861
3863 2 402674 141224 184320 -1 3862
3864 2 402649 141483 184440 -1 3863
3865 2 402505 141640 184560 -1 3864
3866 2 402506 141677 184600 -1 3865
3867 2 402480 141722 184640 -1 3866
3868 2 402448 141714 184680 -1 3867
3869 2 402389 141705 184720 -1 3868
3870 2 402342 141716 184760 -1 3869
3871 2 402241 141801 184840 -1 3870
3872 2 402197 141842 184880 -1 3871
3873 2 402041 141934 184960 -1 3872
3874 2 402003 141982 185000 -1 3873
3875 2 401934 142009 185040 -1 3874
3876 2 401881 142035 185080 -1 3875
3877 2 401844 142088 185120 -1 3876
3878 2 401771 142150 185200 -1 3877
3879 2 401665 142265 185320 -1 3878
3880 2 401583 142367 185400 -1 3879
3881 2 401518 142452 185480 -1 3880
3882 2 401413 142589 185560 -1 3881
3883 2 401303 142679 185640 -1 3882
3884 2 401219 142703 185720 -1 3883
3885 2 401167 142700 185760 -1 3884
3886 2 401044 142772 185840 -1 3885
3887 2 401007 142812 185880 -1 3886
3888 2 400909 142894 185960 -1 3887
3889 2 400837 142941 186000 -1 3888
3890 2 400823 142991 186080 -1 3889
3891 2 400806 143040 186120 -1 3890
3892 2 400768 143107 186200 -1 3891
3893 2 400733 143160 186280 -1 3892
3894 2 400732 143148 186400 -1 3893
3895 2 400720 143143 186480 -1 3894
3896 2 395254 135997 183960 -1 1622
3897 2 395398 136032 184040 -1 3896
3898 2 395294 135504 184040 -1 3897
3899 2 395085 135384 184040 -1 3898
3900 2 394493 134840 184040 -1 3899
3901 2 393246 134487 184080 -1 3900
3902 2 392742 133888 184040 -1 3901
3903 2 392725 133829 184000 -1 3902
3904 2 392709 133765 183960 -1 3903
3905 2 392726 133732 183920 -1 3904
3906 2 392727 133655 183880 -1 3905
3907 2 392814 133574 183800 -1 3906
3908 2 392878 133566 183680 -1 3907
3909 2 392869 133600 183600 -1 3908
3910 2 392967 134245 184120 -1 3901
3911 2 392869 134173 184160 -1 3910
3912 2 392838 134157 184200 -1 3911
3913 2 392782 134112 184240 -1 3912
3914 2 391997 133504 184240 -1 3913
3915 2 391806 133336 184280 -1 3914
3916 2 391742 133337 184320 -1 3915
3917 2 391692 133382 184400 -1 3916
3918 2 391629 133433 184440 -1 3917
3919 2 393022 134543 184280 -1 3913
3920 2 392999 134690 184360 -1 3919
3921 2 392934 134773 184400 -1 3920
3922 2 392934 134839 184480 -1 3921
3923 2 393014 134993 184520 -1 3922
3924 2 393159 135141 184600 -1 3923
3925 2 393301 135277 184680 -1 3924
3926 2 393293 135286 184800 -1 3925
3927 2 393296 135374 184920 -1 3926
3928 2 393214 135431 185000 -1 3927
3929 2 393263 135493 185040 -1 3928
3930 2 393276 135495 185080 -1 3929
3931 2 394101 135868 183920 -1 1621
3932 2 394181 135751 183760 -1 3931
3933 2 394279 135679 183640 -1 3932
3934 2 394319 135533 183440 -1 3933
3935 2 394321 135292 183280 -1 3934
3936 2 394291 135178 183120 -1 3935
3937 2 394262 135152 183080 -1 3936
3938 2 394247 135103 183040 -1 3937
3939 2 391477 135814 184000 -1 1619
3940 2 391446 135750 183880 -1 3939
3941 2 391566 135495 183720 -1 3940
3942 2 391662 135350 183640 -1 3941
3943 2 391774 135278 183560 -1 3942
3944 2 392062 135237 183480 -1 3943
3945 2 392039 135141 183440 -1 3944
3946 2 391772 134986 183400 -1 3945
3947 2 391803 134966 183360 -1 3946
3948 2 392039 134933 183320 -1 3947
3949 2 392139 134940 183280 -1 3948
3950 2 382993 136181 183400 -1 1605
3951 2 382943 136472 183480 -1 3950
3952 2 382856 136753 183640 -1 3951
3953 2 382797 136928 183760 -1 3952
3954 2 382671 137046 183880 -1 3953
3955 2 382602 137136 183960 -1 3954
3956 2 382424 137804 184080 -1 3955
3957 2 382584 138541 184240 -1 3956
3958 2 382684 138896 184400 -1 3957
3959 2 382813 139551 184400 -1 3958
3960 2 383173 140174 184560 -1 3959
3961 2 383449 140483 184640 -1 3960
3962 2 383606 140973 184760 -1 3961
3963 2 383918 141907 185000 -1 3962
3964 2 384142 142414 185160 -1 3963
3965 2 384385 143203 185320 -1 3964
3966 2 384448 143628 185440 -1 3965
3967 2 385075 145375 185440 -1 3966
3968 2 385186 145528 185400 -1 3967
3969 2 385366 145878 185320 -1 3968
3970 2 385468 146020 185240 -1 3969
3971 2 385523 146038 185200 -1 3970
3972 2 385615 146040 185120 -1 3971
3973 2 385694 146035 185040 -1 3972
3974 2 386075 145794 184560 -1 3973
3975 2 386099 145637 184360 -1 3974
3976 2 386298 145510 184160 -1 3975
3977 2 386430 145377 184000 -1 3976
3978 2 386871 145248 183720 -1 3977
3979 2 387170 145247 183520 -1 3978
3980 2 387299 145275 183280 -1 3979
3981 2 387430 145408 183080 -1 3980
3982 2 387630 145560 183040 -1 3981
3983 2 387527 145511 182880 -1 3982
3984 2 387387 145636 182720 -1 3983
3985 2 387276 145815 182480 -1 3984
3986 2 387163 145947 182200 -1 3985
3987 2 387051 145988 181840 -1 3986
3988 2 387078 146175 181600 -1 3987
3989 2 387117 146250 181320 -1 3988
3990 2 387131 146278 181280 -1 3989
3991 2 387166 146169 181240 -1 3990
3992 2 387104 146200 181120 -1 3991
3993 2 387186 146203 180920 -1 3992
3994 2 387246 146296 180680 -1 3993
3995 2 387186 146283 180440 -1 3994
3996 2 387223 146168 180160 -1 3995
3997 2 387075 146097 180000 -1 3996
3998 2 386815 146187 179760 -1 3997
3999 2 386827 146220 179680 -1 3998
4000 2 386827 146219 179640 -1 3999
4001 2 386750 146292 179520 -1 4000
4002 2 386607 146343 179400 -1 4001
4003 2 386694 146433 179160 -1 4002
4004 2 386764 146372 179040 -1 4003
4005 2 386864 146262 179000 -1 4004
4006 2 387534 145775 178920 -1 4005
4007 2 387167 145972 178880 -1 4006
4008 2 387015 146294 178760 -1 4007
4009 2 386824 146476 178640 -1 4008
4010 2 386647 146798 178520 -1 4009
4011 2 386475 146996 178360 -1 4010
4012 2 386257 147256 178240 -1 4011
4013 2 386035 147416 178000 -1 4012
4014 2 385651 147644 177800 -1 4013
4015 2 385463 147875 177560 -1 4014
4016 2 385403 147972 177360 -1 4015
4017 2 385299 148044 177240 -1 4016
4018 2 385051 148391 177040 -1 4017
4019 2 384491 148815 176800 -1 4018
4020 2 383755 149263 176560 -1 4019
4021 2 383200 149558 176440 -1 4020
4022 2 382847 149905 176280 -1 4021
4023 2 382432 150105 176240 -1 4022
4024 2 382224 150560 176120 -1 4023
4025 2 381992 150961 175920 -1 4024
4026 2 381695 151298 175760 -1 4025
4027 2 381488 151523 175560 -1 4026
4028 2 381196 152032 175360 -1 4027
4029 2 380854 152364 175320 -1 4028
4030 2 380632 152612 175120 -1 4029
4031 2 380416 152928 175120 -1 4030
4032 2 379951 152809 175040 -1 4031
4033 2 379684 152822 174920 -1 4032
4034 2 379257 152989 174680 -1 4033
4035 2 379036 153164 174480 -1 4034
4036 2 378213 153515 174160 -1 4035
4037 2 377876 153576 173960 -1 4036
4038 2 377600 153492 173840 -1 4037
4039 2 377436 153416 173600 -1 4038
4040 2 377355 153497 173480 -1 4039
4041 2 377148 153681 173280 -1 4040
4042 2 376913 153737 173160 -1 4041
4043 2 376884 153749 173040 -1 4042
4044 2 376868 153762 172960 -1 4043
4045 2 376857 153779 172880 -1 4044
4046 2 377322 153846 172840 -1 4045
4047 2 377367 153709 172720 -1 4046
4048 2 377514 153656 172640 -1 4047
4049 2 377712 153724 172560 -1 4048
4050 2 377747 153739 172520 -1 4049
4051 2 377975 153788 172400 -1 4050
4052 2 377916 153877 172280 -1 4051
4053 2 377984 153945 172200 -1 4052
4054 2 378029 154057 172080 -1 4053
4055 2 378118 154165 171960 -1 4054
4056 2 378167 154169 171800 -1 4055
4057 2 378191 154224 171760 -1 4056
4058 2 378264 154265 171720 -1 4057
4059 2 378376 154347 171640 -1 4058
4060 2 378359 154418 171600 -1 4059
4061 2 378335 154420 171560 -1 4060
4062 2 378407 154424 171440 -1 4061
4063 2 378452 154500 171360 -1 4062
4064 2 378627 154581 171240 -1 4063
4065 2 378656 154615 171120 -1 4064
4066 2 378740 154638 171000 -1 4065
4067 2 378776 154681 170880 -1 4066
4068 2 378796 154698 170800 -1 4067
4069 2 378816 154688 170720 -1 4068
4070 2 378780 154712 170600 -1 4069
4071 2 378951 154769 170480 -1 4070
4072 2 379103 154824 170400 -1 4071
4073 2 379287 154880 170320 -1 4072
4074 2 379429 154905 170280 -1 4073
4075 2 379437 154891 170240 -1 4074
4076 2 379441 154869 170200 -1 4075
4077 2 379416 154868 170160 -1 4076
4078 2 379440 154832 170120 -1 4077
4079 2 379452 154820 170040 -1 4078
4080 2 379504 154816 169960 -1 4079
4081 2 379529 154804 169920 -1 4080
4082 2 379573 154780 169880 -1 4081
4083 2 379630 154721 169800 -1 4082
4084 2 379688 154616 169720 -1 4083
4085 2 379696 154576 169640 -1 4084
4086 2 379771 154499 169560 -1 4085
4087 2 379832 154501 169520 -1 4086
4088 2 379861 154488 169480 -1 4087
4089 2 379903 154548 169400 -1 4088
4090 2 379963 154585 169320 -1 4089
4091 2 376506 153704 172840 -1 4045
4092 2 375992 153631 172800 -1 4091
4093 2 375519 153698 172720 -1 4092
4094 2 375151 153839 172600 -1 4093
4095 2 375036 153936 172400 -1 4094
4096 2 374888 153977 172240 -1 4095
4097 2 374516 154072 172040 -1 4096
4098 2 374112 154228 171920 -1 4097
4099 2 373915 154266 171800 -1 4098
4100 2 373675 154252 171720 -1 4099
4101 2 373136 154294 171600 -1 4100
4102 2 373015 154385 171440 -1 4101
4103 2 372995 154406 171400 -1 4102
4104 2 373096 154458 171160 -1 4103
4105 2 373204 154411 171000 -1 4104
4106 2 373333 154322 170920 -1 4105
4107 2 373270 154309 170840 -1 4106
4108 2 373900 153924 170800 -1 4107
4109 2 374136 153865 170720 -1 4108
4110 2 374304 153844 170640 -1 4109
4111 2 374480 153757 170560 -1 4110
4112 2 374656 153665 170520 -1 4111
4113 2 374681 153613 170480 -1 4112
4114 2 374646 153588 170400 -1 4113
4115 2 374680 153596 170320 -1 4114
4116 2 372884 154345 170640 -1 4107
4117 2 372877 154333 170600 -1 4116
4118 2 372840 154334 170480 -1 4117
4119 2 372672 154254 170280 -1 4118
4120 2 372543 154234 170160 -1 4119
4121 2 372504 154195 170000 -1 4120
4122 2 372413 154198 169920 -1 4121
4123 2 372344 154194 169880 -1 4122
4124 2 371967 154185 169720 -1 4123
4125 2 371778 154152 169560 -1 4124
4126 2 371432 154109 169480 -1 4125
4127 2 371271 154174 169440 -1 4126
4128 2 371123 154249 169240 -1 4127
4129 2 371072 154289 169040 -1 4128
4130 2 371049 154539 168800 -1 4129
4131 2 370903 154664 168640 -1 4130
4132 2 370708 154818 168400 -1 4131
4133 2 370564 154882 168320 -1 4132
4134 2 370288 155058 168160 -1 4133
4135 2 370037 155156 168000 -1 4134
4136 2 369964 155258 167800 -1 4135
4137 2 369905 155285 167720 -1 4136
4138 2 369878 155368 167600 -1 4137
4139 2 369860 155422 167520 -1 4138
4140 2 369611 155533 167200 -1 4139
4141 2 369308 155542 167040 -1 4140
4142 2 368957 155449 166920 -1 4141
4143 2 368483 155454 166720 -1 4142
4144 2 368043 155465 166520 -1 4143
4145 2 367585 155522 166400 -1 4144
4146 2 367390 155492 166320 -1 4145
4147 2 367743 156006 166200 -1 4146
4148 2 367724 156005 166160 -1 4147
4149 2 367624 155978 166120 -1 4148
4150 2 367022 155947 166080 -1 4149
4151 2 366629 155667 166120 -1 4150
4152 2 366613 155631 166200 -1 4151
4153 2 365935 155070 166320 -1 4152
4154 2 366121 155091 166400 -1 4153
4155 2 366249 155017 166480 -1 4154
4156 2 365910 155567 166080 -1 4150
4157 2 365766 155519 166120 -1 4156
4158 2 365691 155492 166160 -1 4157
4159 2 365618 155429 166200 -1 4158
4160 2 364824 154895 166320 -1 4159
4161 2 364801 154835 166400 -1 4160
4162 2 364662 154763 166480 -1 4161
4163 2 364486 154706 166520 -1 4162
4164 2 364352 154688 166560 -1 4163
4165 2 364164 154697 166760 -1 4164
4166 2 363991 154685 166960 -1 4165
4167 2 363796 154673 167080 -1 4166
4168 2 363480 154694 167240 -1 4167
4169 2 363140 154669 167320 -1 4168
4170 2 362924 154637 167400 -1 4169
4171 2 362848 154622 167520 -1 4170
4172 2 362688 154659 167760 -1 4171
4173 2 362615 154551 168040 -1 4172
4174 2 362287 154499 168320 -1 4173
4175 2 362064 154483 168520 -1 4174
4176 2 361918 154437 168720 -1 4175
4177 2 361784 154382 169000 -1 4176
4178 2 361571 154503 169160 -1 4177
4179 2 361504 154507 169280 -1 4178
4180 2 361448 154535 169440 -1 4179
4181 2 361400 154555 169480 -1 4180
4182 2 361304 154530 169600 -1 4181
4183 2 361383 154693 169640 -1 4182
4184 2 361391 154866 169760 -1 4183
4185 2 361377 154980 169880 -1 4184
4186 2 361356 155160 170160 -1 4185
4187 2 361345 155209 170360 -1 4186
4188 2 361395 155170 170400 -1 4187
4189 2 361448 155224 170480 -1 4188
4190 2 361440 155259 170640 -1 4189
4191 2 361460 155326 170800 -1 4190
4192 2 361449 155399 170960 -1 4191
4193 2 361408 155571 171160 -1 4192
4194 2 361376 155708 171320 -1 4193
4195 2 361416 155709 171440 -1 4194
4196 2 361416 155767 171520 -1 4195
4197 2 361457 155789 171600 -1 4196
4198 2 361480 155802 171640 -1 4197
4199 2 361708 155815 171760 -1 4198
4200 2 361832 155832 171840 -1 4199
4201 2 362068 155823 171960 -1 4200
4202 2 362089 155679 172120 -1 4201
4203 2 362160 155571 172280 -1 4202
4204 2 362172 155522 172400 -1 4203
4205 2 362188 155512 172600 -1 4204
4206 2 362199 155579 172640 -1 4205
4207 2 362248 155596 172720 -1 4206
4208 2 367264 155884 166040 -1 4150
4209 2 367399 155832 166000 -1 4208
4210 2 367418 155800 165920 -1 4209
4211 2 367418 155803 165800 -1 4210
4212 2 367392 155784 165760 -1 4211
4213 2 367458 155746 165680 -1 4212
4214 2 367349 155706 165480 -1 4213
4215 2 367107 155646 165280 -1 4214
4216 2 366743 155573 165200 -1 4215
4217 2 366432 155699 164960 -1 4216
4218 2 366183 155741 164880 -1 4217
4219 2 366060 155758 164840 -1 4218
4220 2 365648 155901 164680 -1 4219
4221 2 365176 156155 164480 -1 4220
4222 2 364865 156298 164200 -1 4221
4223 2 364575 156420 164080 -1 4222
4224 2 364299 156542 163960 -1 4223
4225 2 364138 156730 163720 -1 4224
4226 2 364061 156639 163600 -1 4225
4227 2 363936 156630 163440 -1 4226
4228 2 363854 156762 163360 -1 4227
4229 2 363796 156938 163280 -1 4228
4230 2 363727 157105 163200 -1 4229
4231 2 363520 157177 163000 -1 4230
4232 2 363532 157070 162960 -1 4231
4233 2 363417 157041 162800 -1 4232
4234 2 363337 157054 162760 -1 4233
4235 2 363223 157079 162640 -1 4234
4236 2 363058 157123 162400 -1 4235
4237 2 362959 157169 162280 -1 4236
4238 2 362826 157315 162160 -1 4237
4239 2 362593 157373 162040 -1 4238
4240 2 362229 157667 161880 -1 4239
4241 2 361727 158048 161800 -1 4240
4242 2 361475 158182 161600 -1 4241
4243 2 361150 158343 161440 -1 4242
4244 2 361042 158373 161320 -1 4243
4245 2 360497 158602 161000 -1 4244
4246 2 360285 158842 160760 -1 4245
4247 2 359965 158997 160560 -1 4246
4248 2 359718 159024 160360 -1 4247
4249 2 359641 159109 160120 -1 4248
4250 2 359421 159188 160000 -1 4249
4251 2 359312 159234 159840 -1 4250
4252 2 359022 159317 159760 -1 4251
4253 2 358970 159343 159640 -1 4252
4254 2 358866 159333 159560 -1 4253
4255 2 358613 159221 159480 -1 4254
4256 2 358538 159262 159360 -1 4255
4257 2 358482 159379 159160 -1 4256
4258 2 358449 159312 158960 -1 4257
4259 2 358403 159382 158840 -1 4258
4260 2 358405 159444 158760 -1 4259
4261 2 358378 159543 158680 -1 4260
4262 2 358530 159462 158640 -1 4261
4263 2 359238 159223 158640 -1 4262
4264 2 359499 159156 158600 -1 4263
4265 2 359769 159126 158520 -1 4264
4266 2 360146 159063 158440 -1 4265
4267 2 361188 159010 158400 -1 4266
4268 2 361666 159000 158360 -1 4267
4269 2 361715 159004 158320 -1 4268
4270 2 361792 159010 158240 -1 4269
4271 2 361875 158970 158160 -1 4270
4272 2 362073 159028 158000 -1 4271
4273 2 362192 159015 157880 -1 4272
4274 2 362243 159055 157840 -1 4273
4275 2 362346 159045 157760 -1 4274
4276 2 362463 159036 157680 -1 4275
4277 2 362547 159018 157600 -1 4276
4278 2 362569 158985 157560 -1 4277
4279 2 362376 158953 157520 -1 4278
4280 2 362226 158928 157440 -1 4279
4281 2 363158 159414 157560 -1 4278
4282 2 363495 159505 157520 -1 4281
4283 2 363675 159587 157480 -1 4282
4284 2 363802 159639 157440 -1 4283
4285 2 364003 159761 157320 -1 4284
4286 2 364399 159872 157200 -1 4285
4287 2 364927 159916 157200 -1 4286
4288 2 365211 159995 157160 -1 4287
4289 2 365311 160077 157080 -1 4288
4290 2 365494 160077 157080 -1 4289
4291 2 365719 160066 157120 -1 4290
4292 2 366044 160139 157120 -1 4291
4293 2 366214 160139 157160 -1 4292
4294 2 366433 160246 157160 -1 4293
4295 2 366829 160187 157160 -1 4294
4296 2 366981 160217 157160 -1 4295
4297 2 367193 160304 157240 -1 4296
4298 2 367391 160272 157280 -1 4297
4299 2 367576 160312 157280 -1 4298
4300 2 367979 160234 157280 -1 4299
4301 2 367978 160134 157240 -1 4300
4302 2 368198 160124 157240 -1 4301
4303 2 368534 160151 157240 -1 4302
4304 2 368708 160154 157160 -1 4303
4305 2 368789 160127 157120 -1 4304
4306 2 368968 159999 157080 -1 4305
4307 2 368971 160009 156960 -1 4306
4308 2 368958 159964 156880 -1 4307
4309 2 368918 159917 156800 -1 4308
4310 2 369083 159964 157160 -1 4306
4311 2 369093 159942 157200 -1 4310
4312 2 364979 159946 157320 -1 4288
4313 2 362874 158873 157560 -1 4277
4314 2 363063 158805 157520 -1 4313
4315 2 363162 158760 157400 -1 4314
4316 2 363151 158789 157320 -1 4315
4317 2 363170 158736 157240 -1 4316
4318 2 363198 158753 157120 -1 4317
4319 2 363283 158765 157000 -1 4318
4320 2 363367 158782 156880 -1 4319
4321 2 363521 158774 156760 -1 4320
4322 2 363588 158823 156640 -1 4321
4323 2 363699 158719 156480 -1 4322
4324 2 363815 158645 156400 -1 4323
4325 2 364013 158688 156280 -1 4324
4326 2 364178 158776 156160 -1 4325
4327 2 364280 158848 156040 -1 4326
4328 2 364332 158864 155960 -1 4327
4329 2 364366 158961 155880 -1 4328
4330 2 364386 159004 155800 -1 4329
4331 2 364391 159061 155760 -1 4330
4332 2 364481 159232 155640 -1 4331
4333 2 364534 159297 155520 -1 4332
4334 2 364545 159377 155480 -1 4333
4335 2 364621 159476 155440 -1 4334
4336 2 364688 159497 155360 -1 4335
4337 2 364774 159511 155320 -1 4336
4338 2 364941 159602 155240 -1 4337
4339 2 365064 159618 155160 -1 4338
4340 2 365237 159688 155000 -1 4339
4341 2 365557 159918 154920 -1 4340
4342 2 365762 160064 154800 -1 4341
4343 2 365874 160162 154680 -1 4342
4344 2 365888 160184 154600 -1 4343
4345 2 365850 160169 154520 -1 4344
4346 2 365864 160144 154400 -1 4345
4347 2 365900 160177 154280 -1 4346
4348 2 365976 160211 154200 -1 4347
4349 2 366006 160304 154160 -1 4348
4350 2 366010 160311 154120 -1 4349
4351 2 366100 160339 154040 -1 4350
4352 2 366127 160367 153960 -1 4351
4353 2 366016 160578 153920 -1 4352
4354 2 366158 160460 153800 -1 4353
4355 2 366193 160484 153760 -1 4354
4356 2 366082 160483 153680 -1 4355
4357 2 366098 160491 153640 -1 4356
4358 2 366111 160563 153560 -1 4357
4359 2 366112 160572 153520 -1 4358
4360 2 366019 160263 153480 -1 4359
4361 2 365788 160196 153440 -1 4360
4362 2 365819 160194 153360 -1 4361
4363 2 366127 160679 153480 -1 4359
4364 2 366080 160984 153440 -1 4363
4365 2 365874 161098 153360 -1 4364
4366 2 365476 161085 153280 -1 4365
4367 2 365419 161098 153160 -1 4366
4368 2 365393 161146 153120 -1 4367
4369 2 365415 161127 153080 -1 4368
4370 2 366059 161009 154160 -1 4350
4371 2 366110 161023 154240 -1 4370
4372 2 366130 161070 154360 -1 4371
4373 2 366257 160950 154440 -1 4372
4374 2 366352 160869 154560 -1 4373
4375 2 366469 160894 154680 -1 4374
4376 2 366560 160914 154760 -1 4375
4377 2 366610 160892 154800 -1 4376
4378 2 366689 160779 154840 -1 4377
4379 2 366826 160587 154880 -1 4378
4380 2 367089 160363 154840 -1 4379
4381 2 367230 160296 154800 -1 4380
4382 2 367244 160223 154760 -1 4381
4383 2 367255 160136 154720 -1 4382
4384 2 367255 160096 154680 -1 4383
4385 2 367248 160096 154640 -1 4384
4386 2 367236 160094 154600 -1 4385
4387 2 361872 159083 158400 -1 4268
4388 2 361742 159094 158560 -1 4387
4389 2 361521 158868 158640 -1 4388
4390 2 358330 159622 158520 -1 4262
4391 2 358279 159736 158480 -1 4390
4392 2 358253 159750 158400 -1 4391
4393 2 358168 159792 158280 -1 4392
4394 2 358114 159787 158240 -1 4393
4395 2 357904 159882 158000 -1 4394
4396 2 357770 160007 157840 -1 4395
4397 2 357624 160112 157680 -1 4396
4398 2 357562 160259 157480 -1 4397
4399 2 357449 160430 157320 -1 4398
4400 2 357326 160552 157160 -1 4399
4401 2 357397 160698 157000 -1 4400
4402 2 357456 160797 156840 -1 4401
4403 2 357511 160812 156720 -1 4402
4404 2 357462 160881 156560 -1 4403
4405 2 357409 160971 156480 -1 4404
4406 2 357454 161033 156400 -1 4405
4407 2 357467 161104 156320 -1 4406
4408 2 357469 161174 156200 -1 4407
4409 2 357648 161469 155960 -1 4408
4410 2 357859 161738 155840 -1 4409
4411 2 358141 162162 155760 -1 4410
4412 2 358358 162893 155880 -1 4411
4413 2 358492 163267 155960 -1 4412
4414 2 358489 163352 156040 -1 4413
4415 2 358466 163579 156120 -1 4414
4416 2 358325 164089 156160 -1 4415
4417 2 358394 164715 156120 -1 4416
4418 2 358474 164970 156040 -1 4417
4419 2 358499 165148 155960 -1 4418
4420 2 358495 165243 155880 -1 4419
4421 2 358428 165566 155840 -1 4420
4422 2 358392 165683 155760 -1 4421
4423 2 358386 165716 155640 -1 4422
4424 2 358407 165707 155600 -1 4423
4425 2 358534 165665 155440 -1 4424
4426 2 358477 165688 155280 -1 4425
4427 2 358383 165683 155200 -1 4426
4428 2 358325 165649 155160 -1 4427
4429 2 358319 165648 155120 -1 4428
4430 2 358332 165643 155040 -1 4429
4431 2 358308 165591 154920 -1 4430
4432 2 358083 165578 154840 -1 4431
4433 2 357984 165572 154760 -1 4432
4434 2 357924 165568 154680 -1 4433
4435 2 357890 165600 154640 -1 4434
4436 2 357938 165669 154560 -1 4435
4437 2 357870 165692 154480 -1 4436
4438 2 357792 165666 154440 -1 4437
4439 2 357792 165651 154400 -1 4438
4440 2 357743 165640 154320 -1 4439
4441 2 357699 165590 154280 -1 4440
4442 2 357685 165565 154240 -1 4441
4443 2 357600 165520 154200 -1 4442
4444 2 357569 165498 154160 -1 4443
4445 2 357468 165453 154120 -1 4444
4446 2 357422 165376 154080 -1 4445
4447 2 357396 165362 154000 -1 4446
4448 2 357356 165372 153960 -1 4447
4449 2 357108 165336 153800 -1 4448
4450 2 356477 165363 153760 -1 4449
4451 2 356344 165335 153680 -1 4450
4452 2 356250 165295 153600 -1 4451
4453 2 356211 165258 153520 -1 4452
4454 2 356103 165269 153480 -1 4453
4455 2 355822 165254 153400 -1 4454
4456 2 355147 165502 153400 -1 4455
4457 2 354767 165460 153360 -1 4456
4458 2 354615 165390 153320 -1 4457
4459 2 354609 165368 153280 -1 4458
4460 2 354577 165352 153240 -1 4459
4461 2 358063 166087 155880 -1 4421
4462 2 357959 166281 155960 -1 4461
4463 2 357820 166376 156120 -1 4462
4464 2 357687 166917 156160 -1 4463
4465 2 357653 167176 156200 -1 4464
4466 2 357621 167287 156280 -1 4465
4467 2 357627 167324 156320 -1 4466
4468 2 357634 167399 156360 -1 4467
4469 2 357683 167492 156400 -1 4468
4470 2 357656 167461 156440 -1 4469
4471 2 357647 167398 156480 -1 4470
4472 2 357663 167312 156560 -1 4471
4473 2 357682 167259 156680 -1 4472
4474 2 357789 167277 156840 -1 4473
4475 2 357840 167359 156920 -1 4474
4476 2 357652 167460 156120 -1 4464
4477 2 357696 167627 156000 -1 4476
4478 2 357768 167825 155800 -1 4477
4479 2 358025 168062 155760 -1 4478
4480 2 358282 168285 155720 -1 4479
4481 2 357878 167919 155680 -1 4480
4482 2 358565 168782 155680 -1 4480
4483 2 359169 169332 155640 -1 4482
4484 2 359523 169389 155600 -1 4483
4485 2 359582 169349 155480 -1 4484
4486 2 359606 169384 155440 -1 4485
4487 2 359700 169309 155360 -1 4486
4488 2 359689 169218 155320 -1 4487
4489 2 359707 169189 155200 -1 4488
4490 2 359720 169245 155000 -1 4489
4491 2 360304 170314 154840 -1 4490
4492 2 360423 170634 154800 -1 4491
4493 2 359948 171366 154840 -1 4492
4494 2 359774 171603 154880 -1 4493
4495 2 359722 171795 154880 -1 4494
4496 2 359944 171927 154920 -1 4495
4497 2 359997 172005 154960 -1 4496
4498 2 360428 170758 154760 -1 4492
4499 2 360396 170895 154680 -1 4498
4500 2 360640 170811 154520 -1 4499
4501 2 360759 170775 154440 -1 4500
4502 2 360831 170745 154360 -1 4501
4503 2 360823 170731 154280 -1 4502
4504 2 360703 170723 154240 -1 4503
4505 2 360736 170728 154200 -1 4504
4506 2 360735 170645 154160 -1 4505
4507 2 360777 170582 154120 -1 4506
4508 2 360863 170377 154040 -1 4507
4509 2 360984 170172 153960 -1 4508
4510 2 360957 170072 153800 -1 4509
4511 2 360424 170603 154880 -1 4491
4512 2 360722 170741 154960 -1 4511
4513 2 360854 170821 155040 -1 4512
4514 2 360871 170912 155120 -1 4513
4515 2 360880 170936 155160 -1 4514
4516 2 360881 170956 155200 -1 4515
4517 2 359413 169365 155680 -1 4483
4518 2 359463 169305 155800 -1 4517
4519 2 359471 169287 155880 -1 4518
4520 2 359449 169231 156000 -1 4519
4521 2 359380 169305 156040 -1 4520
4522 2 359279 169354 156120 -1 4521
4523 2 359180 169358 156160 -1 4522
4524 2 359088 169380 156200 -1 4523
4525 2 359068 169408 156280 -1 4524
4526 2 359127 169441 156400 -1 4525
4527 2 359190 169494 156520 -1 4526
4528 2 358472 158679 159320 -1 4256
4529 2 358343 158565 159280 -1 4528
4530 2 358353 158518 159240 -1 4529
4531 2 357914 158162 158960 -1 4530
4532 2 357246 158085 158800 -1 4531
4533 2 356811 158195 158640 -1 4532
4534 2 356400 158142 158480 -1 4533
4535 2 355882 158047 158360 -1 4534
4536 2 355491 158070 158200 -1 4535
4537 2 355106 158219 158080 -1 4536
4538 2 354939 158436 157920 -1 4537
4539 2 354857 158480 157760 -1 4538
4540 2 354903 158403 157680 -1 4539
4541 2 354885 158322 157520 -1 4540
4542 2 354888 158296 157400 -1 4541
4543 2 354853 158290 157280 -1 4542
4544 2 354690 158137 157160 -1 4543
4545 2 354636 158086 157120 -1 4544
4546 2 354275 157734 157000 -1 4545
4547 2 354021 157471 156840 -1 4546
4548 2 353849 157280 156640 -1 4547
4549 2 353750 157156 156480 -1 4548
4550 2 353550 157150 156360 -1 4549
4551 2 353517 157211 156200 -1 4550
4552 2 353433 157430 156040 -1 4551
4553 2 353340 157460 155880 -1 4552
4554 2 352784 157520 155880 -1 4553
4555 2 352105 157774 155840 -1 4554
4556 2 351521 157924 155880 -1 4555
4557 2 351578 157937 155800 -1 4556
4558 2 351660 157913 155640 -1 4557
4559 2 351802 157810 155480 -1 4558
4560 2 351322 157831 156000 -1 4556
4561 2 351140 157768 156080 -1 4560
4562 2 351053 157669 156200 -1 4561
4563 2 350527 157345 156240 -1 4562
4564 2 350016 156966 156200 -1 4563
4565 2 349759 156776 156080 -1 4564
4566 2 349751 156705 155920 -1 4565
4567 2 350494 157325 156400 -1 4563
4568 2 350486 157321 156440 -1 4567
4569 2 350364 157311 156680 -1 4568
4570 2 350168 157241 156720 -1 4569
4571 2 349596 157037 156760 -1 4570
4572 2 349559 156999 156960 -1 4571
4573 2 349387 157060 157080 -1 4572
4574 2 354536 158971 157720 -1 4539
4575 2 353754 159864 157760 -1 4574
4576 2 353278 160357 157880 -1 4575
4577 2 353137 160707 158040 -1 4576
4578 2 353093 160975 158240 -1 4577
4579 2 352981 161289 158400 -1 4578
4580 2 352872 161548 158560 -1 4579
4581 2 352666 161840 158760 -1 4580
4582 2 352527 161921 158840 -1 4581
4583 2 352406 162088 158960 -1 4582
4584 2 351768 163062 158960 -1 4583
4585 2 351789 163000 158920 -1 4584
4586 2 351792 162936 158840 -1 4585
4587 2 351725 162701 158640 -1 4586
4588 2 351804 162581 158480 -1 4587
4589 2 351841 162537 158400 -1 4588
4590 2 351723 163188 159040 -1 4584
4591 2 351704 163342 159160 -1 4590
4592 2 351565 163459 159320 -1 4591
4593 2 351460 163427 159440 -1 4592
4594 2 351436 163439 159480 -1 4593
4595 2 351432 163447 159520 -1 4594
4596 2 351393 163533 159600 -1 4595
4597 2 351678 163475 159680 -1 4596
4598 2 351233 164392 159320 -1 4592
4599 2 351417 164792 159280 -1 4598
4600 2 351440 165094 159160 -1 4599
4601 2 351411 165425 159000 -1 4600
4602 2 351201 165756 158800 -1 4601
4603 2 351078 166249 158680 -1 4602
4604 2 350682 166593 158600 -1 4603
4605 2 350507 166590 158520 -1 4604
4606 2 350524 166533 158320 -1 4605
4607 2 350425 166481 158200 -1 4606
4608 2 350312 166422 158000 -1 4607
4609 2 350244 166293 158000 -1 4608
4610 2 354797 158886 157960 -1 4538
4611 2 354708 159009 158040 -1 4610
4612 2 354591 159318 158200 -1 4611
4613 2 354487 159447 158360 -1 4612
4614 2 364108 156362 163400 -1 4227
4615 2 364192 156272 163320 -1 4614
4616 2 364268 156217 163200 -1 4615
4617 2 364235 156113 163080 -1 4616
4618 2 364128 155972 162880 -1 4617
4619 2 364006 155859 162720 -1 4618
4620 2 363820 155729 162680 -1 4619
4621 2 363851 155648 162560 -1 4620
4622 2 363909 155495 162440 -1 4621
4623 2 363902 155434 162400 -1 4622
4624 2 363876 155326 162280 -1 4623
4625 2 363788 155229 162080 -1 4624
4626 2 363826 155231 161960 -1 4625
4627 2 363824 155227 161800 -1 4626
4628 2 363650 155083 161560 -1 4627
4629 2 363600 155026 161480 -1 4628
4630 2 363534 154968 161360 -1 4629
4631 2 363510 155063 161160 -1 4630
4632 2 363370 154868 160880 -1 4631
4633 2 363298 154685 160680 -1 4632
4634 2 363188 154606 160440 -1 4633
4635 2 363196 154407 160200 -1 4634
4636 2 363200 154323 160040 -1 4635
4637 2 363164 154243 159880 -1 4636
4638 2 363233 154124 159720 -1 4637
4639 2 363320 154050 159520 -1 4638
4640 2 363442 153954 159360 -1 4639
4641 2 363698 153910 159280 -1 4640
4642 2 363773 153886 159240 -1 4641
4643 2 363800 153877 159200 -1 4642
4644 2 363807 153859 159160 -1 4643
4645 2 363718 153820 159120 -1 4644
4646 2 363726 153788 159040 -1 4645
4647 2 363724 153787 159000 -1 4646
4648 2 363748 153791 158960 -1 4647
4649 2 363746 153756 158880 -1 4648
4650 2 363952 153579 158800 -1 4649
4651 2 364115 153434 158680 -1 4650
4652 2 363387 153755 158840 -1 4649
4653 2 363266 153722 158760 -1 4652
4654 2 363158 153630 158600 -1 4653
4655 2 363093 153601 158440 -1 4654
4656 2 362888 153648 158240 -1 4655
4657 2 362613 153696 158160 -1 4656
4658 2 362408 153752 158040 -1 4657
4659 2 362212 153652 157880 -1 4658
4660 2 362155 153491 157640 -1 4659
4661 2 362155 153438 157560 -1 4660
4662 2 362108 153317 157400 -1 4661
4663 2 362065 153216 157240 -1 4662
4664 2 361997 153095 157080 -1 4663
4665 2 361941 153049 156960 -1 4664
4666 2 361886 152947 156800 -1 4665
4667 2 361926 152828 156640 -1 4666
4668 2 361903 152841 156560 -1 4667
4669 2 361866 152817 156440 -1 4668
4670 2 361866 152845 156320 -1 4669
4671 2 361883 152906 156160 -1 4670
4672 2 361955 153066 156000 -1 4671
4673 2 361937 153204 155800 -1 4672
4674 2 361892 153297 155560 -1 4673
4675 2 361870 153274 155360 -1 4674
4676 2 361856 153182 155240 -1 4675
4677 2 361721 153157 155080 -1 4676
4678 2 361654 153050 155000 -1 4677
4679 2 361601 152990 154920 -1 4678
4680 2 361613 152951 154760 -1 4679
4681 2 361588 152963 154600 -1 4680
4682 2 361557 152951 154440 -1 4681
4683 2 361391 152965 154240 -1 4682
4684 2 361204 153002 154120 -1 4683
4685 2 360832 153116 154080 -1 4684
4686 2 360817 153106 153960 -1 4685
4687 2 360791 153107 153880 -1 4686
4688 2 360742 153087 153840 -1 4687
4689 2 360686 153097 153760 -1 4688
4690 2 360649 153090 153720 -1 4689
4691 2 360606 153085 153680 -1 4690
4692 2 360471 153116 153600 -1 4691
4693 2 360467 153139 153480 -1 4692
4694 2 360538 153071 153400 -1 4693
4695 2 360789 152983 153240 -1 4694
4696 2 360623 153275 153120 -1 4695
4697 2 360569 153337 153040 -1 4696
4698 2 360531 153383 153000 -1 4697
4699 2 360124 153849 152880 -1 4698
4700 2 360040 154046 152840 -1 4699
4701 2 360041 154148 152760 -1 4700
4702 2 360000 153963 152720 -1 4701
4703 2 360002 154119 152680 -1 4702
4704 2 359988 154209 152600 -1 4703
4705 2 359964 154251 152520 -1 4704
4706 2 359899 154369 152480 -1 4705
4707 2 358950 155112 152480 -1 4706
4708 2 358405 156023 152480 -1 4707
4709 2 357773 156311 152480 -1 4708
4710 2 357556 156695 152480 -1 4709
4711 2 357403 156826 152400 -1 4710
4712 2 357366 156908 152360 -1 4711
4713 2 357342 156983 152280 -1 4712
4714 2 357336 157064 152240 -1 4713
4715 2 357304 157099 152200 -1 4714
4716 2 357240 157112 152120 -1 4715
4717 2 357166 157192 152040 -1 4716
4718 2 357194 157280 151960 -1 4717
4719 2 357224 157360 151840 -1 4718
4720 2 357244 157459 151720 -1 4719
4721 2 357260 157533 151600 -1 4720
4722 2 357366 157624 151440 -1 4721
4723 2 357497 157645 151280 -1 4722
4724 2 357656 157635 151200 -1 4723
4725 2 358119 157556 151160 -1 4724
4726 2 358467 157532 151120 -1 4725
4727 2 358683 157539 151080 -1 4726
4728 2 358785 157513 151040 -1 4727
4729 2 358883 157444 150960 -1 4728
4730 2 358974 157408 150880 -1 4729
4731 2 359156 157425 150840 -1 4730
4732 2 359554 157455 150800 -1 4731
4733 2 359958 157358 150760 -1 4732
4734 2 360412 157247 150720 -1 4733
4735 2 360644 157405 150640 -1 4734
4736 2 361047 157346 150600 -1 4735
4737 2 361421 157342 150560 -1 4736
4738 2 362317 156969 150520 -1 4737
4739 2 362454 157132 150440 -1 4738
4740 2 362550 157276 150360 -1 4739
4741 2 363743 156251 150360 -1 4740
4742 2 363842 156305 150320 -1 4741
4743 2 363888 156343 150280 -1 4742
4744 2 363925 156324 150240 -1 4743
4745 2 363969 156476 150160 -1 4744
4746 2 364648 156321 150120 -1 4745
4747 2 364988 156199 150080 -1 4746
4748 2 365373 155823 149960 -1 4747
4749 2 365276 155729 149880 -1 4748
4750 2 365084 155525 149760 -1 4749
4751 2 365018 155332 149680 -1 4750
4752 2 365010 155136 149600 -1 4751
4753 2 365016 155068 149520 -1 4752
4754 2 365033 155060 149440 -1 4753
4755 2 364991 155132 149360 -1 4754
4756 2 364948 155169 149320 -1 4755
4757 2 364915 155198 149240 -1 4756
4758 2 364989 155200 149160 -1 4757
4759 2 365002 155118 149080 -1 4758
4760 2 365015 154985 149040 -1 4759
4761 2 365094 154916 148960 -1 4760
4762 2 365155 154863 148880 -1 4761
4763 2 365130 154961 148840 -1 4762
4764 2 365108 155013 148800 -1 4763
4765 2 365075 155041 148760 -1 4764
4766 2 365100 155082 148680 -1 4765
4767 2 363920 156512 150120 -1 4745
4768 2 363806 156550 150080 -1 4767
4769 2 363122 156924 150040 -1 4768
4770 2 362958 157035 150000 -1 4769
4771 2 362596 156841 149840 -1 4770
4772 2 362416 156776 149800 -1 4771
4773 2 362419 156684 149760 -1 4772
4774 2 362456 156573 149720 -1 4773
4775 2 362364 156555 149680 -1 4774
4776 2 364486 155791 150400 -1 4741
4777 2 364450 155523 150480 -1 4776
4778 2 364467 155360 150520 -1 4777
4779 2 364353 155174 150600 -1 4778
4780 2 364034 155001 150640 -1 4779
4781 2 364301 154962 150680 -1 4780
4782 2 364469 155012 150720 -1 4781
4783 2 364504 154953 150760 -1 4782
4784 2 363351 154982 150680 -1 4780
4785 2 363088 154935 150720 -1 4784
4786 2 362918 154955 150800 -1 4785
4787 2 362689 155055 150840 -1 4786
4788 2 362599 155044 150880 -1 4787
4789 2 362486 155019 150920 -1 4788
4790 2 362333 155056 151000 -1 4789
4791 2 362206 155082 151080 -1 4790
4792 2 362065 155062 151120 -1 4791
4793 2 361964 155092 151160 -1 4792
4794 2 361875 155114 151240 -1 4793
4795 2 361853 155150 151280 -1 4794
4796 2 362475 156565 150600 -1 4738
4797 2 362137 156625 150640 -1 4796
4798 2 362353 156324 150680 -1 4797
4799 2 362315 156262 150800 -1 4798
4800 2 362406 156213 150880 -1 4799
4801 2 362004 156343 150920 -1 4800
4802 2 361769 156296 150960 -1 4801
4803 2 357338 157776 151160 -1 4724
4804 2 357218 157868 151080 -1 4803
4805 2 356981 158084 151040 -1 4804
4806 2 356736 158422 150960 -1 4805
4807 2 356509 158755 150800 -1 4806
4808 2 356440 158856 150720 -1 4807
4809 2 356452 158949 150680 -1 4808
4810 2 356473 159053 150640 -1 4809
4811 2 356504 159234 150560 -1 4810
4812 2 356637 159574 150440 -1 4811
4813 2 356668 159623 150400 -1 4812
4814 2 356706 159691 150360 -1 4813
4815 2 356769 159824 150280 -1 4814
4816 2 356828 159892 150160 -1 4815
4817 2 356633 159680 150000 -1 4816
4818 2 356610 159588 149960 -1 4817
4819 2 356107 159385 149880 -1 4818
4820 2 355887 159271 149840 -1 4819
4821 2 355654 159078 149760 -1 4820
4822 2 355211 158625 149600 -1 4821
4823 2 355111 158495 149560 -1 4822
4824 2 355101 158423 149440 -1 4823
4825 2 355129 158374 149360 -1 4824
4826 2 355107 158398 149280 -1 4825
4827 2 355078 158375 149200 -1 4826
4828 2 357047 159510 149920 -1 4818
4829 2 357000 159288 149800 -1 4828
4830 2 356903 159053 149680 -1 4829
4831 2 356842 158934 149640 -1 4830
4832 2 359893 154315 152440 -1 4706
4833 2 359770 154314 152360 -1 4832
4834 2 359508 154504 152320 -1 4833
4835 2 359210 154656 152240 -1 4834
4836 2 358825 155229 152200 -1 4835
4837 2 358742 155342 152160 -1 4836
4838 2 358781 155304 152120 -1 4837
4839 2 358805 155277 152080 -1 4838
4840 2 358801 155319 152040 -1 4839
4841 2 358758 155321 151960 -1 4840
4842 2 359760 154334 152200 -1 4835
4843 2 359807 154218 152120 -1 4842
4844 2 359837 154179 152000 -1 4843
4845 2 359527 154168 151880 -1 4844
4846 2 360039 153854 152440 -1 4832
4847 2 360173 153416 152400 -1 4846
4848 2 360320 153218 152360 -1 4847
4849 2 360916 153064 152400 -1 4848
4850 2 361055 153018 152360 -1 4849
4851 2 361134 153027 152320 -1 4850
4852 2 361208 153081 152240 -1 4851
4853 2 361172 153043 152160 -1 4852
4854 2 361169 153029 152120 -1 4853
4855 2 361157 153050 152080 -1 4854
4856 2 361154 152999 152000 -1 4855
4857 2 360238 153143 152320 -1 4848
4858 2 360143 153092 152280 -1 4857
4859 2 360112 153059 152200 -1 4858
4860 2 360010 153051 152120 -1 4859
4861 2 360356 153222 154120 -1 4685
4862 2 360338 153219 154160 -1 4861
4863 2 360311 153108 154240 -1 4862
4864 2 387858 145603 178920 -1 4006
4865 2 388051 145498 178840 -1 4864
4866 2 388266 145319 178800 -1 4865
4867 2 388538 145050 178680 -1 4866
4868 2 388994 144765 178560 -1 4867
4869 2 389342 144460 178400 -1 4868
4870 2 389531 144256 178280 -1 4869
4871 2 389594 144119 178120 -1 4870
4872 2 389610 143990 177920 -1 4871
4873 2 389689 143819 177760 -1 4872
4874 2 389886 143716 177640 -1 4873
4875 2 390119 143584 177440 -1 4874
4876 2 390182 143435 177320 -1 4875
4877 2 390222 143418 177120 -1 4876
4878 2 390247 143394 177040 -1 4877
4879 2 390280 143186 176920 -1 4878
4880 2 390280 143124 176840 -1 4879
4881 2 390294 143012 176720 -1 4880
4882 2 390398 142834 176600 -1 4881
4883 2 390598 142611 176480 -1 4882
4884 2 390947 142037 176440 -1 4883
4885 2 390840 142290 176400 -1 4884
4886 2 390875 142282 176360 -1 4885
4887 2 390927 142250 176320 -1 4886
4888 2 390950 142228 176280 -1 4887
4889 2 391110 142147 176120 -1 4888
4890 2 391178 142098 176080 -1 4889
4891 2 391219 142101 176000 -1 4890
4892 2 391279 142098 175920 -1 4891
4893 2 391318 142087 175840 -1 4892
4894 2 391322 142050 175720 -1 4893
4895 2 391578 141193 175720 -1 4894
4896 2 391714 141026 175680 -1 4895
4897 2 391758 140963 175520 -1 4896
4898 2 391750 140931 175440 -1 4897
4899 2 391754 140896 175360 -1 4898
4900 2 391847 140828 175280 -1 4899
4901 2 391878 140813 175200 -1 4900
4902 2 391902 140777 175120 -1 4901
4903 2 391934 140760 174960 -1 4902
4904 2 391951 140730 174800 -1 4903
4905 2 391954 140702 174760 -1 4904
4906 2 391933 140667 174720 -1 4905
4907 2 391933 140664 174680 -1 4906
4908 2 391957 140619 174600 -1 4907
4909 2 392015 140544 174520 -1 4908
4910 2 392093 140448 174400 -1 4909
4911 2 392142 140171 174320 -1 4910
4912 2 392329 139866 174240 -1 4911
4913 2 392371 139618 174080 -1 4912
4914 2 392454 139561 173960 -1 4913
4915 2 392533 139559 173880 -1 4914
4916 2 392514 139558 173760 -1 4915
4917 2 392466 139530 173640 -1 4916
4918 2 392357 139519 173480 -1 4917
4919 2 392183 139433 173400 -1 4918
4920 2 392118 139363 173320 -1 4919
4921 2 392081 139315 173160 -1 4920
4922 2 392093 139195 173000 -1 4921
4923 2 392074 139026 172920 -1 4922
4924 2 392101 138911 172800 -1 4923
4925 2 392176 138914 172680 -1 4924
4926 2 392226 138795 172560 -1 4925
4927 2 392312 138486 172440 -1 4926
4928 2 392406 138354 172320 -1 4927
4929 2 392401 138026 172200 -1 4928
4930 2 392394 137926 172080 -1 4929
4931 2 392517 137726 171960 -1 4930
4932 2 392553 137514 171920 -1 4931
4933 2 392466 137279 171840 -1 4932
4934 2 392558 136867 171600 -1 4933
4935 2 392596 136669 171440 -1 4934
4936 2 392701 136402 171400 -1 4935
4937 2 392738 136322 171360 -1 4936
4938 2 393168 136347 171320 -1 4937
4939 2 393466 136379 171280 -1 4938
4940 2 394060 136558 171320 -1 4939
4941 2 394229 136578 171400 -1 4940
4942 2 394386 136553 171480 -1 4941
4943 2 394626 136539 171600 -1 4942
4944 2 395020 136514 171720 -1 4943
4945 2 395153 136355 171800 -1 4944
4946 2 395269 136258 171920 -1 4945
4947 2 395513 136175 171960 -1 4946
4948 2 395547 136139 172000 -1 4947
4949 2 395549 136138 172040 -1 4948
4950 2 395605 136090 172080 -1 4949
4951 2 395650 136056 172120 -1 4950
4952 2 395713 136030 172160 -1 4951
4953 2 395821 136014 172280 -1 4952
4954 2 395892 136018 172320 -1 4953
4955 2 395946 136010 172400 -1 4954
4956 2 395991 135966 172480 -1 4955
4957 2 396132 135890 172600 -1 4956
4958 2 396268 135864 172640 -1 4957
4959 2 396313 135810 172680 -1 4958
4960 2 396372 135737 172800 -1 4959
4961 2 396493 135546 172880 -1 4960
4962 2 396725 135469 172920 -1 4961
4963 2 397101 135359 173000 -1 4962
4964 2 397405 135291 173040 -1 4963
4965 2 397677 135214 173120 -1 4964
4966 2 397838 135099 173200 -1 4965
4967 2 397916 135045 173240 -1 4966
4968 2 397976 135026 173280 -1 4967
4969 2 397970 135005 173320 -1 4968
4970 2 393341 136430 171080 -1 4939
4971 2 393269 136439 171000 -1 4970
4972 2 393066 136207 170760 -1 4971
4973 2 392976 135946 170600 -1 4972
4974 2 392794 134617 170640 -1 4973
4975 2 392818 134547 170720 -1 4974
4976 2 392825 134443 170880 -1 4975
4977 2 392841 134307 171040 -1 4976
4978 2 392821 134233 171200 -1 4977
4979 2 392681 134171 171280 -1 4978
4980 2 392621 134138 171480 -1 4979
4981 2 392597 134082 171640 -1 4980
4982 2 392506 134012 171840 -1 4981
4983 2 392348 133979 172080 -1 4982
4984 2 391887 133739 172120 -1 4983
4985 2 391720 133614 172280 -1 4984
4986 2 391536 133563 172360 -1 4985
4987 2 391272 133495 172560 -1 4986
4988 2 391200 133391 172720 -1 4987
4989 2 391081 133251 172960 -1 4988
4990 2 391068 133121 173240 -1 4989
4991 2 391082 133054 173320 -1 4990
4992 2 391108 132912 173520 -1 4991
4993 2 391156 132646 173720 -1 4992
4994 2 391222 132502 173920 -1 4993
4995 2 391305 132202 174080 -1 4994
4996 2 391369 131883 174320 -1 4995
4997 2 391416 131835 174480 -1 4996
4998 2 391516 131848 174760 -1 4997
4999 2 391617 131738 175040 -1 4998
5000 2 391568 131703 175200 -1 4999
5001 2 391564 131613 175320 -1 5000
5002 2 391555 131366 175480 -1 5001
5003 2 391744 131245 175600 -1 5002
5004 2 391876 130935 175680 -1 5003
5005 2 391940 130675 175880 -1 5004
5006 2 391903 130578 176160 -1 5005
5007 2 391960 130426 176320 -1 5006
5008 2 392025 130218 176480 -1 5007
5009 2 391996 130130 176680 -1 5008
5010 2 391955 130151 176720 -1 5009
5011 2 391964 130136 176760 -1 5010
5012 2 392003 130035 176880 -1 5011
5013 2 392897 135738 170400 -1 4973
5014 2 392873 135651 170360 -1 5013
5015 2 392823 135602 170240 -1 5014
5016 2 392768 135579 170200 -1 5015
5017 2 392716 135482 170120 -1 5016
5018 2 392689 135436 170080 -1 5017
5019 2 392665 135347 169920 -1 5018
5020 2 392648 135234 169760 -1 5019
5021 2 392681 135134 169600 -1 5020
5022 2 393152 136331 170240 -1 5015
5023 2 393538 136491 170160 -1 5022
5024 2 393641 136534 170040 -1 5023
5025 2 393545 136527 169920 -1 5024
5026 2 391335 142034 175680 -1 4894
5027 2 391330 142035 175640 -1 5026
5028 2 391369 142040 175560 -1 5027
5029 2 391358 142069 175520 -1 5028
5030 2 391346 142095 175480 -1 5029
5031 2 391410 142294 175360 -1 5030
5032 2 391300 142271 175280 -1 5031
5033 2 390826 141974 176480 -1 4884
5034 2 390813 141980 176520 -1 5033
5035 2 390789 142034 176560 -1 5034
5036 2 390766 142090 176600 -1 5035
5037 2 391210 141646 176480 -1 4884
5038 2 391301 141502 176560 -1 5037
5039 2 391310 141498 176600 -1 5038
5040 2 388188 145726 183000 -1 3982
5041 2 388534 145871 182920 -1 5040
5042 2 388755 145935 182840 -1 5041
5043 2 389142 146060 182720 -1 5042
5044 2 389395 146119 182640 -1 5043
5045 2 389676 146223 182560 -1 5044
5046 2 389842 146252 182520 -1 5045
5047 2 389932 146252 182480 -1 5046
5048 2 390002 146235 182440 -1 5047
5049 2 390242 146365 182400 -1 5048
5050 2 390747 146619 182360 -1 5049
5051 2 391163 146908 182320 -1 5050
5052 2 391357 147070 182240 -1 5051
5053 2 391520 147195 182160 -1 5052
5054 2 391707 147290 182000 -1 5053
5055 2 392147 147456 181880 -1 5054
5056 2 392492 147620 181840 -1 5055
5057 2 393282 147907 181800 -1 5056
5058 2 393811 148134 181760 -1 5057
5059 2 393920 148156 181640 -1 5058
5060 2 393940 148176 181520 -1 5059
5061 2 394116 148466 181480 -1 5060
5062 2 394216 148562 181360 -1 5061
5063 2 394224 148540 181320 -1 5062
5064 2 394236 148528 181280 -1 5063
5065 2 394280 148448 181240 -1 5064
5066 2 394260 148436 181120 -1 5065
5067 2 393588 147950 181480 -1 5060
5068 2 393652 147876 181360 -1 5067
5069 2 393666 147894 181280 -1 5068
5070 2 394170 148243 181800 -1 5058
5071 2 394284 148276 181880 -1 5070
5072 2 394341 148882 182040 -1 5071
5073 2 394288 148535 182160 -1 5072
5074 2 394204 148545 182240 -1 5073
5075 2 394195 148563 182280 -1 5074
5076 2 394188 148595 182360 -1 5075
5077 2 394270 148619 182440 -1 5076
5078 2 394296 148619 182480 -1 5077
5079 2 394447 148514 182520 -1 5078
5080 2 394462 148438 182560 -1 5079
5081 2 394493 148427 182600 -1 5080
5082 2 394570 148371 182720 -1 5081
5083 2 394567 148285 182840 -1 5082
5084 2 394607 148247 182960 -1 5083
5085 2 394671 148136 183160 -1 5084
5086 2 394783 148057 183240 -1 5085
5087 2 395026 148002 183400 -1 5086
5088 2 395219 148102 183600 -1 5087
5089 2 395231 148231 183760 -1 5088
5090 2 395141 148257 183840 -1 5089
5091 2 394898 148150 184000 -1 5090
5092 2 394762 148076 184120 -1 5091
5093 2 394754 148078 184240 -1 5092
5094 2 395068 148124 184360 -1 5093
5095 2 395178 148058 184440 -1 5094
5096 2 395303 148001 184560 -1 5095
5097 2 395463 147970 184680 -1 5096
5098 2 395591 147904 184840 -1 5097
5099 2 395846 147694 184920 -1 5098
5100 2 396035 147486 184880 -1 5099
5101 2 396035 147332 184840 -1 5100
5102 2 395959 147590 185000 -1 5099
5103 2 396095 147637 185240 -1 5102
5104 2 396050 147673 185280 -1 5103
5105 2 396034 147694 185360 -1 5104
5106 2 395986 147775 185440 -1 5105
5107 2 395970 147815 185480 -1 5106
5108 2 395962 147885 185560 -1 5107
5109 2 396182 148010 185760 -1 5108
5110 2 396195 148002 185800 -1 5109
5111 2 396335 148070 186160 -1 5110
5112 2 396350 148139 186320 -1 5111
5113 2 396417 148083 186440 -1 5112
5114 2 396431 147812 186640 -1 5113
5115 2 396482 147662 186760 -1 5114
5116 2 396476 147541 186920 -1 5115
5117 2 396428 147461 187000 -1 5116
5118 2 396566 147278 187080 -1 5117
5119 2 396643 147326 187280 -1 5118
5120 2 396594 147380 187400 -1 5119
5121 2 396554 147429 187520 -1 5120
5122 2 396486 147449 187560 -1 5121
5123 2 396455 147467 187600 -1 5122
5124 2 396331 147494 187680 -1 5123
5125 2 396296 147490 187720 -1 5124
5126 2 396191 147477 187840 -1 5125
5127 2 396189 147478 187880 -1 5126
5128 2 396175 147474 187960 -1 5127
5129 2 396183 147322 188120 -1 5128
5130 2 396127 147382 188280 -1 5129
5131 2 396106 147673 188480 -1 5130
5132 2 396103 147730 188520 -1 5131
5133 2 384469 143770 185480 -1 3966
5134 2 384662 144399 185600 -1 5133
5135 2 384796 144910 185760 -1 5134
5136 2 384830 145038 185800 -1 5135
5137 2 384928 145372 185920 -1 5136
5138 2 384927 145481 185960 -1 5137
5139 2 384918 145806 186080 -1 5138
5140 2 384815 146038 186240 -1 5139
5141 2 384798 146173 186440 -1 5140
5142 2 384553 146254 186600 -1 5141
5143 2 384494 146280 186800 -1 5142
5144 2 384383 146369 187000 -1 5143
5145 2 383929 146504 187160 -1 5144
5146 2 383665 146630 187280 -1 5145
5147 2 383498 146729 187440 -1 5146
5148 2 383200 146885 187600 -1 5147
5149 2 382985 147008 187720 -1 5148
5150 2 382815 147130 187840 -1 5149
5151 2 382648 147141 187920 -1 5150
5152 2 382486 147148 188000 -1 5151
5153 2 382572 147118 188080 -1 5152
5154 2 382455 147155 188240 -1 5153
5155 2 382315 147197 188400 -1 5154
5156 2 382026 147329 188640 -1 5155
5157 2 381852 147467 188800 -1 5156
5158 2 381728 147614 189000 -1 5157
5159 2 381471 147785 189160 -1 5158
5160 2 381373 148035 189360 -1 5159
5161 2 381140 148421 189520 -1 5160
5162 2 380699 148818 189680 -1 5161
5163 2 380770 148882 189880 -1 5162
5164 2 380702 148951 190000 -1 5163
5165 2 380662 149040 190120 -1 5164
5166 2 380587 149061 190240 -1 5165
5167 2 380199 149365 190400 -1 5166
5168 2 379928 149561 190520 -1 5167
5169 2 379021 150102 190600 -1 5168
5170 2 377719 150553 190560 -1 5169
5171 2 377195 151072 190520 -1 5170
5172 2 376806 151362 190480 -1 5171
5173 2 376714 151787 190400 -1 5172
5174 2 376599 152438 190320 -1 5173
5175 2 376679 152981 190200 -1 5174
5176 2 376707 153191 190120 -1 5175
5177 2 376742 153359 189960 -1 5176
5178 2 376717 153413 189920 -1 5177
5179 2 376652 153541 189880 -1 5178
5180 2 376772 153755 189800 -1 5179
5181 2 376791 154000 189640 -1 5180
5182 2 376928 154125 189480 -1 5181
5183 2 376900 154315 189280 -1 5182
5184 2 376929 154180 189240 -1 5183
5185 2 376815 154255 189200 -1 5184
5186 2 376796 154290 189040 -1 5185
5187 2 376740 154387 188840 -1 5186
5188 2 376738 154454 188640 -1 5187
5189 2 376760 154623 188400 -1 5188
5190 2 376683 154847 188200 -1 5189
5191 2 376652 154915 188080 -1 5190
5192 2 376635 155002 187920 -1 5191
5193 2 376651 155058 187760 -1 5192
5194 2 376616 155155 187560 -1 5193
5195 2 376600 155166 187360 -1 5194
5196 2 376540 155227 187320 -1 5195
5197 2 376519 155266 187160 -1 5196
5198 2 376567 155356 187040 -1 5197
5199 2 376660 155355 186960 -1 5198
5200 2 376671 155358 186920 -1 5199
5201 2 375755 155062 186920 -1 5200
5202 2 375679 154978 186920 -1 5201
5203 2 375343 155038 186920 -1 5202
5204 2 374844 154986 186920 -1 5203
5205 2 374424 155158 186920 -1 5204
5206 2 373740 155214 186920 -1 5205
5207 2 373024 155196 186960 -1 5206
5208 2 372948 155163 186920 -1 5207
5209 2 373196 155188 186840 -1 5208
5210 2 373276 155243 186800 -1 5209
5211 2 373316 155291 186760 -1 5210
5212 2 373312 155343 186720 -1 5211
5213 2 373351 155351 186640 -1 5212
5214 2 373389 155367 186560 -1 5213
5215 2 373388 155376 186520 -1 5214
5216 2 373388 155379 186480 -1 5215
5217 2 373411 155384 186440 -1 5216
5218 2 373433 155415 186360 -1 5217
5219 2 373512 155312 186320 -1 5218
5220 2 373517 155268 186280 -1 5219
5221 2 373536 155226 186200 -1 5220
5222 2 373561 155147 186120 -1 5221
5223 2 372917 155119 187040 -1 5207
5224 2 372728 155064 187120 -1 5223
5225 2 372735 154951 187200 -1 5224
5226 2 372784 154950 187240 -1 5225
5227 2 372839 154971 187280 -1 5226
5228 2 372828 155000 187320 -1 5227
5229 2 376984 155439 186840 -1 5200
5230 2 376892 155351 186800 -1 5229
5231 2 376872 155303 186720 -1 5230
5232 2 376824 155270 186640 -1 5231
5233 2 376813 155215 186560 -1 5232
5234 2 376873 155119 186520 -1 5233
5235 2 376913 155067 186480 -1 5234
5236 2 376944 155024 186440 -1 5235
5237 2 376984 154995 186400 -1 5236
5238 2 377236 155726 186800 -1 5229
5239 2 377452 156167 186760 -1 5238
5240 2 377544 156374 186720 -1 5239
5241 2 377592 156626 186640 -1 5240
5242 2 377601 156694 186560 -1 5241
5243 2 377645 156831 186480 -1 5242
5244 2 377692 156863 186440 -1 5243
5245 2 377794 156966 186360 -1 5244
5246 2 377788 156961 186280 -1 5245
5247 2 377792 156990 186160 -1 5246
5248 2 377841 157053 186080 -1 5247
5249 2 377832 157095 186000 -1 5248
5250 2 377920 157181 185960 -1 5249
5251 2 377941 157231 185880 -1 5250
5252 2 378077 157316 185800 -1 5251
5253 2 378087 157367 185680 -1 5252
5254 2 378085 157299 185520 -1 5253
5255 2 378216 157302 185440 -1 5254
5256 2 378304 157230 185320 -1 5255
5257 2 378328 157098 185240 -1 5256
5258 2 378344 157032 185160 -1 5257
5259 2 378456 157018 185080 -1 5258
5260 2 378517 157048 185000 -1 5259
5261 2 378504 157115 184920 -1 5260
5262 2 378516 157102 184840 -1 5261
5263 2 378557 157030 184760 -1 5262
5264 2 378573 156992 184680 -1 5263
5265 2 378580 156988 184600 -1 5264
5266 2 378617 157000 184520 -1 5265
5267 2 378896 157202 184440 -1 5266
5268 2 379045 157127 184360 -1 5267
5269 2 379052 157046 184280 -1 5268
5270 2 379072 157023 184200 -1 5269
5271 2 379096 156960 184120 -1 5270
5272 2 379108 156934 184080 -1 5271
5273 2 379104 157055 184040 -1 5272
5274 2 379016 157863 184000 -1 5273
5275 2 379008 157838 183960 -1 5274
5276 2 379097 157900 183920 -1 5275
5277 2 379144 158022 183840 -1 5276
5278 2 379113 158047 183800 -1 5277
5279 2 379369 157838 183760 -1 5278
5280 2 379465 157767 183680 -1 5279
5281 2 379472 157127 183640 -1 5280
5282 2 379393 156934 183600 -1 5281
5283 2 379361 156830 183560 -1 5282
5284 2 379296 156775 183520 -1 5283
5285 2 379248 156718 183440 -1 5284
5286 2 379249 156710 183400 -1 5285
5287 2 379328 156774 183360 -1 5286
5288 2 379431 156877 183320 -1 5287
5289 2 379400 156981 183280 -1 5288
5290 2 379432 157004 183240 -1 5289
5291 2 379520 157102 183200 -1 5290
5292 2 379561 157126 183160 -1 5291
5293 2 379593 157087 183120 -1 5292
5294 2 379593 157062 183080 -1 5293
5295 2 379605 157128 183040 -1 5294
5296 2 379604 157089 182960 -1 5295
5297 2 379638 157114 182880 -1 5296
5298 2 379636 157115 182840 -1 5297
5299 2 379620 157140 182800 -1 5298
5300 2 379716 157242 182720 -1 5299
5301 2 379805 157272 182640 -1 5300
5302 2 379908 157319 182560 -1 5301
5303 2 379992 157343 182480 -1 5302
5304 2 380084 157333 182400 -1 5303
5305 2 380143 157338 182320 -1 5304
5306 2 380180 157350 182240 -1 5305
5307 2 380237 157336 182160 -1 5306
5308 2 380350 157370 182080 -1 5307
5309 2 380429 157427 182000 -1 5308
5310 2 380493 157371 181800 -1 5309
5311 2 380588 157330 181720 -1 5310
5312 2 380676 157242 181640 -1 5311
5313 2 380736 157142 181560 -1 5312
5314 2 380762 156974 181480 -1 5313
5315 2 380724 156866 181400 -1 5314
5316 2 380703 157075 181360 -1 5315
5317 2 380701 157111 181320 -1 5316
5318 2 380738 157083 181240 -1 5317
5319 2 380768 157055 181200 -1 5318
5320 2 380777 157041 181160 -1 5319
5321 2 380777 156954 181120 -1 5320
5322 2 380839 156854 181040 -1 5321
5323 2 380870 156870 180960 -1 5322
5324 2 380872 156895 180880 -1 5323
5325 2 380872 156894 180840 -1 5324
5326 2 380920 156882 180800 -1 5325
5327 2 380968 156870 180760 -1 5326
5328 2 380940 156867 180720 -1 5327
5329 2 380936 156874 180680 -1 5328
5330 2 380927 156927 180600 -1 5329
5331 2 380931 156890 180520 -1 5330
5332 2 380945 156878 180440 -1 5331
5333 2 381076 156949 180400 -1 5332
5334 2 381108 157015 180360 -1 5333
5335 2 381048 156815 180320 -1 5334
5336 2 381164 156940 180280 -1 5335
5337 2 381221 156895 180200 -1 5336
5338 2 381313 156792 180120 -1 5337
5339 2 381345 156750 180080 -1 5338
5340 2 381377 156688 180040 -1 5339
5341 2 381364 156583 180000 -1 5340
5342 2 381432 156550 179960 -1 5341
5343 2 381528 156473 179880 -1 5342
5344 2 381586 156436 179800 -1 5343
5345 2 381698 156413 179720 -1 5344
5346 2 381925 156418 179680 -1 5345
5347 2 382089 156394 179640 -1 5346
5348 2 382184 156390 179600 -1 5347
5349 2 382325 156399 179560 -1 5348
5350 2 382406 156453 179480 -1 5349
5351 2 382566 156478 179360 -1 5350
5352 2 382730 156478 179280 -1 5351
5353 2 382952 156418 179200 -1 5352
5354 2 383100 156422 179120 -1 5353
5355 2 383366 156455 179040 -1 5354
5356 2 383514 156437 178920 -1 5355
5357 2 383699 156473 178840 -1 5356
5358 2 383871 156461 178760 -1 5357
5359 2 384082 156486 178720 -1 5358
5360 2 384170 156477 178680 -1 5359
5361 2 384283 156510 178640 -1 5360
5362 2 384386 156561 178560 -1 5361
5363 2 384465 156573 178480 -1 5362
5364 2 384561 156589 178400 -1 5363
5365 2 384666 156597 178320 -1 5364
5366 2 384773 156584 178240 -1 5365
5367 2 384818 156577 178160 -1 5366
5368 2 384892 156573 178080 -1 5367
5369 2 384995 156599 178040 -1 5368
5370 2 385042 156615 177960 -1 5369
5371 2 385146 156626 177880 -1 5370
5372 2 385202 156596 177840 -1 5371
5373 2 385265 156604 177800 -1 5372
5374 2 385282 156602 177720 -1 5373
5375 2 385364 156598 177640 -1 5374
5376 2 385466 156654 177560 -1 5375
5377 2 385507 156690 177480 -1 5376
5378 2 385542 156719 177400 -1 5377
5379 2 385589 156738 177320 -1 5378
5380 2 385643 156770 177240 -1 5379
5381 2 385711 156810 177200 -1 5380
5382 2 385739 156837 177120 -1 5381
5383 2 385974 156881 177040 -1 5382
5384 2 386408 156961 177000 -1 5383
5385 2 386547 156909 176960 -1 5384
5386 2 386626 156885 176920 -1 5385
5387 2 386612 156892 176880 -1 5386
5388 2 386678 156824 176840 -1 5387
5389 2 386754 156819 176800 -1 5388
5390 2 386773 156892 176760 -1 5389
5391 2 386789 156877 176720 -1 5390
5392 2 386826 156863 176680 -1 5391
5393 2 386866 156845 176600 -1 5392
5394 2 386966 156842 176520 -1 5393
5395 2 387077 156854 176440 -1 5394
5396 2 387173 156807 176400 -1 5395
5397 2 387227 156797 176280 -1 5396
5398 2 387230 156782 176240 -1 5397
5399 2 387263 156812 176200 -1 5398
5400 2 387303 156830 176160 -1 5399
5401 2 387302 156822 176120 -1 5400
5402 2 387291 156860 176040 -1 5401
5403 2 387357 156850 175960 -1 5402
5404 2 387401 156881 175880 -1 5403
5405 2 387456 156875 175840 -1 5404
5406 2 387446 156906 175800 -1 5405
5407 2 387444 156933 175760 -1 5406
5408 2 387416 156938 175720 -1 5407
5409 2 387164 157001 175680 -1 5408
5410 2 387036 157048 175640 -1 5409
5411 2 386985 157046 175560 -1 5410
5412 2 386985 157047 175480 -1 5411
5413 2 386916 157090 175400 -1 5412
5414 2 386720 157185 175320 -1 5413
5415 2 386586 157354 175280 -1 5414
5416 2 386595 157242 175200 -1 5415
5417 2 386606 157258 175000 -1 5416
5418 2 386639 157345 174840 -1 5417
5419 2 386610 157426 174600 -1 5418
5420 2 386598 157478 174400 -1 5419
5421 2 386506 157514 174200 -1 5420
5422 2 386419 157694 173920 -1 5421
5423 2 386309 157852 173680 -1 5422
5424 2 386305 157941 173400 -1 5423
5425 2 386349 157995 173200 -1 5424
5426 2 386374 158112 173000 -1 5425
5427 2 386202 158352 172840 -1 5426
5428 2 386158 158517 172680 -1 5427
5429 2 386183 158597 172480 -1 5428
5430 2 385846 158996 172360 -1 5429
5431 2 385823 159054 172280 -1 5430
5432 2 385815 159280 172160 -1 5431
5433 2 385287 159432 172160 -1 5432
5434 2 385103 158999 172120 -1 5433
5435 2 384455 159168 172080 -1 5434
5436 2 384512 159212 172040 -1 5435
5437 2 384527 159237 172000 -1 5436
5438 2 384494 159246 171960 -1 5437
5439 2 384320 159278 171920 -1 5438
5440 2 384283 159274 171880 -1 5439
5441 2 384259 159278 171800 -1 5440
5442 2 384244 159255 171720 -1 5441
5443 2 384211 159251 171600 -1 5442
5444 2 383892 159197 171360 -1 5443
5445 2 384012 159222 171280 -1 5444
5446 2 383403 159594 171240 -1 5445
5447 2 383155 159543 171160 -1 5446
5448 2 382651 159315 171160 -1 5447
5449 2 382395 159393 171160 -1 5448
5450 2 382304 159427 171200 -1 5449
5451 2 382167 159388 171240 -1 5450
5452 2 382090 159391 171320 -1 5451
5453 2 381932 159320 171400 -1 5452
5454 2 381763 159260 171440 -1 5453
5455 2 381764 159288 171400 -1 5454
5456 2 381768 159299 171360 -1 5455
5457 2 381716 159234 171480 -1 5454
5458 2 381635 159210 171560 -1 5457
5459 2 381484 159170 171640 -1 5458
5460 2 380931 159382 171680 -1 5459
5461 2 380832 159427 171720 -1 5460
5462 2 380783 159504 171800 -1 5461
5463 2 383172 159571 171080 -1 5447
5464 2 383172 159578 170960 -1 5463
5465 2 383172 159577 170880 -1 5464
5466 2 382532 159297 170880 -1 5465
5467 2 382356 159377 170880 -1 5466
5468 2 382315 159440 170800 -1 5467
5469 2 382340 159401 170720 -1 5468
5470 2 382300 159411 170640 -1 5469
5471 2 382136 159484 170560 -1 5470
5472 2 381904 159408 170520 -1 5471
5473 2 381907 159410 170480 -1 5472
5474 2 381836 159366 170400 -1 5473
5475 2 381728 159302 170320 -1 5474
5476 2 383100 159577 170720 -1 5465
5477 2 383157 159643 170680 -1 5476
5478 2 383060 159721 170560 -1 5477
5479 2 383011 159834 170480 -1 5478
5480 2 382884 160034 170400 -1 5479
5481 2 382636 160114 170320 -1 5480
5482 2 382364 159939 170080 -1 5481
5483 2 382059 159989 170160 -1 5482
5484 2 381986 160143 170240 -1 5483
5485 2 381908 160326 170320 -1 5484
5486 2 381748 160407 170440 -1 5485
5487 2 381252 160654 170520 -1 5486
5488 2 380452 161425 170560 -1 5487
5489 2 379563 161783 170600 -1 5488
5490 2 379368 161789 170640 -1 5489
5491 2 379173 161795 170680 -1 5490
5492 2 379485 161796 171000 -1 5491
5493 2 379444 161826 170480 -1 5489
5494 2 379395 161850 170320 -1 5493
5495 2 379441 161782 170240 -1 5494
5496 2 379028 161799 170080 -1 5495
5497 2 378779 161777 170000 -1 5496
5498 2 378739 161763 169880 -1 5497
5499 2 378804 161771 169760 -1 5498
5500 2 378980 161748 169680 -1 5499
5501 2 384435 158877 171240 -1 5445
5502 2 384418 158871 171160 -1 5501
5503 2 385759 159297 172400 -1 5430
5504 2 385750 159304 172520 -1 5503
5505 2 385809 159384 172640 -1 5504
5506 2 385838 159320 172720 -1 5505
5507 2 385777 159306 172760 -1 5506
5508 2 385751 159285 172800 -1 5507
5509 2 381028 156668 180280 -1 5335
5510 2 381020 156582 180240 -1 5509
5511 2 380988 156174 180240 -1 5510
5512 2 381320 156014 180240 -1 5511
5513 2 381337 155931 180200 -1 5512
5514 2 381350 155872 180120 -1 5513
5515 2 381289 155895 180080 -1 5514
5516 2 381265 155840 180040 -1 5515
5517 2 381269 155763 180000 -1 5516
5518 2 381236 155790 179960 -1 5517
5519 2 381272 155717 179880 -1 5518
5520 2 381416 155541 179840 -1 5519
5521 2 381479 155528 179800 -1 5520
5522 2 381515 155508 179760 -1 5521
5523 2 381530 155489 179720 -1 5522
5524 2 381585 155414 179640 -1 5523
5525 2 381609 155399 179600 -1 5524
5526 2 381608 155378 179520 -1 5525
5527 2 381565 155372 179440 -1 5526
5528 2 381552 155374 179360 -1 5527
5529 2 381460 155403 179280 -1 5528
5530 2 381468 155387 179240 -1 5529
5531 2 381460 155346 179200 -1 5530
5532 2 381444 155309 179160 -1 5531
5533 2 381440 155279 179120 -1 5532
5534 2 381396 155227 179080 -1 5533
5535 2 381428 155151 179040 -1 5534
5536 2 381440 155098 179000 -1 5535
5537 2 381395 155045 178920 -1 5536
5538 2 381336 155023 178880 -1 5537
5539 2 381231 155025 178800 -1 5538
5540 2 380989 155049 178760 -1 5539
5541 2 380816 155050 178680 -1 5540
5542 2 380653 155146 178720 -1 5541
5543 2 380600 155174 178680 -1 5542
5544 2 380601 155187 178640 -1 5543
5545 2 380604 155210 178600 -1 5544
5546 2 380604 155199 178560 -1 5545
5547 2 381004 157907 180360 -1 5334
5548 2 381109 158263 180320 -1 5547
5549 2 381105 158364 180280 -1 5548
5550 2 381061 158450 180240 -1 5549
5551 2 381057 158528 180200 -1 5550
5552 2 381068 158522 180160 -1 5551
5553 2 381091 158502 180120 -1 5552
5554 2 381026 158584 180040 -1 5553
5555 2 380992 158618 180000 -1 5554
5556 2 380936 158631 179960 -1 5555
5557 2 378897 158463 183640 -1 5280
5558 2 378707 158585 183600 -1 5557
5559 2 378505 158719 183560 -1 5558
5560 2 378512 158715 183520 -1 5559
5561 2 378872 158706 183480 -1 5560
5562 2 379045 158666 183440 -1 5561
5563 2 379157 158623 183400 -1 5562
5564 2 379180 158650 183360 -1 5563
5565 2 379203 158661 183320 -1 5564
5566 2 378296 159285 184040 -1 5274
5567 2 377856 159494 184080 -1 5566
5568 2 377753 159483 184120 -1 5567
5569 2 377584 159486 184160 -1 5568
5570 2 377528 159518 184200 -1 5569
5571 2 377496 159540 184240 -1 5570
5572 2 377391 159654 184280 -1 5571
5573 2 377304 159696 184320 -1 5572
5574 2 377186 159815 184360 -1 5573
5575 2 377146 159872 184400 -1 5574
5576 2 377121 159894 184440 -1 5575
5577 2 376981 159940 184480 -1 5576
5578 2 376906 160033 184520 -1 5577
5579 2 376865 160040 184600 -1 5578
5580 2 376758 160195 184680 -1 5579
5581 2 376689 160337 184800 -1 5580
5582 2 376513 160554 184840 -1 5581
5583 2 376256 160699 184920 -1 5582
5584 2 375956 160776 185000 -1 5583
5585 2 375845 160969 185040 -1 5584
5586 2 375677 161067 185120 -1 5585
5587 2 375633 160987 185160 -1 5586
5588 2 375508 161088 185280 -1 5587
5589 2 375480 161210 185400 -1 5588
5590 2 375469 161320 185480 -1 5589
5591 2 375468 161379 185560 -1 5590
5592 2 375493 161474 185640 -1 5591
5593 2 375521 161522 185720 -1 5592
5594 2 375549 161588 185800 -1 5593
5595 2 375583 161646 185880 -1 5594
5596 2 375649 161672 185960 -1 5595
5597 2 375661 161703 186000 -1 5596
5598 2 375649 161766 186120 -1 5597
5599 2 375708 161872 186160 -1 5598
5600 2 375814 161965 186240 -1 5599
5601 2 375852 162005 186320 -1 5600
5602 2 375844 162105 186440 -1 5601
5603 2 375769 162129 186560 -1 5602
5604 2 375740 162122 186640 -1 5603
5605 2 375689 162121 186720 -1 5604
5606 2 375652 162137 186840 -1 5605
5607 2 375572 162153 186920 -1 5606
5608 2 375542 162128 187000 -1 5607
5609 2 375537 162157 187080 -1 5608
5610 2 375544 162164 187160 -1 5609
5611 2 375477 162148 187240 -1 5610
5612 2 375437 162162 187320 -1 5611
5613 2 375424 162175 187400 -1 5612
5614 2 375445 162192 187440 -1 5613
5615 2 375449 162197 187520 -1 5614
5616 2 375494 162233 187600 -1 5615
5617 2 375531 162243 187680 -1 5616
5618 2 375605 162198 187760 -1 5617
5619 2 375607 162108 187840 -1 5618
5620 2 375604 162093 187880 -1 5619
5621 2 375609 162077 187920 -1 5620
5622 2 375622 162070 187960 -1 5621
5623 2 375647 162044 188040 -1 5622
5624 2 375681 161998 188120 -1 5623
5625 2 375692 161941 188200 -1 5624
5626 2 375756 161852 188280 -1 5625
5627 2 375736 161901 188320 -1 5626
5628 2 375748 161973 188400 -1 5627
5629 2 375730 162001 188480 -1 5628
5630 2 375729 162016 188520 -1 5629
5631 2 375752 162089 188600 -1 5630
5632 2 375799 162168 188640 -1 5631
5633 2 375690 162389 188600 -1 5632
5634 2 375727 162552 188560 -1 5633
5635 2 375750 162673 188480 -1 5634
5636 2 375800 162789 188400 -1 5635
5637 2 375788 162811 188360 -1 5636
5638 2 375818 162150 188680 -1 5632
5639 2 375838 162124 188720 -1 5638
5640 2 375846 162109 188760 -1 5639
5641 2 375899 162084 188800 -1 5640
5642 2 375943 162057 188840 -1 5641
5643 2 375998 162019 188880 -1 5642
5644 2 376118 162005 188960 -1 5643
5645 2 376256 162049 189000 -1 5644
5646 2 376408 162123 189080 -1 5645
5647 2 376595 162113 189120 -1 5646
5648 2 376865 162128 189160 -1 5647
5649 2 376866 162132 189200 -1 5648
5650 2 376951 162189 189280 -1 5649
5651 2 376982 162177 189360 -1 5650
5652 2 377078 162233 189440 -1 5651
5653 2 377150 162274 189520 -1 5652
5654 2 377228 162329 189600 -1 5653
5655 2 377331 162317 189680 -1 5654
5656 2 377361 162322 189760 -1 5655
5657 2 377397 162312 189840 -1 5656
5658 2 377465 162228 189920 -1 5657
5659 2 377564 162160 190000 -1 5658
5660 2 377772 162045 190080 -1 5659
5661 2 377707 161909 190120 -1 5660
5662 2 377726 161681 190160 -1 5661
5663 2 377911 161524 190200 -1 5662
5664 2 378046 161464 190240 -1 5663
5665 2 378172 161380 190320 -1 5664
5666 2 378207 161376 190360 -1 5665
5667 2 378206 161372 190440 -1 5666
5668 2 378253 161362 190520 -1 5667
5669 2 378316 161387 190600 -1 5668
5670 2 378312 161375 190760 -1 5669
5671 2 378284 161303 190840 -1 5670
5672 2 378278 161246 190880 -1 5671
5673 2 378308 161284 190960 -1 5672
5674 2 378306 161284 191040 -1 5673
5675 2 378292 161329 191120 -1 5674
5676 2 378265 161360 191200 -1 5675
5677 2 378195 161406 191240 -1 5676
5678 2 378125 161454 191280 -1 5677
5679 2 377931 161519 191360 -1 5678
5680 2 377943 161425 191440 -1 5679
5681 2 377947 161401 191480 -1 5680
5682 2 377963 161369 191560 -1 5681
5683 2 378033 161162 191640 -1 5682
5684 2 378085 161084 191720 -1 5683
5685 2 378085 161065 191800 -1 5684
5686 2 378029 160893 191880 -1 5685
5687 2 378032 160849 191960 -1 5686
5688 2 378025 160784 192040 -1 5687
5689 2 377988 160715 192120 -1 5688
5690 2 377835 160467 192200 -1 5689
5691 2 377425 160139 192200 -1 5690
5692 2 376905 159880 192160 -1 5691
5693 2 377000 159791 192080 -1 5692
5694 2 377122 159771 192000 -1 5693
5695 2 377127 159769 191960 -1 5694
5696 2 377173 159762 191920 -1 5695
5697 2 377200 159722 191880 -1 5696
5698 2 377211 159688 191840 -1 5697
5699 2 377357 159689 191760 -1 5698
5700 2 377454 159686 191680 -1 5699
5701 2 377506 159657 191600 -1 5700
5702 2 377506 159624 191520 -1 5701
5703 2 377522 159597 191440 -1 5702
5704 2 377543 159554 191360 -1 5703
5705 2 377543 159490 191280 -1 5704
5706 2 377514 159515 191240 -1 5705
5707 2 377453 159484 191200 -1 5706
5708 2 377395 159393 191120 -1 5707
5709 2 377390 159345 191040 -1 5708
5710 2 377399 159285 191000 -1 5709
5711 2 377432 159277 190960 -1 5710
5712 2 377420 159255 190920 -1 5711
5713 2 377423 159231 190880 -1 5712
5714 2 377411 159208 190840 -1 5713
5715 2 377074 159976 192280 -1 5691
5716 2 376621 159792 192320 -1 5715
5717 2 376232 159869 192360 -1 5716
5718 2 376071 159813 192400 -1 5717
5719 2 375909 159833 192480 -1 5718
5720 2 375749 159835 192520 -1 5719
5721 2 375613 159829 192600 -1 5720
5722 2 375497 159803 192640 -1 5721
5723 2 375381 159777 192680 -1 5722
5724 2 374711 159704 192720 -1 5723
5725 2 374097 159614 192680 -1 5724
5726 2 373579 159629 192720 -1 5725
5727 2 373499 159630 192760 -1 5726
5728 2 373377 159621 192800 -1 5727
5729 2 373221 159561 192840 -1 5728
5730 2 373022 159556 192880 -1 5729
5731 2 372836 159595 192960 -1 5730
5732 2 372530 159560 193000 -1 5731
5733 2 372166 159486 193040 -1 5732
5734 2 371845 159462 193080 -1 5733
5735 2 371591 159323 193040 -1 5734
5736 2 371292 159243 193000 -1 5735
5737 2 371137 159129 192960 -1 5736
5738 2 370573 158998 192960 -1 5737
5739 2 370177 158570 192960 -1 5738
5740 2 369856 158495 193000 -1 5739
5741 2 369381 158589 193040 -1 5740
5742 2 368308 158814 193000 -1 5741
5743 2 367805 158992 193040 -1 5742
5744 2 367780 159003 193080 -1 5743
5745 2 367758 159005 193120 -1 5744
5746 2 367768 158989 193160 -1 5745
5747 2 367783 158884 193240 -1 5746
5748 2 367727 158807 193280 -1 5747
5749 2 367677 158756 193320 -1 5748
5750 2 367645 158731 193360 -1 5749
5751 2 368067 158932 192960 -1 5742
5752 2 368002 158988 192880 -1 5751
5753 2 367883 158990 192800 -1 5752
5754 2 367785 159008 192720 -1 5753
5755 2 367699 159020 192680 -1 5754
5756 2 367853 159220 192640 -1 5755
5757 2 367928 159196 192600 -1 5756
5758 2 367939 159203 192560 -1 5757
5759 2 367938 159202 192520 -1 5758
5760 2 367637 158828 192640 -1 5755
5761 2 367568 158784 192600 -1 5760
5762 2 367594 158739 192560 -1 5761
5763 2 367605 158721 192520 -1 5762
5764 2 367604 158722 192480 -1 5763
5765 2 375473 159881 192680 -1 5722
5766 2 375456 159983 192760 -1 5765
5767 2 375407 160083 192840 -1 5766
5768 2 375336 160252 192920 -1 5767
5769 2 375289 160314 193000 -1 5768
5770 2 375278 160374 193080 -1 5769
5771 2 375238 160444 193160 -1 5770
5772 2 375154 160457 193240 -1 5771
5773 2 377219 162217 189120 -1 5648
5774 2 377226 162239 189080 -1 5773
5775 2 377251 162226 189040 -1 5774
5776 2 377304 162231 189000 -1 5775
5777 2 377358 162214 188960 -1 5776
5778 2 377375 162193 188920 -1 5777
5779 2 377335 162164 188880 -1 5778
5780 2 375844 161729 188240 -1 5626
5781 2 375920 161697 188200 -1 5780
5782 2 375956 161666 188160 -1 5781
5783 2 375961 161638 188120 -1 5782
5784 2 376007 161604 188040 -1 5783
5785 2 375978 161602 187960 -1 5784
5786 2 375972 161537 187880 -1 5785
5787 2 376025 161444 187840 -1 5786
5788 2 376061 161382 187800 -1 5787
5789 2 374893 161764 185160 -1 5586
5790 2 373837 162395 185120 -1 5789
5791 2 373453 162434 185080 -1 5790
5792 2 373132 162523 185000 -1 5791
5793 2 372893 162611 184920 -1 5792
5794 2 372723 162639 184880 -1 5793
5795 2 373117 162451 184840 -1 5794
5796 2 373269 162197 184800 -1 5795
5797 2 373301 161963 184680 -1 5796
5798 2 373302 161921 184560 -1 5797
5799 2 373301 161877 184480 -1 5798
5800 2 373309 161835 184400 -1 5799
5801 2 373325 161788 184360 -1 5800
5802 2 373357 161744 184320 -1 5801
5803 2 372549 162667 184840 -1 5794
5804 2 372405 162667 184760 -1 5803
5805 2 372173 162690 184720 -1 5804
5806 2 371989 162683 184680 -1 5805
5807 2 371300 162795 184640 -1 5806
5808 2 371166 162770 184560 -1 5807
5809 2 370965 162701 184480 -1 5808
5810 2 370821 162668 184440 -1 5809
5811 2 370685 162683 184400 -1 5810
5812 2 370581 162680 184360 -1 5811
5813 2 370416 162565 184240 -1 5812
5814 2 370233 162488 184160 -1 5813
5815 2 370137 162409 184080 -1 5814
5816 2 370089 162370 184040 -1 5815
5817 2 370085 162319 183960 -1 5816
5818 2 370045 162245 183880 -1 5817
5819 2 369985 162188 183800 -1 5818
5820 2 369877 162173 183720 -1 5819
5821 2 369574 162392 183640 -1 5820
5822 2 369234 162863 183600 -1 5821
5823 2 368150 163456 183560 -1 5822
5824 2 368313 163312 183520 -1 5823
5825 2 368232 163236 183440 -1 5824
5826 2 368281 163148 183320 -1 5825
5827 2 368409 163091 183240 -1 5826
5828 2 368664 163067 183200 -1 5827
5829 2 367902 163581 183160 -1 5828
5830 2 367843 163639 183120 -1 5829
5831 2 367881 163695 183040 -1 5830
5832 2 367934 163603 183000 -1 5831
5833 2 368021 163532 182960 -1 5832
5834 2 367901 164263 183200 -1 5829
5835 2 368113 164455 183200 -1 5834
5836 2 368350 164469 183160 -1 5835
5837 2 368816 164476 183120 -1 5836
5838 2 369077 164338 183120 -1 5837
5839 2 369589 164351 183120 -1 5838
5840 2 369856 164489 183120 -1 5839
5841 2 370114 164476 183160 -1 5840
5842 2 370321 164515 183120 -1 5841
5843 2 370543 164636 183080 -1 5842
5844 2 370753 164771 183000 -1 5843
5845 2 370870 164823 182960 -1 5844
5846 2 371125 164877 182920 -1 5845
5847 2 371453 164757 182920 -1 5846
5848 2 371733 164750 182960 -1 5847
5849 2 371725 164735 183000 -1 5848
5850 2 371681 164684 183040 -1 5849
5851 2 371668 164696 183080 -1 5850
5852 2 371921 164744 182920 -1 5848
5853 2 371996 164716 182880 -1 5852
5854 2 372076 164720 182840 -1 5853
5855 2 372197 164724 182800 -1 5854
5856 2 372472 164816 182840 -1 5855
5857 2 370170 164472 183200 -1 5841
5858 2 368882 162989 183160 -1 5828
5859 2 369304 162467 183120 -1 5858
5860 2 369280 162368 183080 -1 5859
5861 2 369473 162423 183040 -1 5860
5862 2 369513 162403 182960 -1 5861
5863 2 369536 162388 182880 -1 5862
5864 2 369580 162468 182840 -1 5863
5865 2 369573 162493 182800 -1 5864
5866 2 369577 162509 182760 -1 5865
5867 2 369581 162511 182720 -1 5866
5868 2 369645 162548 182680 -1 5867
5869 2 369648 162562 182640 -1 5868
5870 2 369732 162611 182560 -1 5869
5871 2 369729 162620 182480 -1 5870
5872 2 369762 162680 182400 -1 5871
5873 2 369818 162705 182360 -1 5872
5874 2 369869 162708 182320 -1 5873
5875 2 369889 162711 182240 -1 5874
5876 2 369941 162739 182200 -1 5875
5877 2 370006 162750 182160 -1 5876
5878 2 370058 162759 182120 -1 5877
5879 2 370071 162855 182040 -1 5878
5880 2 370009 162775 182000 -1 5879
5881 2 370045 162786 181960 -1 5880
5882 2 370036 162784 181920 -1 5881
5883 2 370000 162785 181840 -1 5882
5884 2 369997 162766 181760 -1 5883
5885 2 370010 162732 181680 -1 5884
5886 2 370025 162704 181600 -1 5885
5887 2 370031 162696 181560 -1 5886
5888 2 370081 162688 181480 -1 5887
5889 2 370111 162662 181400 -1 5888
5890 2 370139 162680 181320 -1 5889
5891 2 370187 162616 181240 -1 5890
5892 2 370218 162598 181200 -1 5891
5893 2 370219 162565 181080 -1 5892
5894 2 370135 162461 180920 -1 5893
5895 2 370148 162401 180840 -1 5894
5896 2 370194 162389 180760 -1 5895
5897 2 370201 162384 180680 -1 5896
5898 2 370149 162367 180560 -1 5897
5899 2 370091 162280 180440 -1 5898
5900 2 370047 162217 180400 -1 5899
5901 2 370024 162196 180320 -1 5900
5902 2 370048 162159 180240 -1 5901
5903 2 370132 162118 180160 -1 5902
5904 2 370158 162113 180120 -1 5903
5905 2 370160 162048 180080 -1 5904
5906 2 370152 162042 180040 -1 5905
5907 2 370112 162081 179960 -1 5906
5908 2 370080 162070 179880 -1 5907
5909 2 370001 162073 179800 -1 5908
5910 2 369937 162084 179720 -1 5909
5911 2 369829 162130 179640 -1 5910
5912 2 369703 162286 179560 -1 5911
5913 2 369641 162328 179520 -1 5912
5914 2 369625 162362 179440 -1 5913
5915 2 369622 162394 179360 -1 5914
5916 2 369617 162412 179320 -1 5915
5917 2 369657 162467 179240 -1 5916
5918 2 369678 162497 179160 -1 5917
5919 2 369685 162521 179080 -1 5918
5920 2 369709 162569 179000 -1 5919
5921 2 369725 162543 178920 -1 5920
5922 2 369528 162524 178880 -1 5921
5923 2 369421 162720 178840 -1 5922
5924 2 369420 162827 178800 -1 5923
5925 2 369561 162844 178720 -1 5924
5926 2 369589 162832 178680 -1 5925
5927 2 369617 162820 178640 -1 5926
5928 2 369657 162840 178600 -1 5927
5929 2 369641 162924 178560 -1 5928
5930 2 367554 163852 183600 -1 5823
5931 2 367469 164005 183680 -1 5930
5932 2 367485 163990 183760 -1 5931
5933 2 367569 164044 183800 -1 5932
5934 2 367744 164121 183840 -1 5933
5935 2 367822 164125 183880 -1 5934
5936 2 367821 164127 183920 -1 5935
5937 2 367814 164213 183960 -1 5936
5938 2 367768 164375 184000 -1 5937
5939 2 367657 164570 184040 -1 5938
5940 2 367626 164799 184080 -1 5939
5941 2 367617 164983 184200 -1 5940
5942 2 367653 165242 184320 -1 5941
5943 2 367686 165355 184400 -1 5942
5944 2 367781 165541 184440 -1 5943
5945 2 367878 165641 184480 -1 5944
5946 2 367933 165692 184560 -1 5945
5947 2 368010 165758 184600 -1 5946
5948 2 368088 165845 184640 -1 5947
5949 2 368201 165949 184680 -1 5948
5950 2 368381 166102 184720 -1 5949
5951 2 368314 166091 184760 -1 5950
5952 2 368250 166130 184840 -1 5951
5953 2 368262 166284 184920 -1 5952
5954 2 368257 166315 184960 -1 5953
5955 2 368262 166371 185000 -1 5954
5956 2 368301 166490 185080 -1 5955
5957 2 368322 166529 185120 -1 5956
5958 2 368341 166607 185160 -1 5957
5959 2 368336 166669 185200 -1 5958
5960 2 368333 166704 185240 -1 5959
5961 2 368326 166770 185280 -1 5960
5962 2 368325 166828 185320 -1 5961
5963 2 368270 166928 185360 -1 5962
5964 2 368246 166990 185440 -1 5963
5965 2 368194 167113 185480 -1 5964
5966 2 368181 167201 185520 -1 5965
5967 2 368174 167292 185560 -1 5966
5968 2 368133 167387 185600 -1 5967
5969 2 368129 167453 185640 -1 5968
5970 2 368138 167503 185680 -1 5969
5971 2 368166 167541 185720 -1 5970
5972 2 368526 166180 184800 -1 5950
5973 2 368650 166326 184840 -1 5972
5974 2 368662 166383 184880 -1 5973
5975 2 368670 166436 184920 -1 5974
5976 2 366334 164067 183560 -1 5823
5977 2 365638 164087 183560 -1 5976
5978 2 364821 164405 183600 -1 5977
5979 2 364190 164587 183640 -1 5978
5980 2 363634 164774 183720 -1 5979
5981 2 363598 164853 183800 -1 5980
5982 2 363282 165013 183880 -1 5981
5983 2 362300 165253 183920 -1 5982
5984 2 360670 165797 183880 -1 5983
5985 2 360493 165837 183920 -1 5984
5986 2 360461 165876 184000 -1 5985
5987 2 360445 165890 184040 -1 5986
5988 2 360454 165913 184120 -1 5987
5989 2 360493 165960 184160 -1 5988
5990 2 360361 166046 184240 -1 5989
5991 2 360245 166077 184280 -1 5990
5992 2 359869 166126 184320 -1 5991
5993 2 359604 166078 184360 -1 5992
5994 2 359510 166104 184440 -1 5993
5995 2 359405 166170 184520 -1 5994
5996 2 359365 166182 184560 -1 5995
5997 2 359325 166245 184600 -1 5996
5998 2 359357 166333 184680 -1 5997
5999 2 359317 166377 184760 -1 5998
6000 2 359337 166425 184800 -1 5999
6001 2 359381 166460 184840 -1 6000
6002 2 360374 165862 183800 -1 5984
6003 2 360370 165861 183760 -1 6002
6004 2 360382 165855 183720 -1 6003
6005 2 360677 165677 183680 -1 6004
6006 2 360693 165633 183600 -1 6005
6007 2 360702 165629 183560 -1 6006
6008 2 360609 165497 183520 -1 6007
6009 2 360490 165436 183480 -1 6008
6010 2 360313 165381 183440 -1 6009
6011 2 360217 165358 183360 -1 6010
6012 2 360217 165337 183280 -1 6011
6013 2 359602 166039 183760 -1 6003
6014 2 359451 166056 183720 -1 6013
6015 2 359341 166018 183640 -1 6014
6016 2 359274 166026 183600 -1 6015
6017 2 359161 166093 183520 -1 6016
6018 2 359109 166149 183440 -1 6017
6019 2 359009 166198 183360 -1 6018
6020 2 358973 166223 183280 -1 6019
6021 2 358914 166266 183160 -1 6020
6022 2 358834 166331 183120 -1 6021
6023 2 358788 166374 183040 -1 6022
6024 2 358694 166485 182960 -1 6023
6025 2 358639 166670 182920 -1 6024
6026 2 358546 166889 182840 -1 6025
6027 2 358537 166981 182800 -1 6026
6028 2 358580 166686 182760 -1 6027
6029 2 358629 166557 182720 -1 6028
6030 2 358606 166394 182680 -1 6029
6031 2 358634 166141 182600 -1 6030
6032 2 358650 166046 182560 -1 6031
6033 2 358645 166038 182520 -1 6032
6034 2 358601 166029 182480 -1 6033
6035 2 358571 166009 182440 -1 6034
6036 2 358529 165934 182400 -1 6035
6037 2 358457 165810 182360 -1 6036
6038 2 358438 165758 182320 -1 6037
6039 2 358416 165757 182280 -1 6038
6040 2 358418 165730 182200 -1 6039
6041 2 358397 165629 182160 -1 6040
6042 2 358379 165546 182080 -1 6041
6043 2 358294 165380 182000 -1 6042
6044 2 358280 165301 181920 -1 6043
6045 2 358183 165210 181880 -1 6044
6046 2 358009 165070 181840 -1 6045
6047 2 357878 164917 181760 -1 6046
6048 2 357578 163961 181760 -1 6047
6049 2 356812 163310 181720 -1 6048
6050 2 356096 163082 181720 -1 6049
6051 2 355914 162973 181680 -1 6050
6052 2 355789 162809 181640 -1 6051
6053 2 355737 162667 181560 -1 6052
6054 2 355661 162515 181480 -1 6053
6055 2 355638 162442 181400 -1 6054
6056 2 355670 162421 181360 -1 6055
6057 2 355682 162347 181320 -1 6056
6058 2 355669 162298 181240 -1 6057
6059 2 355613 162234 181200 -1 6058
6060 2 355522 162230 181160 -1 6059
6061 2 355413 162281 181120 -1 6060
6062 2 355374 162308 181080 -1 6061
6063 2 355366 162310 181000 -1 6062
6064 2 355382 162245 180920 -1 6063
6065 2 355469 162162 180840 -1 6064
6066 2 355388 162122 180760 -1 6065
6067 2 355313 162166 180720 -1 6066
6068 2 358516 167050 182760 -1 6027
6069 2 358329 167448 182720 -1 6068
6070 2 357814 167914 182680 -1 6069
6071 2 357673 168062 182600 -1 6070
6072 2 357626 168138 182560 -1 6071
6073 2 357611 168214 182440 -1 6072
6074 2 357346 168230 182360 -1 6073
6075 2 357445 168279 182280 -1 6074
6076 2 357322 168345 182200 -1 6075
6077 2 357262 168451 182120 -1 6076
6078 2 357186 168585 182040 -1 6077
6079 2 357094 168826 182000 -1 6078
6080 2 357045 168947 181920 -1 6079
6081 2 357038 169098 181840 -1 6080
6082 2 357030 169313 181760 -1 6081
6083 2 357093 169362 181680 -1 6082
6084 2 357049 169449 181600 -1 6083
6085 2 356831 169782 181520 -1 6084
6086 2 356698 170054 181480 -1 6085
6087 2 356670 170130 181440 -1 6086
6088 2 356626 170168 181360 -1 6087
6089 2 356614 170184 181320 -1 6088
6090 2 356663 170079 181240 -1 6089
6091 2 356631 170110 181200 -1 6090
6092 2 356569 170213 181120 -1 6091
6093 2 356500 170317 181040 -1 6092
6094 2 356439 170369 180960 -1 6093
6095 2 356390 170402 180920 -1 6094
6096 2 356322 170446 180880 -1 6095
6097 2 356230 170474 180840 -1 6096
6098 2 356174 170470 180800 -1 6097
6099 2 356090 170543 180760 -1 6098
6100 2 355574 170959 180680 -1 6099
6101 2 355479 171076 180640 -1 6100
6102 2 355410 171122 180600 -1 6101
6103 2 355342 171166 180560 -1 6102
6104 2 355302 171207 180480 -1 6103
6105 2 355250 171287 180400 -1 6104
6106 2 355226 171359 180360 -1 6105
6107 2 355194 171435 180280 -1 6106
6108 2 355084 171495 180200 -1 6107
6109 2 355048 171544 180120 -1 6108
6110 2 354940 171507 180080 -1 6109
6111 2 354942 171584 180040 -1 6110
6112 2 354916 171522 180000 -1 6111
6113 2 354658 171550 179960 -1 6112
6114 2 354510 171577 179920 -1 6113
6115 2 354470 171590 179880 -1 6114
6116 2 354376 171629 179800 -1 6115
6117 2 354304 171637 179760 -1 6116
6118 2 354193 171623 179720 -1 6117
6119 2 354034 171622 179680 -1 6118
6120 2 353861 171614 179600 -1 6119
6121 2 353755 171566 179520 -1 6120
6122 2 353441 171543 179440 -1 6121
6123 2 353014 171493 179400 -1 6122
6124 2 352735 171423 179360 -1 6123
6125 2 352547 171319 179320 -1 6124
6126 2 352273 171246 179280 -1 6125
6127 2 352182 171247 179200 -1 6126
6128 2 352130 171246 179120 -1 6127
6129 2 352002 171214 179080 -1 6128
6130 2 351914 171282 179040 -1 6129
6131 2 351377 171434 178920 -1 6130
6132 2 351058 171283 179000 -1 6131
6133 2 350794 171302 179040 -1 6132
6134 2 350763 171275 179080 -1 6133
6135 2 350734 171298 179160 -1 6134
6136 2 350670 171295 179240 -1 6135
6137 2 350746 171303 179320 -1 6136
6138 2 350807 171355 179360 -1 6137
6139 2 351382 171363 178880 -1 6131
6140 2 351390 171348 178800 -1 6139
6141 2 351174 171230 178760 -1 6140
6142 2 351030 171279 178680 -1 6141
6143 2 350981 171343 178600 -1 6142
6144 2 350950 171420 178520 -1 6143
6145 2 350914 171439 178440 -1 6144
6146 2 350863 171459 178360 -1 6145
6147 2 350815 171401 178280 -1 6146
6148 2 350811 171390 178200 -1 6147
6149 2 350790 171375 178120 -1 6148
6150 2 350722 171352 178040 -1 6149
6151 2 350639 171286 178000 -1 6150
6152 2 350603 171266 177960 -1 6151
6153 2 350490 171248 177880 -1 6152
6154 2 350302 171275 177840 -1 6153
6155 2 350182 171295 177800 -1 6154
6156 2 350118 171278 177760 -1 6155
6157 2 350051 171275 177720 -1 6156
6158 2 350019 171278 177680 -1 6157
6159 2 349974 171274 177640 -1 6158
6160 2 349913 171304 177600 -1 6159
6161 2 349732 171352 177520 -1 6160
6162 2 349652 171349 177480 -1 6161
6163 2 349553 171362 177400 -1 6162
6164 2 349477 171397 177320 -1 6163
6165 2 349391 171375 177160 -1 6164
6166 2 349276 171335 177040 -1 6165
6167 2 349184 171316 176920 -1 6166
6168 2 349050 171253 176840 -1 6167
6169 2 348975 171203 176760 -1 6168
6170 2 348815 171111 176680 -1 6169
6171 2 348792 171069 176600 -1 6170
6172 2 348782 171054 176560 -1 6171
6173 2 348760 171029 176520 -1 6172
6174 2 348745 170998 176480 -1 6173
6175 2 348690 170923 176400 -1 6174
6176 2 348452 170799 176360 -1 6175
6177 2 348313 170766 176320 -1 6176
6178 2 348189 170733 176240 -1 6177
6179 2 347997 170700 176200 -1 6178
6180 2 347736 170653 176160 -1 6179
6181 2 347368 170607 176120 -1 6180
6182 2 347020 170489 176080 -1 6181
6183 2 347004 170488 176000 -1 6182
6184 2 346823 170434 175920 -1 6183
6185 2 346823 170419 175840 -1 6184
6186 2 346755 170402 175760 -1 6185
6187 2 346756 170401 175680 -1 6186
6188 2 346577 170348 175640 -1 6187
6189 2 346548 170382 175560 -1 6188
6190 2 346468 170376 175480 -1 6189
6191 2 346444 170380 175400 -1 6190
6192 2 346428 170387 175360 -1 6191
6193 2 346412 170394 175320 -1 6192
6194 2 346296 170421 175200 -1 6193
6195 2 346231 170474 175120 -1 6194
6196 2 346127 170403 175040 -1 6195
6197 2 346064 170375 175000 -1 6196
6198 2 346057 170354 174920 -1 6197
6199 2 346025 170353 174840 -1 6198
6200 2 346025 170354 174800 -1 6199
6201 2 346021 170321 174720 -1 6200
6202 2 346013 170337 174640 -1 6201
6203 2 346000 170333 174560 -1 6202
6204 2 345996 170292 174520 -1 6203
6205 2 346024 170277 174480 -1 6204
6206 2 345978 170249 174400 -1 6205
6207 2 345852 170156 174360 -1 6206
6208 2 345788 170074 174280 -1 6207
6209 2 345743 170009 174240 -1 6208
6210 2 345735 169986 174200 -1 6209
6211 2 345728 169986 174080 -1 6210
6212 2 345695 169998 174000 -1 6211
6213 2 345548 169882 173960 -1 6212
6214 2 345367 169827 173880 -1 6213
6215 2 345260 169788 173840 -1 6214
6216 2 345160 169761 173800 -1 6215
6217 2 345104 169762 173720 -1 6216
6218 2 345045 169744 173640 -1 6217
6219 2 345039 169743 173560 -1 6218
6220 2 345040 169754 173520 -1 6219
6221 2 344975 169762 173480 -1 6220
6222 2 344969 169760 173400 -1 6221
6223 2 344963 169763 173320 -1 6222
6224 2 344965 169729 173240 -1 6223
6225 2 344961 169728 173200 -1 6224
6226 2 344909 169669 173120 -1 6225
6227 2 344868 169665 173080 -1 6226
6228 2 344795 169630 173040 -1 6227
6229 2 344708 169617 172960 -1 6228
6230 2 344643 169611 172920 -1 6229
6231 2 344591 169604 172880 -1 6230
6232 2 344632 169575 172840 -1 6231
6233 2 344655 169600 172800 -1 6232
6234 2 344643 169625 172720 -1 6233
6235 2 344603 169634 172640 -1 6234
6236 2 344504 169558 172560 -1 6235
6237 2 344416 169465 172520 -1 6236
6238 2 344429 169404 172440 -1 6237
6239 2 344400 169413 172400 -1 6238
6240 2 344400 169390 172320 -1 6239
6241 2 344401 169361 172240 -1 6240
6242 2 344396 169341 172160 -1 6241
6243 2 344356 169309 172080 -1 6242
6244 2 344328 169293 172040 -1 6243
6245 2 344324 169310 172000 -1 6244
6246 2 344292 169274 171920 -1 6245
6247 2 344247 169265 171840 -1 6246
6248 2 344224 169269 171800 -1 6247
6249 2 344146 169276 171760 -1 6248
6250 2 344137 169274 171720 -1 6249
6251 2 344069 169222 171640 -1 6250
6252 2 343994 169162 171560 -1 6251
6253 2 343935 169114 171480 -1 6252
6254 2 343866 169022 171400 -1 6253
6255 2 343886 168936 171320 -1 6254
6256 2 343900 168814 171280 -1 6255
6257 2 343914 168739 171200 -1 6256
6258 2 343898 168643 171120 -1 6257
6259 2 343890 168591 171040 -1 6258
6260 2 343831 168504 171000 -1 6259
6261 2 343802 168452 170960 -1 6260
6262 2 343799 168442 170880 -1 6261
6263 2 343738 168331 170800 -1 6262
6264 2 343734 168325 170720 -1 6263
6265 2 343733 168322 170640 -1 6264
6266 2 343725 168332 170560 -1 6265
6267 2 343664 168342 170480 -1 6266
6268 2 343609 168354 170400 -1 6267
6269 2 343481 168301 170320 -1 6268
6270 2 343430 168302 170240 -1 6269
6271 2 343374 168305 170120 -1 6270
6272 2 343303 168264 170000 -1 6271
6273 2 343298 168208 169920 -1 6272
6274 2 343298 168160 169840 -1 6273
6275 2 343270 168071 169760 -1 6274
6276 2 343234 167974 169680 -1 6275
6277 2 343198 167933 169640 -1 6276
6278 2 343131 167792 169600 -1 6277
6279 2 343183 167851 169560 -1 6278
6280 2 343181 167820 169520 -1 6279
6281 2 343023 167647 169440 -1 6280
6282 2 343036 167607 169400 -1 6281
6283 2 343082 167494 169320 -1 6282
6284 2 343071 167337 169280 -1 6283
6285 2 343056 167285 169200 -1 6284
6286 2 343008 167146 169120 -1 6285
6287 2 343005 167096 169040 -1 6286
6288 2 343019 167001 168960 -1 6287
6289 2 343032 166948 168880 -1 6288
6290 2 343096 166889 168800 -1 6289
6291 2 343155 166829 168720 -1 6290
6292 2 343172 166813 168640 -1 6291
6293 2 343176 166804 168560 -1 6292
6294 2 343183 166789 168480 -1 6293
6295 2 343191 166772 168440 -1 6294
6296 2 343156 166693 168400 -1 6295
6297 2 343107 166665 168320 -1 6296
6298 2 343088 166615 168240 -1 6297
6299 2 343079 166545 168160 -1 6298
6300 2 343080 166544 168120 -1 6299
6301 2 343080 166545 168080 -1 6300
6302 2 343123 166521 168000 -1 6301
6303 2 343167 166484 167920 -1 6302
6304 2 343192 166457 167840 -1 6303
6305 2 343247 166401 167800 -1 6304
6306 2 343250 166376 167760 -1 6305
6307 2 343149 166034 167600 -1 6306
6308 2 343183 165922 167560 -1 6307
6309 2 343211 165872 167520 -1 6308
6310 2 343215 165842 167480 -1 6309
6311 2 343208 165780 167400 -1 6310
6312 2 343226 165749 167320 -1 6311
6313 2 343252 165683 167240 -1 6312
6314 2 343295 165622 167160 -1 6313
6315 2 343301 165600 167120 -1 6314
6316 2 343290 165548 167080 -1 6315
6317 2 343247 165482 167000 -1 6316
6318 2 343237 165416 166960 -1 6317
6319 2 343217 165436 166920 -1 6318
6320 2 343175 165481 166840 -1 6319
6321 2 343164 165482 166800 -1 6320
6322 2 343173 165490 166760 -1 6321
6323 2 343122 165489 166720 -1 6322
6324 2 343098 165533 166680 -1 6323
6325 2 343078 165504 166640 -1 6324
6326 2 343059 165505 166600 -1 6325
6327 2 342964 165526 166520 -1 6326
6328 2 342931 165525 166440 -1 6327
6329 2 342802 165328 166400 -1 6328
6330 2 355154 171694 179960 -1 6112
6331 2 355222 171758 179920 -1 6330
6332 2 355290 171898 179880 -1 6331
6333 2 355521 172065 179800 -1 6332
6334 2 355596 172157 179760 -1 6333
6335 2 355745 172230 179720 -1 6334
6336 2 355820 172265 179680 -1 6335
6337 2 355969 172299 179600 -1 6336
6338 2 356246 172318 179560 -1 6337
6339 2 356231 172343 179520 -1 6338
6340 2 356209 172373 179480 -1 6339
6341 2 356109 172432 179400 -1 6340
6342 2 356072 172423 179320 -1 6341
6343 2 356034 172418 179240 -1 6342
6344 2 355968 172443 179200 -1 6343
6345 2 355903 172466 179160 -1 6344
6346 2 355810 172434 179080 -1 6345
6347 2 355795 172490 179000 -1 6346
6348 2 355782 172507 178880 -1 6347
6349 2 355874 172568 178800 -1 6348
6350 2 355938 172601 178720 -1 6349
6351 2 355960 172677 178640 -1 6350
6352 2 355990 172728 178560 -1 6351
6353 2 356048 172805 178480 -1 6352
6354 2 356086 172914 178400 -1 6353
6355 2 356086 173017 178320 -1 6354
6356 2 356198 173173 178280 -1 6355
6357 2 356358 173285 178320 -1 6356
6358 2 356407 173410 178360 -1 6357
6359 2 356458 173450 178400 -1 6358
6360 2 356500 173458 178440 -1 6359
6361 2 356551 173461 178480 -1 6360
6362 2 356542 173471 178520 -1 6361
6363 2 356603 173430 178600 -1 6362
6364 2 356175 173229 178200 -1 6356
6365 2 356167 173271 178120 -1 6364
6366 2 356182 173306 178040 -1 6365
6367 2 356211 173379 177960 -1 6366
6368 2 356182 173442 177880 -1 6367
6369 2 356105 173503 177800 -1 6368
6370 2 356147 173522 177720 -1 6369
6371 2 356107 173598 177640 -1 6370
6372 2 356087 173637 177560 -1 6371
6373 2 356083 173663 177480 -1 6372
6374 2 356096 173691 177400 -1 6373
6375 2 356071 173671 177320 -1 6374
6376 2 356073 173662 177240 -1 6375
6377 2 356066 173681 177160 -1 6376
6378 2 356026 173674 177080 -1 6377
6379 2 355994 173674 177000 -1 6378
6380 2 356007 173699 176920 -1 6379
6381 2 356020 173685 176840 -1 6380
6382 2 356034 173684 176760 -1 6381
6383 2 356042 173720 176680 -1 6382
6384 2 356023 173797 176600 -1 6383
6385 2 356006 173850 176520 -1 6384
6386 2 356010 173837 176440 -1 6385
6387 2 356016 173866 176360 -1 6386
6388 2 355983 173863 176280 -1 6387
6389 2 355944 173874 176240 -1 6388
6390 2 355924 173884 176200 -1 6389
6391 2 355947 173911 176120 -1 6390
6392 2 355958 173905 176080 -1 6391
6393 2 355939 173946 176000 -1 6392
6394 2 355923 173979 175920 -1 6393
6395 2 355882 174042 175840 -1 6394
6396 2 355907 174118 175760 -1 6395
6397 2 355883 174153 175680 -1 6396
6398 2 355870 174204 175600 -1 6397
6399 2 355863 174271 175480 -1 6398
6400 2 355850 174300 175400 -1 6399
6401 2 355888 174325 175320 -1 6400
6402 2 355889 174362 175280 -1 6401
6403 2 355869 174435 175160 -1 6402
6404 2 355835 174484 175080 -1 6403
6405 2 355799 174522 175000 -1 6404
6406 2 355754 174574 174920 -1 6405
6407 2 355709 174611 174840 -1 6406
6408 2 355655 174596 174760 -1 6407
6409 2 355633 174635 174680 -1 6408
6410 2 355587 174679 174640 -1 6409
6411 2 355552 174706 174600 -1 6410
6412 2 355528 174744 174560 -1 6411
6413 2 355538 174764 174520 -1 6412
6414 2 355507 174804 174440 -1 6413
6415 2 355499 174839 174400 -1 6414
6416 2 355513 174868 174320 -1 6415
6417 2 355512 174868 174240 -1 6416
6418 2 355514 174859 174160 -1 6417
6419 2 355518 174838 174040 -1 6418
6420 2 355500 174806 173960 -1 6419
6421 2 355444 174800 173880 -1 6420
6422 2 355412 174816 173840 -1 6421
6423 2 355366 174809 173760 -1 6422
6424 2 355344 174834 173720 -1 6423
6425 2 355338 174842 173640 -1 6424
6426 2 355353 174833 173560 -1 6425
6427 2 355432 174854 173480 -1 6426
6428 2 355467 174892 173440 -1 6427
6429 2 355469 174913 173400 -1 6428
6430 2 355494 174935 173360 -1 6429
6431 2 355499 174928 173320 -1 6430
6432 2 355492 174934 173280 -1 6431
6433 2 355480 174941 173240 -1 6432
6434 2 355456 174935 173200 -1 6433
6435 2 355435 174986 173160 -1 6434
6436 2 355409 175005 173120 -1 6435
6437 2 355368 175042 173080 -1 6436
6438 2 355321 175069 173000 -1 6437
6439 2 355300 175077 172960 -1 6438
6440 2 355299 175084 172920 -1 6439
6441 2 355315 175105 172840 -1 6440
6442 2 355347 175175 172800 -1 6441
6443 2 355331 175239 172760 -1 6442
6444 2 355363 175311 172680 -1 6443
6445 2 355380 175361 172640 -1 6444
6446 2 355446 175383 172560 -1 6445
6447 2 355483 175431 172480 -1 6446
6448 2 355495 175466 172400 -1 6447
6449 2 355481 175481 172320 -1 6448
6450 2 355456 175488 172240 -1 6449
6451 2 355458 175486 172160 -1 6450
6452 2 355413 175512 172080 -1 6451
6453 2 355399 175545 172000 -1 6452
6454 2 355369 175579 171920 -1 6453
6455 2 355328 175601 171840 -1 6454
6456 2 355294 175592 171760 -1 6455
6457 2 355233 175601 171680 -1 6456
6458 2 355247 175620 171640 -1 6457
6459 2 355245 175624 171560 -1 6458
6460 2 355260 175650 171480 -1 6459
6461 2 355279 175666 171400 -1 6460
6462 2 355310 175693 171320 -1 6461
6463 2 355337 175728 171240 -1 6462
6464 2 355408 175730 171160 -1 6463
6465 2 355453 175729 171120 -1 6464
6466 2 355491 175724 171080 -1 6465
6467 2 355515 175745 171040 -1 6466
6468 2 355545 175717 170960 -1 6467
6469 2 355616 175710 170880 -1 6468
6470 2 355683 175686 170800 -1 6469
6471 2 355681 175646 170720 -1 6470
6472 2 355645 175680 170640 -1 6471
6473 2 355633 175693 170560 -1 6472
6474 2 355591 175721 170480 -1 6473
6475 2 355493 175768 170400 -1 6474
6476 2 355454 175799 170320 -1 6475
6477 2 355415 175807 170240 -1 6476
6478 2 355391 175762 170160 -1 6477
6479 2 355345 175772 170080 -1 6478
6480 2 355346 175776 170000 -1 6479
6481 2 355303 175768 169920 -1 6480
6482 2 355261 175744 169840 -1 6481
6483 2 355264 175739 169760 -1 6482
6484 2 355277 175702 169680 -1 6483
6485 2 355324 175720 169640 -1 6484
6486 2 355385 175675 169560 -1 6485
6487 2 355379 175647 169520 -1 6486
6488 2 355378 175638 169440 -1 6487
6489 2 355274 175667 169360 -1 6488
6490 2 355194 175738 169280 -1 6489
6491 2 355081 175745 169200 -1 6490
6492 2 355054 175784 169160 -1 6491
6493 2 355029 175799 169120 -1 6492
6494 2 355012 175818 169080 -1 6493
6495 2 354979 175848 169000 -1 6494
6496 2 354851 175961 168960 -1 6495
6497 2 354699 176140 168920 -1 6496
6498 2 354567 176284 168880 -1 6497
6499 2 354575 176285 168800 -1 6498
6500 2 354553 176341 168720 -1 6499
6501 2 354542 176367 168640 -1 6500
6502 2 354515 176396 168560 -1 6501
6503 2 354558 176334 168480 -1 6502
6504 2 354603 176313 168400 -1 6503
6505 2 354671 176347 168320 -1 6504
6506 2 354667 176369 168240 -1 6505
6507 2 354692 176382 168160 -1 6506
6508 2 354673 176383 168080 -1 6507
6509 2 354574 176169 168000 -1 6508
6510 2 354467 175798 167960 -1 6509
6511 2 354398 175552 167920 -1 6510
6512 2 354259 175382 167880 -1 6511
6513 2 354112 175156 167840 -1 6512
6514 2 353803 174939 167800 -1 6513
6515 2 353785 174876 167760 -1 6514
6516 2 353649 174809 167720 -1 6515
6517 2 353577 174781 167640 -1 6516
6518 2 353416 174735 167560 -1 6517
6519 2 353313 174733 167480 -1 6518
6520 2 353164 174628 167400 -1 6519
6521 2 353071 174481 167360 -1 6520
6522 2 352822 174232 167320 -1 6521
6523 2 352106 174079 167320 -1 6522
6524 2 351462 174059 167280 -1 6523
6525 2 351232 174030 167360 -1 6524
6526 2 351161 173959 167480 -1 6525
6527 2 350952 173947 167760 -1 6526
6528 2 350859 173800 167840 -1 6527
6529 2 350823 173631 167960 -1 6528
6530 2 350656 173461 168080 -1 6529
6531 2 350531 173227 168160 -1 6530
6532 2 350447 173162 168240 -1 6531
6533 2 350323 173177 168320 -1 6532
6534 2 350338 173112 168440 -1 6533
6535 2 350229 173169 168520 -1 6534
6536 2 350190 173234 168640 -1 6535
6537 2 350094 173262 168680 -1 6536
6538 2 351348 174123 167120 -1 6524
6539 2 351480 174110 167000 -1 6538
6540 2 351645 174200 166880 -1 6539
6541 2 351701 174224 166760 -1 6540
6542 2 351707 174263 166680 -1 6541
6543 2 351631 174147 166640 -1 6542
6544 2 356987 172272 179600 -1 6338
6545 2 357155 172337 179640 -1 6544
6546 2 357232 172437 179680 -1 6545
6547 2 357473 172414 179720 -1 6546
6548 2 357768 172325 179760 -1 6547
6549 2 358147 172189 179760 -1 6548
6550 2 358295 172201 179760 -1 6549
6551 2 358547 172093 179760 -1 6550
6552 2 358682 172012 179800 -1 6551
6553 2 358766 171899 179840 -1 6552
6554 2 358809 171889 179880 -1 6553
6555 2 358827 171866 179960 -1 6554
6556 2 358593 172062 179720 -1 6551
6557 2 356414 170407 180720 -1 6099
6558 2 356470 170262 180680 -1 6557
6559 2 356471 170256 180640 -1 6558
6560 2 356470 170250 180600 -1 6559
6561 2 356591 170390 181520 -1 6086
6562 2 356588 170439 181600 -1 6561
6563 2 356594 170453 181640 -1 6562
6564 2 356597 170450 181680 -1 6563
6565 2 356730 168246 182360 -1 6074
6566 2 356457 168027 182400 -1 6565
6567 2 356247 167950 182440 -1 6566
6568 2 356094 167901 182480 -1 6567
6569 2 355965 167842 182520 -1 6568
6570 2 355842 167831 182560 -1 6569
6571 2 355701 167838 182600 -1 6570
6572 2 355522 167834 182640 -1 6571
6573 2 355054 167750 182680 -1 6572
6574 2 354973 167676 182720 -1 6573
6575 2 354826 167550 182800 -1 6574
6576 2 354722 167436 182840 -1 6575
6577 2 354622 167354 182880 -1 6576
6578 2 354611 167299 182920 -1 6577
6579 2 354534 167234 182960 -1 6578
6580 2 354486 167202 183000 -1 6579
6581 2 354425 167130 183040 -1 6580
6582 2 354404 167113 183080 -1 6581
6583 2 354394 167092 183120 -1 6582
6584 2 354222 167030 183200 -1 6583
6585 2 354157 167038 183240 -1 6584
6586 2 354100 166973 183280 -1 6585
6587 2 354045 166910 183320 -1 6586
6588 2 354044 166902 183360 -1 6587
6589 2 354022 166918 183400 -1 6588
6590 2 354157 166911 183440 -1 6589
6591 2 354206 166886 183480 -1 6590
6592 2 354294 166870 183520 -1 6591
6593 2 354390 166846 183600 -1 6592
6594 2 354375 166853 183680 -1 6593
6595 2 354349 166864 183720 -1 6594
6596 2 354294 166871 183760 -1 6595
6597 2 354262 166903 183800 -1 6596
6598 2 354149 166935 183840 -1 6597
6599 2 354046 166934 183880 -1 6598
6600 2 353998 166958 183960 -1 6599
6601 2 353952 167012 184040 -1 6600
6602 2 353942 167102 184120 -1 6601
6603 2 354011 167093 184200 -1 6602
6604 2 354057 167215 184240 -1 6603
6605 2 354086 167353 184280 -1 6604
6606 2 363500 164940 183920 -1 5982
6607 2 363660 164940 184000 -1 6606
6608 2 363869 165078 184080 -1 6607
6609 2 363892 165100 184160 -1 6608
6610 2 363902 165156 184200 -1 6609
6611 2 363595 165300 184240 -1 6610
6612 2 363429 165379 184320 -1 6611
6613 2 363358 165437 184400 -1 6612
6614 2 363333 165556 184440 -1 6613
6615 2 363369 165630 184520 -1 6614
6616 2 363382 165680 184600 -1 6615
6617 2 363416 165723 184680 -1 6616
6618 2 363454 165795 184720 -1 6617
6619 2 363525 165857 184760 -1 6618
6620 2 363651 166013 184800 -1 6619
6621 2 363697 166107 184840 -1 6620
6622 2 373069 162507 185120 -1 5791
6623 2 372964 162565 185200 -1 6622
6624 2 372861 162651 185240 -1 6623
6625 2 372539 162804 185280 -1 6624
6626 2 372506 162820 185320 -1 6625
6627 2 372527 162862 185360 -1 6626
6628 2 372547 162898 185400 -1 6627
6629 2 380024 156759 184040 -1 5273
6630 2 380272 156802 184080 -1 6629
6631 2 380471 156894 184160 -1 6630
6632 2 380912 156914 184200 -1 6631
6633 2 381076 157049 184280 -1 6632
6634 2 381269 157190 184360 -1 6633
6635 2 381461 157253 184400 -1 6634
6636 2 381536 157265 184440 -1 6635
6637 2 381581 157302 184480 -1 6636
6638 2 381656 157325 184560 -1 6637
6639 2 381764 157439 184640 -1 6638
6640 2 381928 157531 184680 -1 6639
6641 2 381989 157621 184760 -1 6640
6642 2 382088 157634 184840 -1 6641
6643 2 382120 157690 184920 -1 6642
6644 2 382152 157760 185000 -1 6643
6645 2 382224 157876 185080 -1 6644
6646 2 382264 157947 185160 -1 6645
6647 2 382321 158005 185200 -1 6646
6648 2 382580 158205 185240 -1 6647
6649 2 382625 158241 185320 -1 6648
6650 2 382700 158301 185400 -1 6649
6651 2 382708 158333 185480 -1 6650
6652 2 382676 158421 185560 -1 6651
6653 2 382639 158524 185640 -1 6652
6654 2 382672 158575 185720 -1 6653
6655 2 382088 159131 185720 -1 6654
6656 2 382013 159267 185760 -1 6655
6657 2 382002 159305 185800 -1 6656
6658 2 382007 159330 185840 -1 6657
6659 2 382681 158547 185760 -1 6654
6660 2 382681 158541 185800 -1 6659
6661 2 382783 158510 185840 -1 6660
6662 2 382885 158495 185880 -1 6661
6663 2 383128 158557 185920 -1 6662
6664 2 383273 158600 185960 -1 6663
6665 2 383685 158648 185960 -1 6664
6666 2 382880 158473 185920 -1 6662
6667 2 382876 158466 186000 -1 6666
6668 2 382880 158440 186080 -1 6667
6669 2 382909 158469 186120 -1 6668
6670 2 382984 158538 186200 -1 6669
6671 2 383029 158606 186280 -1 6670
6672 2 383013 158598 186360 -1 6671
6673 2 383076 158597 186440 -1 6672
6674 2 383085 158598 186520 -1 6673
6675 2 383052 158586 186600 -1 6674
6676 2 382953 158586 186680 -1 6675
6677 2 382912 158565 186760 -1 6676
6678 2 382836 158526 186840 -1 6677
6679 2 382812 158489 186920 -1 6678
6680 2 382830 158508 187000 -1 6679
6681 2 382813 158434 187040 -1 6680
6682 2 382812 158405 187080 -1 6681
6683 2 382801 158394 187120 -1 6682
6684 2 382812 158373 187160 -1 6683
6685 2 382856 158305 187240 -1 6684
6686 2 382881 158258 187320 -1 6685
6687 2 382876 158249 187400 -1 6686
6688 2 382875 158229 187440 -1 6687
6689 2 382878 158229 187480 -1 6688
6690 2 382936 158238 187520 -1 6689
6691 2 382876 158293 187600 -1 6690
6692 2 382837 158317 187680 -1 6691
6693 2 382804 158342 187760 -1 6692
6694 2 382805 158370 187800 -1 6693
6695 2 382829 158353 187880 -1 6694
6696 2 382869 158365 187960 -1 6695
6697 2 382878 158370 188040 -1 6696
6698 2 382796 158349 188120 -1 6697
6699 2 382695 158286 188200 -1 6698
6700 2 382635 158222 188280 -1 6699
6701 2 382624 158198 188360 -1 6700
6702 2 382577 158145 188440 -1 6701
6703 2 382559 158101 188520 -1 6702
6704 2 382520 158074 188600 -1 6703
6705 2 382477 158086 188640 -1 6704
6706 2 382543 158104 188720 -1 6705
6707 2 382741 158146 188760 -1 6706
6708 2 382781 158172 188800 -1 6707
6709 2 378179 150355 190680 -1 5169
6710 2 378042 150483 190800 -1 6709
6711 2 377752 150580 191040 -1 6710
6712 2 376128 150316 191200 -1 6711
6713 2 373855 149979 191480 -1 6712
6714 2 372301 149592 191760 -1 6713
6715 2 372808 149757 191800 -1 6714
6716 2 372735 149739 191840 -1 6715
6717 2 372665 149719 191880 -1 6716
6718 2 372647 149745 192000 -1 6717
6719 2 372744 149830 192080 -1 6718
6720 2 372760 149903 192120 -1 6719
6721 2 372809 150016 192200 -1 6720
6722 2 372800 150022 192280 -1 6721
6723 2 372727 150037 192320 -1 6722
6724 2 372631 150029 192400 -1 6723
6725 2 372407 150052 192480 -1 6724
6726 2 370338 148534 191680 -1 6714
6727 2 370110 148390 191600 -1 6726
6728 2 370104 148367 191440 -1 6727
6729 2 370027 148289 191280 -1 6728
6730 2 370087 148245 191200 -1 6729
6731 2 370088 148230 191120 -1 6730
6732 2 370032 148183 191040 -1 6731
6733 2 369992 148151 190960 -1 6732
6734 2 369979 148139 190880 -1 6733
6735 2 369880 148103 190840 -1 6734
6736 2 369864 148024 190760 -1 6735
6737 2 369847 148006 190720 -1 6736
6738 2 369832 147992 190680 -1 6737
6739 2 369537 147857 190640 -1 6738
6740 2 369376 147735 190600 -1 6739
6741 2 369280 147702 190560 -1 6740
6742 2 369254 147693 190520 -1 6741
6743 2 369150 147732 190480 -1 6742
6744 2 369088 147717 190440 -1 6743
6745 2 369048 147710 190400 -1 6744
6746 2 369111 147677 190360 -1 6745
6747 2 370153 148009 190640 -1 6738
6748 2 370168 147998 190560 -1 6747
6749 2 370214 147956 190520 -1 6748
6750 2 370214 147940 190480 -1 6749
6751 2 370304 148069 190440 -1 6750
6752 2 370279 148086 190400 -1 6751
6753 2 370183 148053 190360 -1 6752
6754 2 368273 147455 191680 -1 6726
6755 2 367654 147234 191920 -1 6754
6756 2 367567 147207 191960 -1 6755
6757 2 367130 147074 192160 -1 6756
6758 2 366574 146896 192320 -1 6757
6759 2 366482 146859 192360 -1 6758
6760 2 366215 146774 192480 -1 6759
6761 2 366121 146739 192520 -1 6760
6762 2 364985 146232 192680 -1 6761
6763 2 364556 146083 192760 -1 6762
6764 2 364602 146109 192880 -1 6763
6765 2 364302 146108 193040 -1 6764
6766 2 363588 145963 193200 -1 6765
6767 2 362977 145628 193280 -1 6766
6768 2 362369 145301 193360 -1 6767
6769 2 362225 145239 193480 -1 6768
6770 2 362448 145472 193680 -1 6769
6771 2 362849 145675 193800 -1 6770
6772 2 362855 145674 193880 -1 6771
6773 2 362850 145667 193920 -1 6772
6774 2 362861 145640 194040 -1 6773
6775 2 362957 145632 194160 -1 6774
6776 2 362756 145822 194280 -1 6775
6777 2 362788 145842 194360 -1 6776
6778 2 362766 145854 194440 -1 6777
6779 2 362649 146036 194520 -1 6778
6780 2 362653 146023 194560 -1 6779
6781 2 362579 146079 194600 -1 6780
6782 2 362492 145991 194640 -1 6781
6783 2 362519 145958 194680 -1 6782
6784 2 362367 145943 193880 -1 6772
6785 2 362090 145908 193880 -1 6784
6786 2 361612 145762 193840 -1 6785
6787 2 361445 145724 193720 -1 6786
6788 2 361089 145650 193600 -1 6787
6789 2 361067 145586 193480 -1 6788
6790 2 360872 145356 193360 -1 6789
6791 2 360741 145290 193280 -1 6790
6792 2 360609 145197 193160 -1 6791
6793 2 360440 145046 193000 -1 6792
6794 2 360349 144941 192840 -1 6793
6795 2 360128 144894 192680 -1 6794
6796 2 359546 144751 192640 -1 6795
6797 2 359338 144757 192600 -1 6796
6798 2 358905 144889 192480 -1 6797
6799 2 358346 145093 192480 -1 6798
6800 2 358133 145301 192640 -1 6799
6801 2 358084 145312 192720 -1 6800
6802 2 357873 145389 192800 -1 6801
6803 2 357708 145434 192880 -1 6802
6804 2 357459 145507 193000 -1 6803
6805 2 356959 145626 193240 -1 6804
6806 2 356445 145529 193040 -1 6805
6807 2 356138 145375 192880 -1 6806
6808 2 355868 145331 192760 -1 6807
6809 2 355648 145232 192640 -1 6808
6810 2 355571 145202 192560 -1 6809
6811 2 355438 145170 192480 -1 6810
6812 2 355344 145163 192400 -1 6811
6813 2 355242 145148 192280 -1 6812
6814 2 355177 145135 192200 -1 6813
6815 2 355035 145129 192080 -1 6814
6816 2 354882 145143 192000 -1 6815
6817 2 354682 145235 191880 -1 6816
6818 2 354629 145290 191760 -1 6817
6819 2 354561 145376 191640 -1 6818
6820 2 354471 145431 191520 -1 6819
6821 2 354415 145469 191400 -1 6820
6822 2 354430 145504 191240 -1 6821
6823 2 354371 145509 191120 -1 6822
6824 2 354290 145536 190960 -1 6823
6825 2 354180 145552 190840 -1 6824
6826 2 353882 145612 190720 -1 6825
6827 2 353470 145737 190600 -1 6826
6828 2 353262 145770 190400 -1 6827
6829 2 353145 145703 190280 -1 6828
6830 2 353111 145676 190200 -1 6829
6831 2 353009 145665 190120 -1 6830
6832 2 352922 145689 190040 -1 6831
6833 2 352792 145758 189880 -1 6832
6834 2 352659 145801 189680 -1 6833
6835 2 352310 145871 189560 -1 6834
6836 2 352115 145943 189440 -1 6835
6837 2 351930 145970 189360 -1 6836
6838 2 351859 145958 189280 -1 6837
6839 2 351754 145916 189160 -1 6838
6840 2 351683 145977 189120 -1 6839
6841 2 351033 146064 189120 -1 6840
6842 2 350518 145891 189160 -1 6841
6843 2 350137 145730 189200 -1 6842
6844 2 349804 145736 189240 -1 6843
6845 2 349747 145752 189280 -1 6844
6846 2 349752 145750 189320 -1 6845
6847 2 351618 146030 189080 -1 6840
6848 2 351471 145865 188920 -1 6847
6849 2 351416 145818 188880 -1 6848
6850 2 351182 145693 188680 -1 6849
6851 2 351125 145660 188640 -1 6850
6852 2 350948 145631 188520 -1 6851
6853 2 350928 145680 188400 -1 6852
6854 2 350749 145796 188320 -1 6853
6855 2 350720 145652 188160 -1 6854
6856 2 350668 145587 188040 -1 6855
6857 2 350648 145512 187960 -1 6856
6858 2 350607 145391 187880 -1 6857
6859 2 350587 145301 187840 -1 6858
6860 2 350546 145120 187760 -1 6859
6861 2 350488 145018 187640 -1 6860
6862 2 350333 144809 187440 -1 6861
6863 2 350303 144666 187360 -1 6862
6864 2 350281 144551 187320 -1 6863
6865 2 350162 144337 187080 -1 6864
6866 2 350112 144100 186920 -1 6865
6867 2 350144 143906 186800 -1 6866
6868 2 350156 143890 186760 -1 6867
6869 2 350173 143782 186680 -1 6868
6870 2 350165 143624 186560 -1 6869
6871 2 350084 143500 186480 -1 6870
6872 2 349925 143402 186400 -1 6871
6873 2 349508 143096 186240 -1 6872
6874 2 349394 142874 186080 -1 6873
6875 2 349367 142782 186000 -1 6874
6876 2 349340 142725 185920 -1 6875
6877 2 349276 142534 185720 -1 6876
6878 2 349176 142097 185360 -1 6877
6879 2 349115 141861 185200 -1 6878
6880 2 349101 141988 185080 -1 6879
6881 2 348971 141981 184920 -1 6880
6882 2 348843 142008 184840 -1 6881
6883 2 348682 142026 184760 -1 6882
6884 2 348293 142085 184680 -1 6883
6885 2 347976 141998 184520 -1 6884
6886 2 347599 141974 184320 -1 6885
6887 2 347207 141898 184120 -1 6886
6888 2 347021 141912 184080 -1 6887
6889 2 346933 141863 184000 -1 6888
6890 2 346887 141799 183880 -1 6889
6891 2 346723 141810 183800 -1 6890
6892 2 346630 141789 183720 -1 6891
6893 2 346417 141747 183640 -1 6892
6894 2 346300 141717 183560 -1 6893
6895 2 346290 141696 183480 -1 6894
6896 2 346059 141844 183400 -1 6895
6897 2 345838 141938 183360 -1 6896
6898 2 345702 141972 183320 -1 6897
6899 2 345659 142125 183280 -1 6898
6900 2 345666 142168 183240 -1 6899
6901 2 345628 141904 183200 -1 6900
6902 2 345555 141806 183120 -1 6901
6903 2 345446 141756 183080 -1 6902
6904 2 345369 141709 183040 -1 6903
6905 2 345342 141673 183000 -1 6904
6906 2 345286 141639 182960 -1 6905
6907 2 345185 141614 182840 -1 6906
6908 2 345046 141584 182800 -1 6907
6909 2 345023 141630 182720 -1 6908
6910 2 344970 141647 182640 -1 6909
6911 2 344871 141608 182560 -1 6910
6912 2 344847 141481 182480 -1 6911
6913 2 344779 141426 182400 -1 6912
6914 2 344754 141424 182320 -1 6913
6915 2 344735 141442 182240 -1 6914
6916 2 344639 141409 181960 -1 6915
6917 2 344612 141436 181880 -1 6916
6918 2 344554 141355 181760 -1 6917
6919 2 344437 141335 181680 -1 6918
6920 2 344258 141338 181600 -1 6919
6921 2 344189 141343 181520 -1 6920
6922 2 344082 141273 181440 -1 6921
6923 2 343980 141168 181360 -1 6922
6924 2 343948 141068 181280 -1 6923
6925 2 343696 140760 181240 -1 6924
6926 2 343454 140809 181200 -1 6925
6927 2 343382 140786 181120 -1 6926
6928 2 343268 140776 181040 -1 6927
6929 2 343177 140740 180960 -1 6928
6930 2 343158 140690 180840 -1 6929
6931 2 342971 140666 180760 -1 6930
6932 2 342972 140627 180680 -1 6931
6933 2 342963 140582 180600 -1 6932
6934 2 342907 140560 180520 -1 6933
6935 2 342858 140566 180480 -1 6934
6936 2 342794 140571 180440 -1 6935
6937 2 342716 140573 180320 -1 6936
6938 2 342538 140564 180240 -1 6937
6939 2 342500 140550 180200 -1 6938
6940 2 342423 140466 180120 -1 6939
6941 2 342223 140415 180040 -1 6940
6942 2 342076 140408 179960 -1 6941
6943 2 342087 140368 179880 -1 6942
6944 2 342007 140323 179800 -1 6943
6945 2 341962 140249 179720 -1 6944
6946 2 341872 140150 179680 -1 6945
6947 2 341839 140133 179560 -1 6946
6948 2 341784 140129 179520 -1 6947
6949 2 341629 140102 179280 -1 6948
6950 2 341631 140077 179200 -1 6949
6951 2 341661 140132 179160 -1 6950
6952 2 341908 140342 178880 -1 6951
6953 2 341970 140348 178800 -1 6952
6954 2 341062 139665 179200 -1 6950
6955 2 340611 139310 178920 -1 6954
6956 2 340520 139284 178800 -1 6955
6957 2 340440 139223 178760 -1 6956
6958 2 340416 139161 178640 -1 6957
6959 2 340232 139108 178560 -1 6958
6960 2 340106 139097 178520 -1 6959
6961 2 339985 139069 178440 -1 6960
6962 2 339618 139132 178360 -1 6961
6963 2 339521 139160 178280 -1 6962
6964 2 339355 139204 178240 -1 6963
6965 2 339348 139195 178200 -1 6964
6966 2 339337 139197 178160 -1 6965
6967 2 339253 139252 178120 -1 6966
6968 2 339235 139236 178080 -1 6967
6969 2 339177 139254 178040 -1 6968
6970 2 339131 139319 178000 -1 6969
6971 2 339054 139337 177960 -1 6970
6972 2 338958 139362 177920 -1 6971
6973 2 338933 139358 177880 -1 6972
6974 2 338893 139346 177840 -1 6973
6975 2 338723 139350 177800 -1 6974
6976 2 338588 139355 177760 -1 6975
6977 2 338499 139354 177720 -1 6976
6978 2 338389 139332 177680 -1 6977
6979 2 338356 139302 177640 -1 6978
6980 2 338300 139255 177600 -1 6979
6981 2 338222 139268 177520 -1 6980
6982 2 338206 139256 177440 -1 6981
6983 2 338086 139220 177360 -1 6982
6984 2 338038 139200 177320 -1 6983
6985 2 338004 139190 177280 -1 6984
6986 2 337957 139174 177240 -1 6985
6987 2 337853 139182 177200 -1 6986
6988 2 337868 139144 177160 -1 6987
6989 2 337865 139110 177120 -1 6988
6990 2 337875 139079 177080 -1 6989
6991 2 337764 139077 177040 -1 6990
6992 2 337633 139045 177000 -1 6991
6993 2 337578 139014 176960 -1 6992
6994 2 337564 138972 176920 -1 6993
6995 2 337518 138974 176880 -1 6994
6996 2 337427 139002 176840 -1 6995
6997 2 337393 139011 176800 -1 6996
6998 2 337333 139032 176760 -1 6997
6999 2 337350 139010 176720 -1 6998
7000 2 337290 139048 176680 -1 6999
7001 2 337169 139091 176640 -1 7000
7002 2 337070 139182 176600 -1 7001
7003 2 336911 139162 176520 -1 7002
7004 2 336827 139144 176480 -1 7003
7005 2 336676 139140 176440 -1 7004
7006 2 336626 139148 176400 -1 7005
7007 2 336600 139137 176360 -1 7006
7008 2 336592 139154 176320 -1 7007
7009 2 336608 139128 176280 -1 7008
7010 2 336609 139127 176240 -1 7009
7011 2 336563 139227 176200 -1 7010
7012 2 336539 139227 176160 -1 7011
7013 2 336487 139219 176120 -1 7012
7014 2 336374 139244 176080 -1 7013
7015 2 336199 139322 176040 -1 7014
7016 2 335749 139532 175960 -1 7015
7017 2 335308 139752 175920 -1 7016
7018 2 335091 139916 175880 -1 7017
7019 2 334806 140069 175840 -1 7018
7020 2 334466 140420 175800 -1 7019
7021 2 333707 140725 175760 -1 7020
7022 2 332899 141224 176080 -1 7021
7023 2 332746 141228 176200 -1 7022
7024 2 332725 141212 176320 -1 7023
7025 2 332772 141140 176360 -1 7024
7026 2 332782 141144 176440 -1 7025
7027 2 332747 141207 176520 -1 7026
7028 2 332635 141303 176560 -1 7027
7029 2 332618 141299 176600 -1 7028
7030 2 332546 141258 176640 -1 7029
7031 2 332858 141205 175800 -1 7022
7032 2 332797 141094 175400 -1 7031
7033 2 333008 141202 175320 -1 7032
7034 2 333027 141364 175200 -1 7033
7035 2 333076 141525 175160 -1 7034
7036 2 345667 142212 183200 -1 6900
7037 2 345546 142476 183120 -1 7036
7038 2 345278 142775 183080 -1 7037
7039 2 345247 142834 183040 -1 7038
7040 2 344966 143008 182920 -1 7039
7041 2 344898 143089 182760 -1 7040
7042 2 344797 143261 182680 -1 7041
7043 2 344742 143586 182520 -1 7042
7044 2 344615 143897 182400 -1 7043
7045 2 344349 144073 182240 -1 7044
7046 2 344278 144202 182080 -1 7045
7047 2 344215 144240 182000 -1 7046
7048 2 343998 144417 181880 -1 7047
7049 2 343869 144466 181720 -1 7048
7050 2 343705 144594 181480 -1 7049
7051 2 343528 144737 181320 -1 7050
7052 2 343497 144743 181280 -1 7051
7053 2 343450 144609 181240 -1 7052
7054 2 343406 144642 181200 -1 7053
7055 2 343239 144763 181080 -1 7054
7056 2 343071 144706 180920 -1 7055
7057 2 342873 144729 180800 -1 7056
7058 2 342771 144861 180760 -1 7057
7059 2 342528 145030 180720 -1 7058
7060 2 342283 145210 180680 -1 7059
7061 2 342162 145351 180640 -1 7060
7062 2 341636 145744 180600 -1 7061
7063 2 341343 146082 180640 -1 7062
7064 2 341136 146349 180600 -1 7063
7065 2 341091 146362 180520 -1 7064
7066 2 341262 146382 180480 -1 7065
7067 2 341267 146402 180440 -1 7066
7068 2 341203 146398 180400 -1 7067
7069 2 339827 146686 180400 -1 7068
7070 2 339267 146902 180400 -1 7069
7071 2 339075 147030 180440 -1 7070
7072 2 338931 147078 180480 -1 7071
7073 2 338818 147174 180560 -1 7072
7074 2 338731 147247 180640 -1 7073
7075 2 338675 147270 180680 -1 7074
7076 2 338540 147311 180760 -1 7075
7077 2 338516 147335 180840 -1 7076
7078 2 338420 147343 180920 -1 7077
7079 2 338355 147350 181000 -1 7078
7080 2 338339 147432 181080 -1 7079
7081 2 338291 147367 181200 -1 7080
7082 2 338282 147385 181240 -1 7081
7083 2 338213 147530 181280 -1 7082
7084 2 338075 147543 181320 -1 7083
7085 2 338017 147556 181360 -1 7084
7086 2 337886 147563 181400 -1 7085
7087 2 337715 147552 181520 -1 7086
7088 2 337626 147518 181600 -1 7087
7089 2 337491 147563 181720 -1 7088
7090 2 337399 147652 181840 -1 7089
7091 2 337304 147667 181920 -1 7090
7092 2 337220 147671 182000 -1 7091
7093 2 337127 147672 182080 -1 7092
7094 2 337054 147651 182200 -1 7093
7095 2 336974 147639 182320 -1 7094
7096 2 336890 147608 182440 -1 7095
7097 2 336783 147653 182480 -1 7096
7098 2 336700 147662 182560 -1 7097
7099 2 336581 147635 182600 -1 7098
7100 2 336510 147578 182760 -1 7099
7101 2 336462 147498 182920 -1 7100
7102 2 336355 147511 183040 -1 7101
7103 2 336217 147555 183120 -1 7102
7104 2 336171 147547 183160 -1 7103
7105 2 336122 147565 183240 -1 7104
7106 2 336033 147556 183360 -1 7105
7107 2 335943 147559 183440 -1 7106
7108 2 335951 147518 183520 -1 7107
7109 2 335940 147478 183640 -1 7108
7110 2 335914 147586 183720 -1 7109
7111 2 335715 147851 183840 -1 7110
7112 2 335611 147889 183880 -1 7111
7113 2 335557 147881 183960 -1 7112
7114 2 335507 147936 184080 -1 7113
7115 2 335375 148018 184240 -1 7114
7116 2 335451 148134 184360 -1 7115
7117 2 335534 148252 184560 -1 7116
7118 2 335455 148349 184760 -1 7117
7119 2 335451 148378 184960 -1 7118
7120 2 335362 148432 185040 -1 7119
7121 2 335218 148507 185200 -1 7120
7122 2 335219 148603 185240 -1 7121
7123 2 335155 148715 185360 -1 7122
7124 2 335163 148734 185400 -1 7123
7125 2 335189 148848 185440 -1 7124
7126 2 335206 148928 185520 -1 7125
7127 2 335197 148970 185560 -1 7126
7128 2 335177 149099 185680 -1 7127
7129 2 335174 149252 185840 -1 7128
7130 2 335158 149299 185880 -1 7129
7131 2 335161 149332 185920 -1 7130
7132 2 335147 149409 185960 -1 7131
7133 2 335156 149474 186000 -1 7132
7134 2 335110 149495 186080 -1 7133
7135 2 335168 149367 186160 -1 7134
7136 2 335116 149480 186200 -1 7135
7137 2 335172 149520 186360 -1 7136
7138 2 335139 149511 186480 -1 7137
7139 2 335059 149451 186600 -1 7138
7140 2 335000 149399 186720 -1 7139
7141 2 334900 149355 186840 -1 7140
7142 2 334840 149338 186920 -1 7141
7143 2 334776 149344 187000 -1 7142
7144 2 334675 149324 187080 -1 7143
7145 2 334676 149319 187160 -1 7144
7146 2 334618 149338 187240 -1 7145
7147 2 334572 149314 187360 -1 7146
7148 2 334440 149263 187480 -1 7147
7149 2 334390 149194 187560 -1 7148
7150 2 334296 149100 187640 -1 7149
7151 2 334231 149025 187720 -1 7150
7152 2 334183 149001 187840 -1 7151
7153 2 334140 148990 187960 -1 7152
7154 2 334176 148974 188120 -1 7153
7155 2 334147 148971 188280 -1 7154
7156 2 334036 148963 188400 -1 7155
7157 2 333897 148894 188480 -1 7156
7158 2 333772 148855 188600 -1 7157
7159 2 333584 148859 188640 -1 7158
7160 2 333387 148839 188800 -1 7159
7161 2 333406 148839 189000 -1 7160
7162 2 333511 148843 189200 -1 7161
7163 2 333608 148866 189400 -1 7162
7164 2 333588 148779 189520 -1 7163
7165 2 333507 148746 189680 -1 7164
7166 2 333464 148676 189760 -1 7165
7167 2 333363 148594 189840 -1 7166
7168 2 333238 148449 189920 -1 7167
7169 2 333175 148353 190000 -1 7168
7170 2 333165 148267 190080 -1 7169
7171 2 333092 148116 190200 -1 7170
7172 2 332972 147987 190280 -1 7171
7173 2 332833 147831 190400 -1 7172
7174 2 332775 147729 190480 -1 7173
7175 2 332767 147632 190560 -1 7174
7176 2 332802 147549 190720 -1 7175
7177 2 332859 147487 190840 -1 7176
7178 2 332900 147423 190960 -1 7177
7179 2 332923 147411 191080 -1 7178
7180 2 332888 147463 191240 -1 7179
7181 2 332869 147406 191360 -1 7180
7182 2 332760 147318 191400 -1 7181
7183 2 338562 147480 181240 -1 7082
7184 2 341171 146399 180360 -1 7068
7185 2 341107 146407 180280 -1 7184
7186 2 341035 146406 180200 -1 7185
7187 2 340948 146422 180160 -1 7186
7188 2 340948 146452 180120 -1 7187
7189 2 340899 146407 180040 -1 7188
7190 2 340900 146408 180000 -1 7189
7191 2 340955 146383 179960 -1 7190
7192 2 340898 146366 179920 -1 7191
7193 2 340918 146411 179840 -1 7192
7194 2 340830 146453 179720 -1 7193
7195 2 340755 146406 179680 -1 7194
7196 2 340523 146594 179640 -1 7195
7197 2 340398 146704 179560 -1 7196
7198 2 340537 146738 179480 -1 7197
7199 2 340595 146758 179440 -1 7198
7200 2 341131 146439 179640 -1 7195
7201 2 341248 146459 179600 -1 7200
7202 2 341301 146451 179560 -1 7201
7203 2 341358 146490 179520 -1 7202
7204 2 341297 146502 179480 -1 7203
7205 2 341346 146117 180680 -1 7063
7206 2 341388 146238 180720 -1 7205
7207 2 341364 146318 180760 -1 7206
7208 2 341235 146494 180800 -1 7207
7209 2 341226 146598 180840 -1 7208
7210 2 341309 146560 180880 -1 7209
7211 2 349150 141317 185120 -1 6879
7212 2 348954 140664 185080 -1 7211
7213 2 348766 140148 185080 -1 7212
7214 2 348158 139942 185080 -1 7213
7215 2 348158 139878 185000 -1 7214
7216 2 348162 139850 184840 -1 7215
7217 2 348277 139783 184760 -1 7216
7218 2 348325 139720 184720 -1 7217
7219 2 348406 139694 184640 -1 7218
7220 2 348345 139664 184600 -1 7219
7221 2 348071 139909 185120 -1 7214
7222 2 348107 139891 185200 -1 7221
7223 2 348179 139956 185280 -1 7222
7224 2 348097 140126 185360 -1 7223
7225 2 348090 140250 185400 -1 7224
7226 2 348155 140330 185480 -1 7225
7227 2 348143 140386 185520 -1 7226
7228 2 346610 139909 185160 -1 7221
7229 2 345471 139861 185120 -1 7228
7230 2 344897 139741 185080 -1 7229
7231 2 344827 139701 184960 -1 7230
7232 2 344831 139639 184880 -1 7231
7233 2 345219 139586 184800 -1 7232
7234 2 345497 139532 184720 -1 7233
7235 2 345306 139865 185160 -1 7229
7236 2 345220 139883 185240 -1 7235
7237 2 345190 139888 185280 -1 7236
7238 2 345064 139915 185360 -1 7237
7239 2 344894 139993 185480 -1 7238
7240 2 344671 140104 185600 -1 7239
7241 2 344599 140125 185680 -1 7240
7242 2 344597 140178 185720 -1 7241
7243 2 344369 140227 185760 -1 7242
7244 2 343457 139892 185760 -1 7243
7245 2 342962 139765 185800 -1 7244
7246 2 342842 139701 185880 -1 7245
7247 2 342751 139698 185960 -1 7246
7248 2 342680 139689 186000 -1 7247
7249 2 342534 139676 186120 -1 7248
7250 2 342402 139667 186200 -1 7249
7251 2 341967 139088 186240 -1 7250
7252 2 341714 138799 186200 -1 7251
7253 2 341576 138677 186000 -1 7252
7254 2 341555 138561 186000 -1 7253
7255 2 341407 138430 185960 -1 7254
7256 2 341298 138318 185880 -1 7255
7257 2 341160 138481 186280 -1 7251
7258 2 341603 138846 186480 -1 7257
7259 2 341726 138939 186560 -1 7258
7260 2 341878 139138 186680 -1 7259
7261 2 341863 139205 186720 -1 7260
7262 2 342019 139306 186760 -1 7261
7263 2 342099 139341 186840 -1 7262
7264 2 342154 139441 186880 -1 7263
7265 2 342115 139473 186920 -1 7264
7266 2 342147 139521 186960 -1 7265
7267 2 340394 137676 186240 -1 7257
7268 2 339754 136780 186200 -1 7267
7269 2 339690 135998 186160 -1 7268
7270 2 339734 135772 186200 -1 7269
7271 2 339752 135742 186280 -1 7270
7272 2 339894 135813 186400 -1 7271
7273 2 339919 135854 186480 -1 7272
7274 2 339756 136006 186600 -1 7273
7275 2 339596 136070 186680 -1 7274
7276 2 339465 136121 186720 -1 7275
7277 2 339431 136110 186760 -1 7276
7278 2 339729 135417 186120 -1 7269
7279 2 339346 134362 186160 -1 7278
7280 2 339098 134202 186240 -1 7279
7281 2 338994 134108 186320 -1 7280
7282 2 338906 134042 186360 -1 7281
7283 2 338722 133948 186320 -1 7282
7284 2 338594 133898 186240 -1 7283
7285 2 338409 133785 186120 -1 7284
7286 2 338161 133698 186000 -1 7285
7287 2 337989 133682 185920 -1 7286
7288 2 337666 133642 185840 -1 7287
7289 2 337376 133518 185680 -1 7288
7290 2 337185 133633 185640 -1 7289
7291 2 336915 133689 185600 -1 7290
7292 2 336829 133674 185520 -1 7291
7293 2 336514 133890 185480 -1 7292
7294 2 335782 134010 185400 -1 7293
7295 2 335481 134404 185440 -1 7294
7296 2 335381 134618 185520 -1 7295
7297 2 335208 134659 185600 -1 7296
7298 2 335191 134672 185640 -1 7297
7299 2 335282 134522 185680 -1 7298
7300 2 335647 134316 185720 -1 7299
7301 2 335780 134153 185760 -1 7300
7302 2 335761 134158 185800 -1 7301
7303 2 335710 134102 185360 -1 7294
7304 2 335586 134078 185240 -1 7303
7305 2 335498 134038 185120 -1 7304
7306 2 335387 134020 185040 -1 7305
7307 2 335242 134076 185000 -1 7306
7308 2 335218 134030 184920 -1 7307
7309 2 334815 134102 184960 -1 7308
7310 2 334594 134326 184920 -1 7309
7311 2 334431 134423 184880 -1 7310
7312 2 334125 134533 184840 -1 7311
7313 2 333738 134671 184800 -1 7312
7314 2 333486 134698 184760 -1 7313
7315 2 333330 134685 184680 -1 7314
7316 2 333194 134649 184560 -1 7315
7317 2 333134 134573 184520 -1 7316
7318 2 333118 134482 184440 -1 7317
7319 2 333056 134386 184360 -1 7318
7320 2 332983 134307 184280 -1 7319
7321 2 332886 134179 184200 -1 7320
7322 2 332711 133967 184080 -1 7321
7323 2 332599 133827 183920 -1 7322
7324 2 332540 133741 183880 -1 7323
7325 2 332490 133630 183800 -1 7324
7326 2 332417 133566 183680 -1 7325
7327 2 332282 133534 183560 -1 7326
7328 2 332118 133377 183440 -1 7327
7329 2 332163 133328 183400 -1 7328
7330 2 332205 133222 183360 -1 7329
7331 2 332184 133257 183280 -1 7330
7332 2 332068 133253 183160 -1 7331
7333 2 331816 133286 183120 -1 7332
7334 2 331723 133317 183000 -1 7333
7335 2 331689 133340 182960 -1 7334
7336 2 331620 133351 182800 -1 7335
7337 2 331630 133398 182760 -1 7336
7338 2 331670 133450 182640 -1 7337
7339 2 331830 133547 182480 -1 7338
7340 2 331883 133609 182360 -1 7339
7341 2 331925 133649 182240 -1 7340
7342 2 331954 133678 182200 -1 7341
7343 2 332086 133731 182120 -1 7342
7344 2 332108 133742 182080 -1 7343
7345 2 332152 133764 182000 -1 7344
7346 2 332168 133788 181960 -1 7345
7347 2 332186 133802 181920 -1 7346
7348 2 332178 133779 181840 -1 7347
7349 2 332136 133742 181720 -1 7348
7350 2 332274 133805 181640 -1 7349
7351 2 332129 133942 181440 -1 7350
7352 2 332126 133976 181360 -1 7351
7353 2 332102 133986 181320 -1 7352
7354 2 332089 133860 181240 -1 7353
7355 2 332089 133769 181080 -1 7354
7356 2 332057 133728 180880 -1 7355
7357 2 332149 133599 180520 -1 7356
7358 2 332177 133581 180400 -1 7357
7359 2 332161 133551 180240 -1 7358
7360 2 332221 133532 180160 -1 7359
7361 2 332137 133522 179960 -1 7360
7362 2 331936 133572 179760 -1 7361
7363 2 331853 133788 179400 -1 7362
7364 2 331860 133747 179240 -1 7363
7365 2 331881 133757 179120 -1 7364
7366 2 331875 133788 178920 -1 7365
7367 2 331928 133853 178840 -1 7366
7368 2 331948 133836 178720 -1 7367
7369 2 331954 133899 178600 -1 7368
7370 2 331905 133939 178480 -1 7369
7371 2 331939 133967 178440 -1 7370
7372 2 331905 133909 178240 -1 7371
7373 2 331941 133947 178040 -1 7372
7374 2 332049 134077 177840 -1 7373
7375 2 332121 134092 177600 -1 7374
7376 2 332154 134070 177360 -1 7375
7377 2 332198 134034 177160 -1 7376
7378 2 332187 133925 176920 -1 7377
7379 2 332138 133901 176640 -1 7378
7380 2 332139 133891 176600 -1 7379
7381 2 332128 133892 176560 -1 7380
7382 2 332162 133906 176520 -1 7381
7383 2 332166 133903 176480 -1 7382
7384 2 332187 133898 176400 -1 7383
7385 2 332190 133906 176320 -1 7384
7386 2 332261 133922 176240 -1 7385
7387 2 332309 133946 176200 -1 7386
7388 2 332350 133973 176120 -1 7387
7389 2 332315 133989 176040 -1 7388
7390 2 332332 134049 175960 -1 7389
7391 2 332393 134125 175840 -1 7390
7392 2 332385 134124 175640 -1 7391
7393 2 332329 134238 175400 -1 7392
7394 2 332306 134254 175360 -1 7393
7395 2 332298 134253 175320 -1 7394
7396 2 332271 134098 175280 -1 7395
7397 2 332216 134298 175200 -1 7396
7398 2 332123 134341 175120 -1 7397
7399 2 332078 134309 174920 -1 7398
7400 2 332146 134339 174680 -1 7399
7401 2 332242 134271 174520 -1 7400
7402 2 332283 134203 174400 -1 7401
7403 2 332319 134212 174200 -1 7402
7404 2 332399 134249 174000 -1 7403
7405 2 332446 134266 173960 -1 7404
7406 2 332442 134259 173800 -1 7405
7407 2 332530 134245 173720 -1 7406
7408 2 332607 134242 173680 -1 7407
7409 2 332721 134299 173520 -1 7408
7410 2 332654 134361 173360 -1 7409
7411 2 332646 134451 173080 -1 7410
7412 2 332634 134447 172880 -1 7411
7413 2 332685 134638 172800 -1 7412
7414 2 332695 134694 172720 -1 7413
7415 2 332671 134738 172560 -1 7414
7416 2 332692 134743 172400 -1 7415
7417 2 332640 134777 172200 -1 7416
7418 2 332614 134768 172080 -1 7417
7419 2 332626 134773 171960 -1 7418
7420 2 332646 134766 171800 -1 7419
7421 2 332641 134718 171720 -1 7420
7422 2 332629 134683 171680 -1 7421
7423 2 332737 134589 171640 -1 7422
7424 2 332759 134570 171600 -1 7423
7425 2 332794 134586 171520 -1 7424
7426 2 332807 134611 171480 -1 7425
7427 2 332804 134626 171440 -1 7426
7428 2 332896 134633 171400 -1 7427
7429 2 332906 134614 171280 -1 7428
7430 2 332970 134586 171120 -1 7429
7431 2 332927 134515 171000 -1 7430
7432 2 332773 134480 170840 -1 7431
7433 2 332737 134569 170800 -1 7432
7434 2 332702 134607 170720 -1 7433
7435 2 332690 134635 170680 -1 7434
7436 2 335547 133839 184880 -1 7308
7437 2 335678 133696 184800 -1 7436
7438 2 335678 133653 184680 -1 7437
7439 2 335573 133701 184600 -1 7438
7440 2 335446 133724 184480 -1 7439
7441 2 335419 133570 184400 -1 7440
7442 2 338818 133274 186360 -1 7282
7443 2 338906 132666 186360 -1 7442
7444 2 339039 132445 186280 -1 7443
7445 2 339049 132418 186240 -1 7444
7446 2 339113 132241 186200 -1 7445
7447 2 339130 132074 186160 -1 7446
7448 2 339113 131862 186120 -1 7447
7449 2 339072 131684 186080 -1 7448
7450 2 339081 131342 186000 -1 7449
7451 2 339054 131180 185960 -1 7450
7452 2 338973 130946 185840 -1 7451
7453 2 338872 130659 185680 -1 7452
7454 2 338715 130547 185680 -1 7453
7455 2 338621 130482 185640 -1 7454
7456 2 338302 130322 185600 -1 7455
7457 2 337783 130175 185560 -1 7456
7458 2 337446 130051 185600 -1 7457
7459 2 337377 130032 185640 -1 7458
7460 2 337220 129993 185720 -1 7459
7461 2 337143 129938 185760 -1 7460
7462 2 337125 129953 185840 -1 7461
7463 2 337086 130032 185960 -1 7462
7464 2 337227 130206 186080 -1 7463
7465 2 337286 130347 186160 -1 7464
7466 2 337529 130669 186200 -1 7465
7467 2 337732 130748 186280 -1 7466
7468 2 337840 130808 186320 -1 7467
7469 2 337818 130799 186360 -1 7468
7470 2 337749 130795 186520 -1 7469
7471 2 337674 130729 186680 -1 7470
7472 2 337613 130689 186800 -1 7471
7473 2 337005 130146 186120 -1 7464
7474 2 336849 130113 186200 -1 7473
7475 2 336714 130155 186280 -1 7474
7476 2 336567 130202 186320 -1 7475
7477 2 336497 130223 186360 -1 7476
7478 2 336481 130260 186440 -1 7477
7479 2 336244 130249 186560 -1 7478
7480 2 336174 130229 186640 -1 7479
7481 2 335893 130194 186800 -1 7480
7482 2 335764 130195 186920 -1 7481
7483 2 335723 130193 186960 -1 7482
7484 2 335712 130154 187000 -1 7483
7485 2 335665 130170 187040 -1 7484
7486 2 335663 130124 187080 -1 7485
7487 2 335624 130139 187120 -1 7486
7488 2 335547 130166 187200 -1 7487
7489 2 335519 130152 187240 -1 7488
7490 2 335458 130126 187280 -1 7489
7491 2 335389 130101 187320 -1 7490
7492 2 335342 130139 187360 -1 7491
7493 2 335259 130094 187440 -1 7492
7494 2 335186 130077 187480 -1 7493
7495 2 335265 130025 187560 -1 7494
7496 2 335449 130088 187600 -1 7495
7497 2 335624 130143 187640 -1 7496
7498 2 335936 130060 187680 -1 7497
7499 2 336179 129947 187720 -1 7498
7500 2 336233 129863 187760 -1 7499
7501 2 336275 129874 187840 -1 7500
7502 2 336272 129962 187880 -1 7501
7503 2 336281 129914 187920 -1 7502
7504 2 336277 129942 187960 -1 7503
7505 2 336310 129999 188040 -1 7504
7506 2 336369 130087 188080 -1 7505
7507 2 335228 130059 187640 -1 7496
7508 2 335164 130077 187680 -1 7507
7509 2 337773 130146 185520 -1 7457
7510 2 337702 130078 185400 -1 7509
7511 2 337583 129832 185320 -1 7510
7512 2 337585 129669 185280 -1 7511
7513 2 337580 129452 185200 -1 7512
7514 2 337598 129422 185160 -1 7513
7515 2 337597 129404 185120 -1 7514
7516 2 338793 133262 186400 -1 7442
7517 2 338861 133288 186440 -1 7516
7518 2 338930 133318 186480 -1 7517
7519 2 338813 133367 186600 -1 7518
7520 2 338816 133365 186640 -1 7519
7521 2 338865 133426 186720 -1 7520
7522 2 338834 133423 186800 -1 7521
7523 2 338793 133478 186840 -1 7522
7524 2 338293 132754 186840 -1 7523
7525 2 338157 132713 186880 -1 7524
7526 2 337984 132675 186920 -1 7525
7527 2 337808 132603 186960 -1 7526
7528 2 337717 132542 187000 -1 7527
7529 2 337714 132592 187040 -1 7528
7530 2 338810 133493 186880 -1 7523
7531 2 338752 133519 186960 -1 7530
7532 2 338950 133533 187000 -1 7531
7533 2 338485 133753 187040 -1 7532
7534 2 338348 133876 187120 -1 7533
7535 2 338269 133949 187160 -1 7534
7536 2 338144 133950 187240 -1 7535
7537 2 338063 133952 187320 -1 7536
7538 2 337976 133983 187520 -1 7537
7539 2 337910 133920 187560 -1 7538
7540 2 337882 133973 187600 -1 7539
7541 2 337854 134030 187640 -1 7540
7542 2 337797 134137 187720 -1 7541
7543 2 337779 134181 187800 -1 7542
7544 2 337742 134193 187880 -1 7543
7545 2 337626 134199 187960 -1 7544
7546 2 337511 134346 188000 -1 7545
7547 2 337668 134120 188040 -1 7546
7548 2 337663 134079 188120 -1 7547
7549 2 337681 134004 188200 -1 7548
7550 2 337630 134039 188280 -1 7549
7551 2 337360 134682 188080 -1 7546
7552 2 337280 134767 188120 -1 7551
7553 2 337162 134844 188200 -1 7552
7554 2 336910 135102 188320 -1 7553
7555 2 336762 135260 188440 -1 7554
7556 2 336574 135545 188560 -1 7555
7557 2 336515 135629 188680 -1 7556
7558 2 336393 135722 188800 -1 7557
7559 2 336276 135799 188960 -1 7558
7560 2 336193 135809 189080 -1 7559
7561 2 336093 135798 189200 -1 7560
7562 2 336068 135872 189280 -1 7561
7563 2 336019 135881 189440 -1 7562
7564 2 335971 135834 189600 -1 7563
7565 2 335882 135746 189760 -1 7564
7566 2 335842 135628 189960 -1 7565
7567 2 335885 135565 190080 -1 7566
7568 2 335946 135530 190160 -1 7567
7569 2 335848 135439 190200 -1 7568
7570 2 335842 135444 190240 -1 7569
7571 2 335689 135479 190280 -1 7570
7572 2 335639 135472 190360 -1 7571
7573 2 335637 135477 190400 -1 7572
7574 2 335635 135478 190440 -1 7573
7575 2 335639 135457 190480 -1 7574
7576 2 335627 135495 190560 -1 7575
7577 2 335648 135522 190640 -1 7576
7578 2 335658 135590 190680 -1 7577
7579 2 335559 135540 190800 -1 7578
7580 2 335512 135499 190880 -1 7579
7581 2 339068 133033 187040 -1 7532
7582 2 339092 132916 187080 -1 7581
7583 2 339104 132828 187160 -1 7582
7584 2 339060 132685 187200 -1 7583
7585 2 338996 132534 187240 -1 7584
7586 2 338966 132460 187320 -1 7585
7587 2 338975 132372 187520 -1 7586
7588 2 338974 132386 187600 -1 7587
7589 2 339722 135519 186000 -1 7278
7590 2 339652 135388 185920 -1 7589
7591 2 339658 135211 185840 -1 7590
7592 2 339612 135245 185760 -1 7591
7593 2 339593 135641 185720 -1 7592
7594 2 339585 135603 185680 -1 7593
7595 2 339504 135594 185600 -1 7594
7596 2 339537 135580 185560 -1 7595
7597 2 339577 135562 185520 -1 7596
7598 2 356868 145669 193360 -1 6805
7599 2 356785 145747 193440 -1 7598
7600 2 356696 145774 193480 -1 7599
7601 2 356711 145780 193520 -1 7600
7602 2 356728 145790 193560 -1 7601
7603 2 356742 145775 193600 -1 7602
7604 2 356780 145789 193640 -1 7603
7605 2 356771 145766 193760 -1 7604
7606 2 356668 145770 193840 -1 7605
7607 2 356589 145812 193880 -1 7606
7608 2 356577 145812 193920 -1 7607
7609 2 356490 145804 193960 -1 7608
7610 2 356418 145824 194040 -1 7609
7611 2 356378 145833 194080 -1 7610
7612 2 356389 145808 194160 -1 7611
7613 2 356433 145784 194240 -1 7612
7614 2 356445 145803 194280 -1 7613
7615 2 356330 145867 194360 -1 7614
7616 2 356367 145861 194440 -1 7615
7617 2 358861 144895 192400 -1 6798
7618 2 358823 144895 192320 -1 7617
7619 2 358770 144931 192240 -1 7618
7620 2 358750 144933 192160 -1 7619
7621 2 358547 145045 192080 -1 7620
7622 2 358371 145088 192000 -1 7621
7623 2 358338 145173 191920 -1 7622
7624 2 358260 145254 191840 -1 7623
7625 2 358141 145478 191720 -1 7624
7626 2 357997 145550 191600 -1 7625
7627 2 357955 145656 191520 -1 7626
7628 2 357900 145703 191400 -1 7627
7629 2 357847 145756 191320 -1 7628
7630 2 357833 145769 191240 -1 7629
7631 2 357793 145765 191160 -1 7630
7632 2 357800 145755 191040 -1 7631
7633 2 357777 145799 190960 -1 7632
7634 2 357823 145769 190880 -1 7633
7635 2 357876 145765 190760 -1 7634
7636 2 357859 145796 190680 -1 7635
7637 2 357843 145811 190600 -1 7636
7638 2 357786 145809 190520 -1 7637
7639 2 357727 145791 190440 -1 7638
7640 2 357804 145820 190320 -1 7639
7641 2 357799 145826 190240 -1 7640
7642 2 357798 145838 190160 -1 7641
7643 2 357762 145865 190040 -1 7642
7644 2 357714 145873 189960 -1 7643
7645 2 357720 145881 189880 -1 7644
7646 2 357743 145902 189800 -1 7645
7647 2 357761 145980 189600 -1 7646
7648 2 357816 145955 189480 -1 7647
7649 2 357733 145950 189320 -1 7648
7650 2 357719 145901 189240 -1 7649
7651 2 357676 145864 189120 -1 7650
7652 2 357640 145787 189000 -1 7651
7653 2 357588 145764 188880 -1 7652
7654 2 357596 145750 188800 -1 7653
7655 2 357616 145747 188720 -1 7654
7656 2 357615 145736 188640 -1 7655
7657 2 357659 145713 188560 -1 7656
7658 2 357633 145698 188480 -1 7657
7659 2 357664 145686 188400 -1 7658
7660 2 357638 145691 188320 -1 7659
7661 2 357643 145690 188200 -1 7660
7662 2 357669 145702 188120 -1 7661
7663 2 357675 145738 188000 -1 7662
7664 2 357708 145730 187960 -1 7663
7665 2 357707 145729 187920 -1 7664
7666 2 357686 145728 187880 -1 7665
7667 2 357664 145732 187800 -1 7666
7668 2 357665 145726 187760 -1 7667
7669 2 357661 145722 187720 -1 7668
7670 2 357725 145704 187680 -1 7669
7671 2 357776 145695 187640 -1 7670
7672 2 357751 145692 187560 -1 7671
7673 2 357740 145691 187520 -1 7672
7674 2 357744 145708 187480 -1 7673
7675 2 357731 145706 187440 -1 7674
7676 2 357770 145740 187400 -1 7675
7677 2 357777 145758 187360 -1 7676
7678 2 357793 145781 187280 -1 7677
7679 2 357785 145788 187240 -1 7678
7680 2 357748 145802 187200 -1 7679
7681 2 357750 145894 187160 -1 7680
7682 2 357771 145980 187080 -1 7681
7683 2 357769 146043 187040 -1 7682
7684 2 357749 146065 187000 -1 7683
7685 2 357774 146157 186960 -1 7684
7686 2 357786 146199 186920 -1 7685
7687 2 357774 146259 186880 -1 7686
7688 2 357765 146313 186840 -1 7687
7689 2 357599 146910 186800 -1 7688
7690 2 357313 147249 186760 -1 7689
7691 2 357139 147404 186680 -1 7690
7692 2 356935 147511 186640 -1 7691
7693 2 356734 147514 186840 -1 7692
7694 2 356688 147512 186880 -1 7693
7695 2 356659 147430 187040 -1 7694
7696 2 356662 147488 187120 -1 7695
7697 2 356663 147476 187160 -1 7696
7698 2 356669 147470 187200 -1 7697
7699 2 356724 147624 186600 -1 7692
7700 2 356648 147771 186520 -1 7699
7701 2 356365 148011 186360 -1 7700
7702 2 356159 148149 186280 -1 7701
7703 2 356101 148186 186240 -1 7702
7704 2 356044 148223 186200 -1 7703
7705 2 355779 148391 186120 -1 7704
7706 2 355292 148999 186080 -1 7705
7707 2 355038 149356 186120 -1 7706
7708 2 354859 149917 186160 -1 7707
7709 2 354628 150267 186200 -1 7708
7710 2 354558 150457 186320 -1 7709
7711 2 354215 150710 186200 -1 7710
7712 2 353745 150896 186080 -1 7711
7713 2 353295 151029 185800 -1 7712
7714 2 352873 151364 185640 -1 7713
7715 2 352748 151694 185600 -1 7714
7716 2 352463 151917 185560 -1 7715
7717 2 352339 152018 185520 -1 7716
7718 2 351911 152247 185480 -1 7717
7719 2 351406 152387 185400 -1 7718
7720 2 350928 152608 185360 -1 7719
7721 2 350640 152607 185320 -1 7720
7722 2 350683 152467 185080 -1 7721
7723 2 350642 152417 185000 -1 7722
7724 2 350508 152314 184800 -1 7723
7725 2 350195 152022 184640 -1 7724
7726 2 350072 151870 184480 -1 7725
7727 2 349979 151877 184360 -1 7726
7728 2 349823 151734 184320 -1 7727
7729 2 349675 151723 184280 -1 7728
7730 2 354472 150620 186440 -1 7710
7731 2 354387 150543 186480 -1 7730
7732 2 354383 150539 186520 -1 7731
7733 2 354376 150532 186560 -1 7732
7734 2 354335 150521 186600 -1 7733
7735 2 358116 146069 186680 -1 7687
7736 2 358211 146030 186600 -1 7735
7737 2 358391 145997 186520 -1 7736
7738 2 358487 145918 186440 -1 7737
7739 2 358540 145832 186360 -1 7738
7740 2 358593 145744 186320 -1 7739
7741 2 358644 145693 186280 -1 7740
7742 2 358658 145660 186240 -1 7741
7743 2 358688 145542 186160 -1 7742
7744 2 358750 145436 186120 -1 7743
7745 2 358811 145323 186080 -1 7744
7746 2 358854 145257 186000 -1 7745
7747 2 358850 145190 185960 -1 7746
7748 2 358855 145139 185920 -1 7747
7749 2 358858 145095 185880 -1 7748
7750 2 358870 145045 185840 -1 7749
7751 2 358878 144980 185800 -1 7750
7752 2 358887 144927 185760 -1 7751
7753 2 358887 144866 185720 -1 7752
7754 2 358890 144833 185680 -1 7753
7755 2 358887 144789 185640 -1 7754
7756 2 359067 144558 185520 -1 7755
7757 2 359187 144342 185280 -1 7756
7758 2 359272 144136 185000 -1 7757
7759 2 359525 143604 184400 -1 7758
7760 2 359668 143264 184160 -1 7759
7761 2 359773 143013 183920 -1 7760
7762 2 359846 142849 183760 -1 7761
7763 2 360045 142758 183600 -1 7762
7764 2 360426 142572 183360 -1 7763
7765 2 360811 142382 183160 -1 7764
7766 2 361558 142653 182600 -1 7765
7767 2 361834 142714 182520 -1 7766
7768 2 362109 143020 182240 -1 7767
7769 2 362263 143205 182080 -1 7768
7770 2 362293 143253 181920 -1 7769
7771 2 362122 143396 181360 -1 7770
7772 2 362047 143312 181040 -1 7771
7773 2 361972 143292 180800 -1 7772
7774 2 361931 143267 180560 -1 7773
7775 2 361814 143238 180360 -1 7774
7776 2 361766 143190 180160 -1 7775
7777 2 361656 143200 179600 -1 7776
7778 2 361751 143278 179480 -1 7777
7779 2 362011 143294 179280 -1 7778
7780 2 362308 143320 179080 -1 7779
7781 2 362488 143372 178840 -1 7780
7782 2 362590 143517 178600 -1 7781
7783 2 362826 143589 178360 -1 7782
7784 2 363111 143671 178040 -1 7783
7785 2 363461 143759 177760 -1 7784
7786 2 363620 143785 177360 -1 7785
7787 2 363645 143720 177120 -1 7786
7788 2 363711 143822 176800 -1 7787
7789 2 363803 143859 176520 -1 7788
7790 2 363833 143930 176320 -1 7789
7791 2 363790 144012 176160 -1 7790
7792 2 363596 144077 176000 -1 7791
7793 2 363515 144143 175880 -1 7792
7794 2 363548 144146 175760 -1 7793
7795 2 363666 144047 175680 -1 7794
7796 2 363361 144250 175480 -1 7795
7797 2 363261 144278 175440 -1 7796
7798 2 363163 144299 175360 -1 7797
7799 2 363108 144370 175280 -1 7798
7800 2 363073 144355 175120 -1 7799
7801 2 363052 144800 174880 -1 7800
7802 2 362989 144951 174800 -1 7801
7803 2 362934 145148 174720 -1 7802
7804 2 362812 145700 174680 -1 7803
7805 2 362492 146163 174600 -1 7804
7806 2 362242 146391 174480 -1 7805
7807 2 362200 146420 174440 -1 7806
7808 2 362036 146544 174280 -1 7807
7809 2 361077 146918 174240 -1 7808
7810 2 361130 146935 174160 -1 7809
7811 2 361369 146924 173960 -1 7810
7812 2 361591 146867 173920 -1 7811
7813 2 361814 146765 173800 -1 7812
7814 2 361908 146761 173760 -1 7813
7815 2 361958 146753 173680 -1 7814
7816 2 362023 146778 173560 -1 7815
7817 2 362096 146804 173440 -1 7816
7818 2 362029 146844 173200 -1 7817
7819 2 361956 146875 173080 -1 7818
7820 2 361977 146831 172960 -1 7819
7821 2 361953 146845 172880 -1 7820
7822 2 361956 146899 172840 -1 7821
7823 2 361993 146968 172800 -1 7822
7824 2 362171 146995 172680 -1 7823
7825 2 362333 147015 172480 -1 7824
7826 2 362493 147035 172280 -1 7825
7827 2 362503 147055 172040 -1 7826
7828 2 362436 146940 171920 -1 7827
7829 2 362381 146843 171840 -1 7828
7830 2 362252 146667 171760 -1 7829
7831 2 362550 146559 171560 -1 7830
7832 2 362574 146618 171440 -1 7831
7833 2 362611 146704 171280 -1 7832
7834 2 362607 146759 171200 -1 7833
7835 2 362605 146787 171160 -1 7834
7836 2 362645 146946 171040 -1 7835
7837 2 362676 146892 171000 -1 7836
7838 2 362750 146858 170920 -1 7837
7839 2 362758 146854 170880 -1 7838
7840 2 362799 146831 170680 -1 7839
7841 2 362847 146859 170440 -1 7840
7842 2 362895 146898 170320 -1 7841
7843 2 362910 146900 170280 -1 7842
7844 2 362898 146898 170240 -1 7843
7845 2 362931 146939 170120 -1 7844
7846 2 362906 146878 170000 -1 7845
7847 2 362892 146844 169880 -1 7846
7848 2 363060 146684 169680 -1 7847
7849 2 363110 146561 169480 -1 7848
7850 2 363126 146503 169400 -1 7849
7851 2 363364 146298 169160 -1 7850
7852 2 363559 146340 168840 -1 7851
7853 2 363622 146422 168720 -1 7852
7854 2 363666 146467 168640 -1 7853
7855 2 363661 146468 168600 -1 7854
7856 2 363737 146702 168160 -1 7855
7857 2 363749 146747 168000 -1 7856
7858 2 363758 146780 167880 -1 7857
7859 2 363897 146831 167560 -1 7858
7860 2 364205 146728 166600 -1 7859
7861 2 364103 146619 166320 -1 7860
7862 2 364925 147172 166200 -1 7861
7863 2 364781 146903 165880 -1 7862
7864 2 364522 146798 165560 -1 7863
7865 2 364607 146683 165360 -1 7864
7866 2 364633 146600 165160 -1 7865
7867 2 364918 146703 164920 -1 7866
7868 2 365009 146750 164800 -1 7867
7869 2 365451 147015 164760 -1 7868
7870 2 365373 146938 164720 -1 7869
7871 2 365321 146910 164680 -1 7870
7872 2 365247 146884 164640 -1 7871
7873 2 365179 146850 164600 -1 7872
7874 2 365107 146798 164520 -1 7873
7875 2 365101 146792 164480 -1 7874
7876 2 365106 146800 164440 -1 7875
7877 2 365192 146797 164280 -1 7876
7878 2 365301 146803 164120 -1 7877
7879 2 365313 146833 164040 -1 7878
7880 2 365385 146833 163960 -1 7879
7881 2 365604 146883 163920 -1 7880
7882 2 365991 147041 164880 -1 7869
7883 2 366086 147048 164960 -1 7882
7884 2 366197 147016 165080 -1 7883
7885 2 366516 147003 165240 -1 7884
7886 2 366808 146946 165440 -1 7885
7887 2 366961 146993 165520 -1 7886
7888 2 367298 147011 165640 -1 7887
7889 2 367541 146854 165800 -1 7888
7890 2 367815 146911 165880 -1 7889
7891 2 368070 147003 166040 -1 7890
7892 2 368162 147021 166120 -1 7891
7893 2 368217 146915 166200 -1 7892
7894 2 367677 146292 166320 -1 7893
7895 2 367960 146232 166360 -1 7894
7896 2 368688 146183 166400 -1 7895
7897 2 368550 146241 166520 -1 7896
7898 2 368541 146287 166560 -1 7897
7899 2 368506 146429 166640 -1 7898
7900 2 368438 146539 166720 -1 7899
7901 2 368633 146552 166760 -1 7900
7902 2 368831 146564 166800 -1 7901
7903 2 368819 146540 166920 -1 7902
7904 2 368827 146528 167040 -1 7903
7905 2 368828 146504 167080 -1 7904
7906 2 368892 146503 167160 -1 7905
7907 2 368757 146212 166360 -1 7896
7908 2 369147 146503 166320 -1 7907
7909 2 369749 147083 166200 -1 7908
7910 2 369834 147132 166160 -1 7909
7911 2 370119 147174 166040 -1 7910
7912 2 370539 147216 165840 -1 7911
7913 2 370686 147266 165640 -1 7912
7914 2 370754 147448 165520 -1 7913
7915 2 370875 147529 165400 -1 7914
7916 2 370788 147829 165280 -1 7915
7917 2 370775 148135 165160 -1 7916
7918 2 370729 148375 165040 -1 7917
7919 2 370727 148603 164840 -1 7918
7920 2 370777 148799 164600 -1 7919
7921 2 370780 148939 164560 -1 7920
7922 2 370747 149083 164480 -1 7921
7923 2 370719 149247 164360 -1 7922
7924 2 370739 149307 164160 -1 7923
7925 2 370751 149387 164040 -1 7924
7926 2 370772 149373 164000 -1 7925
7927 2 370737 149413 163920 -1 7926
7928 2 370673 149476 163800 -1 7927
7929 2 370637 149506 163720 -1 7928
7930 2 370658 149481 163560 -1 7929
7931 2 370688 149444 163440 -1 7930
7932 2 370694 149393 163360 -1 7931
7933 2 370638 149450 163280 -1 7932
7934 2 370674 149468 163160 -1 7933
7935 2 370749 149460 163080 -1 7934
7936 2 370963 149330 162880 -1 7935
7937 2 371100 149191 162800 -1 7936
7938 2 371166 149118 162720 -1 7937
7939 2 371224 149115 162600 -1 7938
7940 2 371325 149097 162480 -1 7939
7941 2 371400 149055 162360 -1 7940
7942 2 371494 149060 162240 -1 7941
7943 2 371683 149080 162160 -1 7942
7944 2 371809 149131 162040 -1 7943
7945 2 372001 149115 161840 -1 7944
7946 2 372081 149089 161760 -1 7945
7947 2 372308 149031 161600 -1 7946
7948 2 372411 148997 161520 -1 7947
7949 2 372522 148974 161360 -1 7948
7950 2 372539 148956 161240 -1 7949
7951 2 372540 149011 161160 -1 7950
7952 2 372618 149105 161040 -1 7951
7953 2 372680 149127 161000 -1 7952
7954 2 372798 149146 160840 -1 7953
7955 2 372758 149277 160720 -1 7954
7956 2 372745 149366 160680 -1 7955
7957 2 372840 149461 160560 -1 7956
7958 2 373061 149515 160400 -1 7957
7959 2 373160 149541 160200 -1 7958
7960 2 373195 149570 160120 -1 7959
7961 2 373228 149592 159960 -1 7960
7962 2 373139 149540 159880 -1 7961
7963 2 373041 149478 159800 -1 7962
7964 2 372988 149461 159760 -1 7963
7965 2 373043 149634 159680 -1 7964
7966 2 373316 149805 159600 -1 7965
7967 2 373754 149898 159560 -1 7966
7968 2 374040 150043 159480 -1 7967
7969 2 374172 150110 159400 -1 7968
7970 2 374510 150121 159360 -1 7969
7971 2 374663 150099 159440 -1 7970
7972 2 374984 150093 159520 -1 7971
7973 2 375264 150010 159480 -1 7972
7974 2 375339 149905 159360 -1 7973
7975 2 375360 149901 159240 -1 7974
7976 2 375322 149879 159120 -1 7975
7977 2 375289 149858 159080 -1 7976
7978 2 373185 149776 159480 -1 7966
7979 2 373150 149772 159440 -1 7978
7980 2 373138 149777 159400 -1 7979
7981 2 373144 149757 159320 -1 7980
7982 2 373127 149762 159200 -1 7981
7983 2 372758 149590 159120 -1 7982
7984 2 372771 149497 159000 -1 7983
7985 2 372838 149383 158880 -1 7984
7986 2 373754 149600 159160 -1 7982
7987 2 373878 149663 159120 -1 7986
7988 2 374002 149721 159080 -1 7987
7989 2 373899 149779 159000 -1 7988
7990 2 374066 149701 158880 -1 7989
7991 2 374128 149670 158760 -1 7990
7992 2 374058 149505 158680 -1 7991
7993 2 373980 149390 158560 -1 7992
7994 2 374397 149861 158760 -1 7991
7995 2 374472 149832 158720 -1 7994
7996 2 374445 149841 158680 -1 7995
7997 2 359802 147304 174280 -1 7809
7998 2 358565 147447 174240 -1 7997
7999 2 358295 147442 174160 -1 7998
8000 2 358148 147463 174000 -1 7999
8001 2 357888 147724 173840 -1 8000
8002 2 357851 147942 173760 -1 8001
8003 2 357860 147958 173720 -1 8002
8004 2 358176 147472 174320 -1 7997
8005 2 358091 147528 174360 -1 8004
8006 2 357365 148227 174400 -1 8005
8007 2 355956 148796 174400 -1 8006
8008 2 355410 148940 174320 -1 8007
8009 2 355077 149013 174200 -1 8008
8010 2 354957 149026 174080 -1 8009
8011 2 354617 149106 174040 -1 8010
8012 2 354435 149088 173960 -1 8011
8013 2 353195 149132 173880 -1 8012
8014 2 352549 149173 173840 -1 8013
8015 2 352502 149167 173760 -1 8014
8016 2 352437 149183 173680 -1 8015
8017 2 351474 149324 173720 -1 8016
8018 2 350799 149590 173800 -1 8017
8019 2 349488 149974 173840 -1 8018
8020 2 349344 150110 173920 -1 8019
8021 2 349249 150191 174000 -1 8020
8022 2 349067 150288 174160 -1 8021
8023 2 348676 150480 174400 -1 8022
8024 2 348758 150587 174680 -1 8023
8025 2 348737 150651 174720 -1 8024
8026 2 348633 150745 174760 -1 8025
8027 2 348397 150794 174800 -1 8026
8028 2 348166 150849 174880 -1 8027
8029 2 347944 150914 174960 -1 8028
8030 2 347755 150973 175040 -1 8029
8031 2 347432 151069 175160 -1 8030
8032 2 347263 151088 175200 -1 8031
8033 2 347002 151095 175320 -1 8032
8034 2 346864 151090 175400 -1 8033
8035 2 346771 151106 175480 -1 8034
8036 2 346370 151132 175600 -1 8035
8037 2 345164 151320 175640 -1 8036
8038 2 345012 151385 175560 -1 8037
8039 2 344896 151397 175400 -1 8038
8040 2 344770 151481 175200 -1 8039
8041 2 344612 151581 175000 -1 8040
8042 2 344584 151586 174960 -1 8041
8043 2 344565 151602 174880 -1 8042
8044 2 344475 151579 174760 -1 8043
8045 2 344251 151725 174640 -1 8044
8046 2 343464 151604 174600 -1 8045
8047 2 343159 151524 174520 -1 8046
8048 2 342545 151456 174400 -1 8047
8049 2 342351 151363 174240 -1 8048
8050 2 342146 151328 174160 -1 8049
8051 2 342295 151275 173960 -1 8050
8052 2 342246 151209 173800 -1 8051
8053 2 342275 151221 173480 -1 8052
8054 2 342424 151266 173360 -1 8053
8055 2 342428 151277 173160 -1 8054
8056 2 342419 151315 173000 -1 8055
8057 2 342402 151313 172920 -1 8056
8058 2 342340 151426 172760 -1 8057
8059 2 342347 151531 172600 -1 8058
8060 2 342343 151566 172560 -1 8059
8061 2 342312 151703 172400 -1 8060
8062 2 345033 151317 175800 -1 8037
8063 2 344964 151239 175840 -1 8062
8064 2 344953 151119 175880 -1 8063
8065 2 345017 150896 175920 -1 8064
8066 2 345227 150699 175960 -1 8065
8067 2 345427 150633 176040 -1 8066
8068 2 345499 150570 176120 -1 8067
8069 2 345580 150485 176200 -1 8068
8070 2 345595 150496 176320 -1 8069
8071 2 345576 150434 176440 -1 8070
8072 2 345604 150345 176560 -1 8071
8073 2 345641 150311 176640 -1 8072
8074 2 345620 150258 176720 -1 8073
8075 2 345622 150257 176760 -1 8074
8076 2 345613 150155 176840 -1 8075
8077 2 345582 150115 176920 -1 8076
8078 2 345568 150095 177000 -1 8077
8079 2 345609 150173 177080 -1 8078
8080 2 345599 150155 177120 -1 8079
8081 2 345596 150165 177160 -1 8080
8082 2 349499 149903 173800 -1 8019
8083 2 349555 149904 173720 -1 8082
8084 2 349700 149871 173600 -1 8083
8085 2 349880 149907 173560 -1 8084
8086 2 349953 149925 173480 -1 8085
8087 2 349978 149976 173400 -1 8086
8088 2 349272 150307 173800 -1 8019
8089 2 349210 150419 173760 -1 8088
8090 2 349312 150776 173680 -1 8089
8091 2 349320 150935 173600 -1 8090
8092 2 349504 151095 173400 -1 8091
8093 2 349848 151695 173280 -1 8092
8094 2 349840 151910 173200 -1 8093
8095 2 349867 152271 173160 -1 8094
8096 2 350064 152619 173120 -1 8095
8097 2 350307 152884 173360 -1 8096
8098 2 350112 152819 173600 -1 8097
8099 2 350150 152799 173760 -1 8098
8100 2 350192 152809 173920 -1 8099
8101 2 350167 152844 174040 -1 8100
8102 2 349952 152849 174320 -1 8101
8103 2 349926 152885 174520 -1 8102
8104 2 349924 153003 174680 -1 8103
8105 2 350092 153021 174880 -1 8104
8106 2 350176 153124 175040 -1 8105
8107 2 350192 153232 175200 -1 8106
8108 2 350247 153399 175360 -1 8107
8109 2 350166 153381 175480 -1 8108
8110 2 350267 152722 172960 -1 8096
8111 2 350512 153121 172760 -1 8110
8112 2 350531 153334 172600 -1 8111
8113 2 350455 153598 172520 -1 8112
8114 2 350449 153714 172360 -1 8113
8115 2 350439 153782 172280 -1 8114
8116 2 350363 153910 172040 -1 8115
8117 2 350081 153943 171800 -1 8116
8118 2 349980 153946 171680 -1 8117
8119 2 352412 149142 173640 -1 8016
8120 2 352493 149037 173440 -1 8119
8121 2 352558 148472 173400 -1 8120
8122 2 352499 148437 173280 -1 8121
8123 2 352726 147753 173320 -1 8122
8124 2 352918 147386 173440 -1 8123
8125 2 353304 146591 173560 -1 8124
8126 2 353633 146059 173640 -1 8125
8127 2 353926 145602 173760 -1 8126
8128 2 354257 145077 173880 -1 8127
8129 2 354674 144721 173960 -1 8128
8130 2 355119 144524 174040 -1 8129
8131 2 355345 144137 174200 -1 8130
8132 2 355354 144086 174280 -1 8131
8133 2 355353 144054 174400 -1 8132
8134 2 355354 144027 174560 -1 8133
8135 2 355355 144029 174680 -1 8134
8136 2 355426 144016 174840 -1 8135
8137 2 355466 143996 174960 -1 8136
8138 2 355391 143967 175080 -1 8137
8139 2 355306 143964 175160 -1 8138
8140 2 354841 143468 174160 -1 8131
8141 2 354819 143400 174040 -1 8140
8142 2 354804 143358 173920 -1 8141
8143 2 354769 143353 173840 -1 8142
8144 2 354809 143400 173800 -1 8143
8145 2 354684 143425 173720 -1 8144
8146 2 354655 143449 173680 -1 8145
8147 2 352506 148760 173200 -1 8122
8148 2 352530 148714 173040 -1 8147
8149 2 352626 148374 172880 -1 8148
8150 2 352514 148374 172800 -1 8149
8151 2 352474 148338 172760 -1 8150
8152 2 362988 144687 174640 -1 7804
8153 2 362964 144602 174520 -1 8152
8154 2 362983 144567 174480 -1 8153
8155 2 362993 144606 174440 -1 8154
8156 2 361675 144632 193400 -1 6769
8157 2 361593 144590 193240 -1 8156
8158 2 361487 144278 193080 -1 8157
8159 2 361186 143939 192960 -1 8158
8160 2 361060 143706 192800 -1 8159
8161 2 360982 143513 192640 -1 8160
8162 2 360894 143329 192520 -1 8161
8163 2 360749 143202 192360 -1 8162
8164 2 360497 142960 192200 -1 8163
8165 2 360356 142814 192040 -1 8164
8166 2 360282 142558 191880 -1 8165
8167 2 360222 142394 191720 -1 8166
8168 2 359814 141792 191560 -1 8167
8169 2 359622 141416 191400 -1 8168
8170 2 359761 141034 191240 -1 8169
8171 2 359731 140856 191080 -1 8170
8172 2 359705 140486 190920 -1 8171
8173 2 359709 140396 190880 -1 8172
8174 2 359713 140119 190760 -1 8173
8175 2 359713 139841 190720 -1 8174
8176 2 359710 139560 190680 -1 8175
8177 2 359705 139275 190640 -1 8176
8178 2 359549 138982 190480 -1 8177
8179 2 359506 138672 190320 -1 8178
8180 2 359491 138416 190160 -1 8179
8181 2 359513 138378 190120 -1 8180
8182 2 359544 138255 190000 -1 8181
8183 2 359705 138130 189920 -1 8182
8184 2 359689 137965 189760 -1 8183
8185 2 359596 137997 189640 -1 8184
8186 2 359527 137591 189440 -1 8185
8187 2 359322 137347 189280 -1 8186
8188 2 359070 137147 189080 -1 8187
8189 2 359031 137189 188960 -1 8188
8190 2 358181 137084 188880 -1 8189
8191 2 357126 136800 188800 -1 8190
8192 2 356820 136766 188760 -1 8191
8193 2 356544 136566 188200 -1 8192
8194 2 356308 136576 188120 -1 8193
8195 2 356214 136624 188040 -1 8194
8196 2 356234 136625 187960 -1 8195
8197 2 356274 136611 187880 -1 8196
8198 2 356220 136700 188680 -1 8192
8199 2 355825 136646 188600 -1 8198
8200 2 355361 136625 188440 -1 8199
8201 2 353916 136725 188320 -1 8200
8202 2 353258 136863 188160 -1 8201
8203 2 352280 136974 187960 -1 8202
8204 2 351846 137057 187880 -1 8203
8205 2 351516 137065 187760 -1 8204
8206 2 350591 137198 187600 -1 8205
8207 2 350188 137183 187480 -1 8206
8208 2 349962 137148 187320 -1 8207
8209 2 349670 137118 187200 -1 8208
8210 2 349614 137097 187080 -1 8209
8211 2 349421 137147 186920 -1 8210
8212 2 349385 137113 186800 -1 8211
8213 2 349272 137124 186640 -1 8212
8214 2 349143 137147 186480 -1 8213
8215 2 349044 137116 186360 -1 8214
8216 2 348874 136998 186200 -1 8215
8217 2 348802 136955 186160 -1 8216
8218 2 348622 136919 186080 -1 8217
8219 2 348578 136849 186000 -1 8218
8220 2 348520 136829 185960 -1 8219
8221 2 348463 136727 185880 -1 8220
8222 2 348246 136613 185760 -1 8221
8223 2 348102 136517 185640 -1 8222
8224 2 347942 136502 185520 -1 8223
8225 2 347874 136392 185440 -1 8224
8226 2 347601 136195 185360 -1 8225
8227 2 347443 136103 185280 -1 8226
8228 2 347300 135939 185160 -1 8227
8229 2 347237 135817 185040 -1 8228
8230 2 347130 135697 184920 -1 8229
8231 2 346898 135565 184760 -1 8230
8232 2 346748 135373 184600 -1 8231
8233 2 346600 135178 184440 -1 8232
8234 2 346318 134766 184280 -1 8233
8235 2 346037 134502 184160 -1 8234
8236 2 345589 134382 184080 -1 8235
8237 2 345421 134240 183960 -1 8236
8238 2 345355 133994 183840 -1 8237
8239 2 345332 133944 183800 -1 8238
8240 2 345275 133783 183680 -1 8239
8241 2 345212 133615 183520 -1 8240
8242 2 345223 133550 183440 -1 8241
8243 2 345201 133503 183360 -1 8242
8244 2 345247 133471 183320 -1 8243
8245 2 344934 133481 183200 -1 8244
8246 2 344542 133446 183080 -1 8245
8247 2 344444 133432 182960 -1 8246
8248 2 344277 133420 182840 -1 8247
8249 2 344162 133464 182720 -1 8248
8250 2 344139 133501 182600 -1 8249
8251 2 343943 133612 182520 -1 8250
8252 2 343703 133715 182440 -1 8251
8253 2 343328 133843 182320 -1 8252
8254 2 342113 133811 182320 -1 8253
8255 2 343412 133723 182160 -1 8252
8256 2 343010 133781 182040 -1 8255
8257 2 342726 133801 181960 -1 8256
8258 2 342731 133748 181840 -1 8257
8259 2 342719 133729 181720 -1 8258
8260 2 342675 133664 181600 -1 8259
8261 2 342666 133611 181480 -1 8260
8262 2 342626 133598 181360 -1 8261
8263 2 342522 133391 181240 -1 8262
8264 2 342526 133329 181200 -1 8263
8265 2 342273 133290 181080 -1 8264
8266 2 342077 133228 180920 -1 8265
8267 2 341938 133183 180800 -1 8266
8268 2 341832 133143 180680 -1 8267
8269 2 341893 133047 180560 -1 8268
8270 2 341844 132986 180440 -1 8269
8271 2 341809 132961 180360 -1 8270
8272 2 341826 132879 180240 -1 8271
8273 2 341726 132774 180120 -1 8272
8274 2 341615 132743 180000 -1 8273
8275 2 341598 132695 179880 -1 8274
8276 2 341626 132676 179760 -1 8275
8277 2 341729 132758 179600 -1 8276
8278 2 341782 132768 179480 -1 8277
8279 2 341835 132795 179400 -1 8278
8280 2 341774 132786 179280 -1 8279
8281 2 341890 132762 179200 -1 8280
8282 2 341838 132773 179120 -1 8281
8283 2 341873 132695 179000 -1 8282
8284 2 341879 132782 178920 -1 8283
8285 2 341843 132721 178800 -1 8284
8286 2 341788 132723 178680 -1 8285
8287 2 341767 132727 178600 -1 8286
8288 2 341729 132735 178520 -1 8287
8289 2 341767 132725 178480 -1 8288
8290 2 341842 132705 178400 -1 8289
8291 2 341876 132729 178320 -1 8290
8292 2 341894 132781 178200 -1 8291
8293 2 341984 132796 178160 -1 8292
8294 2 342073 132810 178120 -1 8293
8295 2 342162 132823 178080 -1 8294
8296 2 342122 132852 178000 -1 8295
8297 2 342102 132866 177960 -1 8296
8298 2 342003 132887 177880 -1 8297
8299 2 341988 132919 177800 -1 8298
8300 2 341982 132937 177760 -1 8299
8301 2 341575 132836 177760 -1 8300
8302 2 341437 132777 177800 -1 8301
8303 2 341277 132706 177720 -1 8302
8304 2 341153 132677 177640 -1 8303
8305 2 341057 132672 177600 -1 8304
8306 2 340990 132688 177520 -1 8305
8307 2 340872 132703 177400 -1 8306
8308 2 340640 132638 177280 -1 8307
8309 2 340417 132587 177160 -1 8308
8310 2 340189 132549 176960 -1 8309
8311 2 340190 132502 176800 -1 8310
8312 2 340104 132299 176720 -1 8311
8313 2 340120 132389 176680 -1 8312
8314 2 340123 132335 176640 -1 8313
8315 2 340076 132303 176600 -1 8314
8316 2 340060 132205 176480 -1 8315
8317 2 339999 132171 176360 -1 8316
8318 2 339009 131788 176320 -1 8317
8319 2 339107 131864 176280 -1 8318
8320 2 339146 131922 176240 -1 8319
8321 2 339148 131935 176160 -1 8320
8322 2 339146 131911 176080 -1 8321
8323 2 339038 131798 176040 -1 8322
8324 2 338794 131849 175920 -1 8323
8325 2 338732 131850 175880 -1 8324
8326 2 338697 131834 175840 -1 8325
8327 2 338461 131881 175760 -1 8326
8328 2 337781 131693 175760 -1 8327
8329 2 337659 131641 175720 -1 8328
8330 2 337530 131649 175640 -1 8329
8331 2 337378 131712 175520 -1 8330
8332 2 337236 131843 175400 -1 8331
8333 2 337077 131897 175320 -1 8332
8334 2 336887 131951 175200 -1 8333
8335 2 336838 131966 175160 -1 8334
8336 2 336816 131988 175040 -1 8335
8337 2 336412 132179 174920 -1 8336
8338 2 335964 132415 174920 -1 8337
8339 2 336389 132137 174840 -1 8337
8340 2 336378 132122 174800 -1 8339
8341 2 336350 132045 174720 -1 8340
8342 2 336303 131877 174640 -1 8341
8343 2 336268 131859 174600 -1 8342
8344 2 336257 131808 174560 -1 8343
8345 2 336286 131792 174520 -1 8344
8346 2 336180 131732 174440 -1 8345
8347 2 336184 131711 174360 -1 8346
8348 2 336028 131660 174280 -1 8347
8349 2 335883 131662 174240 -1 8348
8350 2 335857 131761 174200 -1 8349
8351 2 335853 131696 174160 -1 8350
8352 2 335810 131770 174040 -1 8351
8353 2 338635 131970 175720 -1 8327
8354 2 338587 131993 175640 -1 8353
8355 2 338551 132125 175560 -1 8354
8356 2 338477 132203 175480 -1 8355
8357 2 338181 131441 176360 -1 8318
8358 2 337957 131326 176440 -1 8357
8359 2 337798 131205 176480 -1 8358
8360 2 337338 130680 176520 -1 8359
8361 2 337054 130357 176560 -1 8360
8362 2 336698 129870 176600 -1 8361
8363 2 336392 129598 176600 -1 8362
8364 2 336251 128893 176600 -1 8363
8365 2 336314 128935 176480 -1 8364
8366 2 336404 128938 176440 -1 8365
8367 2 336412 128919 176360 -1 8366
8368 2 336492 129027 176320 -1 8367
8369 2 336534 129105 176280 -1 8368
8370 2 336550 129115 176240 -1 8369
8371 2 336244 128798 176640 -1 8364
8372 2 336267 128762 176760 -1 8371
8373 2 336286 128712 176840 -1 8372
8374 2 336331 128696 176920 -1 8373
8375 2 336333 128698 177000 -1 8374
8376 2 336376 128666 177080 -1 8375
8377 2 336359 128698 177160 -1 8376
8378 2 336358 128699 177200 -1 8377
8379 2 336359 128695 177240 -1 8378
8380 2 336317 128638 177400 -1 8379
8381 2 336293 128596 177480 -1 8380
8382 2 336333 128392 177560 -1 8381
8383 2 336273 128293 177640 -1 8382
8384 2 341953 133042 177680 -1 8300
8385 2 341910 132983 177600 -1 8384
8386 2 341914 132984 177560 -1 8385
8387 2 341982 133075 177520 -1 8386
8388 2 342380 133310 177760 -1 8300
8389 2 342456 133297 177880 -1 8388
8390 2 342599 133309 177640 -1 8389
8391 2 342729 133330 177440 -1 8390
8392 2 342700 133358 177320 -1 8391
8393 2 342679 133378 177240 -1 8392
8394 2 342631 133418 177120 -1 8393
8395 2 342660 133505 177000 -1 8394
8396 2 342808 133452 176840 -1 8395
8397 2 342818 133512 176720 -1 8396
8398 2 342853 133545 176600 -1 8397
8399 2 343050 133808 176440 -1 8398
8400 2 343111 133871 176320 -1 8399
8401 2 343217 133935 176200 -1 8400
8402 2 343279 134114 176040 -1 8401
8403 2 343336 134251 175880 -1 8402
8404 2 343511 134430 175720 -1 8403
8405 2 343555 134483 175600 -1 8404
8406 2 343492 134613 175480 -1 8405
8407 2 343650 134667 175360 -1 8406
8408 2 343596 134687 175320 -1 8407
8409 2 343560 134767 175160 -1 8408
8410 2 343655 134858 175040 -1 8409
8411 2 343699 134966 174920 -1 8410
8412 2 343702 134995 174800 -1 8411
8413 2 343678 135039 174640 -1 8412
8414 2 343762 135105 174520 -1 8413
8415 2 343848 135181 174400 -1 8414
8416 2 343875 135207 174360 -1 8415
8417 2 343981 135255 174240 -1 8416
8418 2 344035 135237 174160 -1 8417
8419 2 344037 135374 174000 -1 8418
8420 2 344033 135411 173880 -1 8419
8421 2 344034 135557 173760 -1 8420
8422 2 344014 135556 173640 -1 8421
8423 2 343988 135691 173520 -1 8422
8424 2 344031 135800 173400 -1 8423
8425 2 343999 135981 173240 -1 8424
8426 2 343970 136017 173120 -1 8425
8427 2 343684 136021 172960 -1 8426
8428 2 343676 136363 172800 -1 8427
8429 2 343589 136341 172680 -1 8428
8430 2 343454 136388 172560 -1 8429
8431 2 343456 136447 172480 -1 8430
8432 2 343391 136490 172320 -1 8431
8433 2 343311 136528 172200 -1 8432
8434 2 343297 136542 172080 -1 8433
8435 2 343187 136724 171960 -1 8434
8436 2 343148 136732 171840 -1 8435
8437 2 343111 136794 171680 -1 8436
8438 2 343057 136869 171600 -1 8437
8439 2 342945 137053 171480 -1 8438
8440 2 343040 137154 171400 -1 8439
8441 2 343066 137494 171240 -1 8440
8442 2 343080 137784 171120 -1 8441
8443 2 343117 137947 170960 -1 8442
8444 2 343034 138153 170800 -1 8443
8445 2 342849 138164 170640 -1 8444
8446 2 342738 138247 170440 -1 8445
8447 2 342708 138223 170320 -1 8446
8448 2 342708 138344 170160 -1 8447
8449 2 342640 138365 170040 -1 8448
8450 2 342618 138484 169880 -1 8449
8451 2 342575 138468 169760 -1 8450
8452 2 342467 138492 169600 -1 8451
8453 2 342532 138777 169440 -1 8452
8454 2 342578 138883 169320 -1 8453
8455 2 342577 138887 169280 -1 8454
8456 2 342580 138895 169200 -1 8455
8457 2 342684 138976 169120 -1 8456
8458 2 342603 138917 169040 -1 8457
8459 2 342755 139031 168880 -1 8458
8460 2 342802 139074 168760 -1 8459
8461 2 342807 139062 168680 -1 8460
8462 2 342806 139050 168600 -1 8461
8463 2 342792 139098 168520 -1 8462
8464 2 342776 139144 168440 -1 8463
8465 2 342768 139166 168400 -1 8464
8466 2 342778 139180 168320 -1 8465
8467 2 342809 139241 168160 -1 8466
8468 2 342847 139323 168080 -1 8467
8469 2 342861 139361 168040 -1 8468
8470 2 342870 139423 167880 -1 8469
8471 2 343005 139362 167760 -1 8470
8472 2 342956 139383 167600 -1 8471
8473 2 342898 139564 167400 -1 8472
8474 2 342882 139603 167280 -1 8473
8475 2 342881 139618 167240 -1 8474
8476 2 342774 139730 167080 -1 8475
8477 2 342805 139813 167000 -1 8476
8478 2 342834 139886 166920 -1 8477
8479 2 342886 139909 166760 -1 8478
8480 2 342918 139912 166720 -1 8479
8481 2 343004 139912 166600 -1 8480
8482 2 343019 139877 166480 -1 8481
8483 2 343071 139850 166400 -1 8482
8484 2 343073 139861 166360 -1 8483
8485 2 343910 140439 166200 -1 8484
8486 2 343957 140437 166080 -1 8485
8487 2 344026 140412 165920 -1 8486
8488 2 344042 140423 165760 -1 8487
8489 2 343994 140457 165560 -1 8488
8490 2 343999 140530 165360 -1 8489
8491 2 343976 140536 165240 -1 8490
8492 2 343963 140534 165200 -1 8491
8493 2 343989 140553 165040 -1 8492
8494 2 344047 140775 164840 -1 8493
8495 2 344044 140886 164680 -1 8494
8496 2 344079 140960 164600 -1 8495
8497 2 344047 141072 164440 -1 8496
8498 2 343971 141228 164240 -1 8497
8499 2 343756 142359 164200 -1 8498
8500 2 343732 142531 164240 -1 8499
8501 2 343724 142685 164320 -1 8500
8502 2 343748 142782 164360 -1 8501
8503 2 343820 142927 164400 -1 8502
8504 2 343863 142964 164440 -1 8503
8505 2 343779 142874 164480 -1 8504
8506 2 343603 142846 164480 -1 8505
8507 2 343570 142871 164520 -1 8506
8508 2 343475 142268 164080 -1 8499
8509 2 343580 142297 163920 -1 8508
8510 2 343618 142343 163800 -1 8509
8511 2 343670 142298 163680 -1 8510
8512 2 343681 142263 163560 -1 8511
8513 2 343698 142243 163480 -1 8512
8514 2 343701 142236 163440 -1 8513
8515 2 343831 142488 163280 -1 8514
8516 2 343835 142633 163240 -1 8515
8517 2 343745 142883 163120 -1 8516
8518 2 343666 142971 163080 -1 8517
8519 2 343500 143094 163000 -1 8518
8520 2 343395 143230 162880 -1 8519
8521 2 343336 143278 162760 -1 8520
8522 2 343248 143496 162680 -1 8521
8523 2 343210 143607 162560 -1 8522
8524 2 343204 143676 162480 -1 8523
8525 2 343078 143811 162360 -1 8524
8526 2 342985 143921 162240 -1 8525
8527 2 342907 144050 162120 -1 8526
8528 2 342853 144239 162000 -1 8527
8529 2 342650 144439 161840 -1 8528
8530 2 342615 144480 161800 -1 8529
8531 2 342572 144509 161760 -1 8530
8532 2 342531 144546 161720 -1 8531
8533 2 342097 144974 161600 -1 8532
8534 2 341924 145119 161520 -1 8533
8535 2 341844 145195 161480 -1 8534
8536 2 341750 145391 161400 -1 8535
8537 2 341540 145740 161280 -1 8536
8538 2 341401 145928 161240 -1 8537
8539 2 341264 146121 161200 -1 8538
8540 2 340980 146400 161120 -1 8539
8541 2 340909 146488 161080 -1 8540
8542 2 340847 146568 161040 -1 8541
8543 2 340664 146667 160960 -1 8542
8544 2 340537 146850 160720 -1 8543
8545 2 340496 146913 160640 -1 8544
8546 2 340496 146936 160520 -1 8545
8547 2 340482 146994 160400 -1 8546
8548 2 340561 146983 160280 -1 8547
8549 2 340678 147106 160160 -1 8548
8550 2 340633 147182 160040 -1 8549
8551 2 340541 147458 159920 -1 8550
8552 2 340414 147687 159840 -1 8551
8553 2 340478 147747 159760 -1 8552
8554 2 340461 147863 159640 -1 8553
8555 2 340491 147915 159520 -1 8554
8556 2 340513 148027 159320 -1 8555
8557 2 340528 148051 159240 -1 8556
8558 2 340564 148102 159160 -1 8557
8559 2 340615 148060 159040 -1 8558
8560 2 340708 148040 158880 -1 8559
8561 2 340705 147986 158720 -1 8560
8562 2 340733 147951 158600 -1 8561
8563 2 340709 147949 158520 -1 8562
8564 2 340705 147936 158440 -1 8563
8565 2 340693 147897 158320 -1 8564
8566 2 340736 147920 158200 -1 8565
8567 2 340741 147887 158080 -1 8566
8568 2 340800 147872 158000 -1 8567
8569 2 340834 147902 157880 -1 8568
8570 2 340823 147891 157760 -1 8569
8571 2 340915 147988 157640 -1 8570
8572 2 340944 147972 157520 -1 8571
8573 2 341003 148006 157400 -1 8572
8574 2 341057 147988 157320 -1 8573
8575 2 341248 147989 157240 -1 8574
8576 2 341310 148005 157160 -1 8575
8577 2 341353 148041 157040 -1 8576
8578 2 341360 148043 156920 -1 8577
8579 2 341405 148058 156840 -1 8578
8580 2 341427 148065 156800 -1 8579
8581 2 341509 148134 156720 -1 8580
8582 2 341573 148135 156600 -1 8581
8583 2 341647 148145 156440 -1 8582
8584 2 341746 148143 156280 -1 8583
8585 2 341836 148263 156080 -1 8584
8586 2 341963 148307 155920 -1 8585
8587 2 342110 148401 155760 -1 8586
8588 2 342184 148492 155480 -1 8587
8589 2 342331 148677 155400 -1 8588
8590 2 342417 148688 155280 -1 8589
8591 2 342452 148692 155240 -1 8590
8592 2 342487 148697 155200 -1 8591
8593 2 342504 148561 155080 -1 8592
8594 2 342381 148498 154960 -1 8593
8595 2 342409 148516 154880 -1 8594
8596 2 342525 148501 154760 -1 8595
8597 2 342483 148976 154640 -1 8596
8598 2 342495 148995 154600 -1 8597
8599 2 342606 150080 154600 -1 8598
8600 2 342735 150525 154640 -1 8599
8601 2 342727 150716 154600 -1 8600
8602 2 342724 150801 154560 -1 8601
8603 2 342728 150825 154520 -1 8602
8604 2 342758 150899 154480 -1 8603
8605 2 342781 150995 154440 -1 8604
8606 2 342802 151061 154400 -1 8605
8607 2 342793 151134 154320 -1 8606
8608 2 342774 151200 154200 -1 8607
8609 2 342762 151430 154120 -1 8608
8610 2 342874 151958 154120 -1 8609
8611 2 343209 152174 154120 -1 8610
8612 2 343794 153262 154120 -1 8611
8613 2 343835 153896 154160 -1 8612
8614 2 343893 153928 154240 -1 8613
8615 2 343668 153939 154280 -1 8614
8616 2 343509 153926 154360 -1 8615
8617 2 343459 153896 154400 -1 8616
8618 2 343449 153912 154520 -1 8617
8619 2 343443 153919 154600 -1 8618
8620 2 343387 153866 154640 -1 8619
8621 2 343456 153893 154680 -1 8620
8622 2 343894 153384 154040 -1 8612
8623 2 344038 153782 154000 -1 8622
8624 2 344086 153713 153920 -1 8623
8625 2 344064 153707 153880 -1 8624
8626 2 344072 153725 153800 -1 8625
8627 2 344082 153749 153760 -1 8626
8628 2 344088 153747 153680 -1 8627
8629 2 344091 153744 153640 -1 8628
8630 2 344118 153786 153560 -1 8629
8631 2 344210 153810 153480 -1 8630
8632 2 344276 153836 153400 -1 8631
8633 2 344408 153874 153360 -1 8632
8634 2 344460 153890 153320 -1 8633
8635 2 344508 153906 153280 -1 8634
8636 2 344702 153788 153200 -1 8635
8637 2 345045 153724 153160 -1 8636
8638 2 345705 153665 153120 -1 8637
8639 2 346034 153749 153080 -1 8638
8640 2 346279 153734 153000 -1 8639
8641 2 346436 153765 152960 -1 8640
8642 2 346676 153826 152880 -1 8641
8643 2 346892 153854 152840 -1 8642
8644 2 347293 153860 152800 -1 8643
8645 2 347709 154072 152760 -1 8644
8646 2 348032 154111 152720 -1 8645
8647 2 348194 154134 152680 -1 8646
8648 2 348276 154121 152600 -1 8647
8649 2 348378 154113 152560 -1 8648
8650 2 348527 154082 152480 -1 8649
8651 2 348570 154097 152440 -1 8650
8652 2 348707 154134 152400 -1 8651
8653 2 348899 154124 152360 -1 8652
8654 2 349732 154558 152360 -1 8653
8655 2 349827 154765 152320 -1 8654
8656 2 350316 155061 152360 -1 8655
8657 2 350458 155200 152440 -1 8656
8658 2 350554 155515 152560 -1 8657
8659 2 350535 155608 152600 -1 8658
8660 2 350500 155773 152680 -1 8659
8661 2 350489 156061 152760 -1 8660
8662 2 350411 156080 152800 -1 8661
8663 2 350260 156099 152880 -1 8662
8664 2 350343 156109 153000 -1 8663
8665 2 350366 156118 153160 -1 8664
8666 2 350333 156274 153280 -1 8665
8667 2 350331 156270 153400 -1 8666
8668 2 350372 156299 153440 -1 8667
8669 2 348763 154146 152320 -1 8653
8670 2 348762 154144 152280 -1 8669
8671 2 348764 154141 152240 -1 8670
8672 2 348769 154140 152200 -1 8671
8673 2 348801 154158 152120 -1 8672
8674 2 348941 154263 152040 -1 8673
8675 2 349043 154280 151960 -1 8674
8676 2 349076 154244 151920 -1 8675
8677 2 349271 154391 151840 -1 8676
8678 2 349391 154429 151760 -1 8677
8679 2 348873 154417 151720 -1 8678
8680 2 348831 154418 151680 -1 8679
8681 2 348807 154454 151600 -1 8680
8682 2 348894 154561 151520 -1 8681
8683 2 348881 154522 151480 -1 8682
8684 2 349889 154550 151680 -1 8678
8685 2 350142 154628 151600 -1 8684
8686 2 350234 154658 151520 -1 8685
8687 2 350376 154638 151440 -1 8686
8688 2 350531 154652 151360 -1 8687
8689 2 350652 154677 151280 -1 8688
8690 2 350851 154702 151200 -1 8689
8691 2 351059 154736 151120 -1 8690
8692 2 351266 154810 151040 -1 8691
8693 2 351294 154785 150960 -1 8692
8694 2 351268 154772 150920 -1 8693
8695 2 348173 154096 152760 -1 8646
8696 2 348199 154095 152920 -1 8695
8697 2 348277 154097 153000 -1 8696
8698 2 348257 154066 153040 -1 8697
8699 2 342506 149011 154560 -1 8598
8700 2 342464 148986 154480 -1 8699
8701 2 342511 148770 154440 -1 8700
8702 2 342529 148728 154400 -1 8701
8703 2 342544 148681 154320 -1 8702
8704 2 342624 148650 154280 -1 8703
8705 2 342674 148696 154200 -1 8704
8706 2 342890 148629 153960 -1 8705
8707 2 343143 148722 153920 -1 8706
8708 2 343317 148856 153880 -1 8707
8709 2 343528 149052 153840 -1 8708
8710 2 343719 149157 153800 -1 8709
8711 2 343797 149205 153760 -1 8710
8712 2 343974 149083 153640 -1 8711
8713 2 344073 149094 153480 -1 8712
8714 2 344132 149077 153360 -1 8713
8715 2 344212 149110 153280 -1 8714
8716 2 344255 149122 153240 -1 8715
8717 2 344391 149208 153200 -1 8716
8718 2 344460 149165 153160 -1 8717
8719 2 344519 149193 153120 -1 8718
8720 2 344598 149180 153040 -1 8719
8721 2 344547 149065 152960 -1 8720
8722 2 344657 149032 152920 -1 8721
8723 2 344668 149053 152840 -1 8722
8724 2 344853 149082 152720 -1 8723
8725 2 344993 149130 152680 -1 8724
8726 2 345102 149186 152600 -1 8725
8727 2 345105 149320 152520 -1 8726
8728 2 345097 149399 152440 -1 8727
8729 2 345142 149372 152360 -1 8728
8730 2 345199 149348 152240 -1 8729
8731 2 345359 149224 152120 -1 8730
8732 2 345457 149218 152040 -1 8731
8733 2 345484 149212 151920 -1 8732
8734 2 345587 149258 151880 -1 8733
8735 2 345716 149249 151840 -1 8734
8736 2 345755 149231 151800 -1 8735
8737 2 345846 149292 151720 51 8736
8738 2 346043 149370 151560 168 8737
8739 2 346239 149297 151440 81 8738
8740 2 346343 149243 151360 128 8739
8741 2 346431 149239 151240 175 8740
8742 2 346539 149297 151080 75 8741
8743 2 346656 149358 151040 32 8742
8744 2 346719 149436 150880 86 8743
8745 2 346854 149495 150800 102 8744
8746 2 346626 149558 150760 98 8745
8747 2 346870 149629 150720 98 8746
8748 2 347400 150100 150640 64 8747
8749 2 347603 150289 150600 96 8748
8750 2 347748 150446 150560 51 8749
8751 2 347822 150521 150520 108 8750
8752 2 347941 150769 150440 32 8751
8753 2 347978 150934 150400 206 8752
8754 2 348166 151231 150280 150 8753
8755 2 348215 151292 150240 248 8754
8756 2 348273 151163 150200 40 8755
8757 2 348344 151038 150160 166 8756
8758 2 348450 150956 150080 32 8757
8759 2 348528 150858 150000 102 8758
8760 2 348490 150617 149920 32 8759
8761 2 348313 150210 149760 75 8760
8762 2 347951 149533 149560 428 8761
8763 2 348142 149605 149440 40 8762
8764 2 348272 149625 149360 156 8763
8765 2 348368 149658 149200 136 8764
8766 2 348516 149687 149080 250 8765
8767 2 348662 149637 148920 120 8766
8768 2 348781 149630 148800 81 8767
8769 2 348969 149629 148680 446 8768
8770 2 349212 149583 148480 64 8769
8771 2 349436 149457 148200 300 8770
8772 2 349617 149354 148120 101 8771
8773 2 349828 149180 148000 115 8772
8774 2 349930 149028 147920 256 8773
8775 2 350100 148874 147800 32 8774
8776 2 350329 148639 147720 64 8775
8777 2 350513 148545 147640 60 8776
8778 2 350563 148505 147600 260 8777
8779 2 350731 148255 147520 64 8778
8780 2 350708 148159 147480 160 8779
8781 2 350744 148096 147440 360 8780
8782 2 350768 148015 147360 60 8781
8783 2 350849 147884 147280 101 8782
8784 2 350893 147822 147200 32 8783
8785 2 350995 147798 147080 80 8784
8786 2 351068 147916 147040 75 8785
8787 2 351063 147985 146960 90 8786
8788 2 351078 148070 146880 197 8787
8789 2 350932 148201 146760 32 8788
8790 2 350924 147936 146720 32 8789
8791 2 350893 147908 146640 185 8790
8792 2 350879 147864 146600 96 8791
8793 2 350870 147838 146560 139 8792
8794 2 350806 147712 146520 32 8793
8795 2 350756 147586 146440 108 8794
8796 2 350745 147614 146400 86 8795
8797 2 350916 148281 146720 214 8789
8798 2 350886 148343 146640 32 8797
8799 2 350757 148535 146560 143 8798
8800 2 350761 148705 146520 163 8799
8801 2 350698 148665 146440 86 8800
8802 2 350608 148769 146360 153 8801
8803 2 350579 148885 146280 175 8802
8804 2 351855 147753 146960 32 8787
8805 2 352043 147664 146920 189 8804
8806 2 352309 147624 146800 120 8805
8807 2 352402 147629 146760 51 8806
8808 2 352446 147597 146720 75 8807
8809 2 352490 147565 146680 124 8808
8810 2 352504 147555 146640 86 8809
8811 2 352639 147466 146520 75 8810
8812 2 352853 147407 146400 153 8811
8813 2 353157 147358 146320 249 8812
8814 2 353543 147233 146240 32 8813
8815 2 353846 147255 146200 120 8814
8816 2 353917 147268 146160 104 8815
8817 2 353992 147242 146080 148 8816
8818 2 354153 147138 146080 360 8817
8819 2 354156 147021 146040 267 8818
8820 2 354121 146912 146000 124 8819
8821 2 354128 146873 145960 101 8820
8822 2 354203 146865 145920 141 8821
8823 2 354299 146933 145880 81 8822
8824 2 354398 146946 145800 164 8823
8825 2 354517 146919 145680 200 8824
8826 2 354652 146896 145560 120 8825
8827 2 354962 146865 145520 -1 8826
8828 2 355136 146768 145400 -1 8827
8829 2 355122 146719 145320 -1 8828
8830 2 355113 146664 145200 -1 8829
8831 2 355055 146614 145080 -1 8830
8832 2 354987 146581 144920 -1 8831
8833 2 355001 146512 144800 -1 8832
8834 2 355140 146535 144680 -1 8833
8835 2 355355 146464 144600 -1 8834
8836 2 355703 146151 144600 -1 8835
8837 2 355723 146127 144520 -1 8836
8838 2 355765 146044 144440 -1 8837
8839 2 355829 145942 144360 -1 8838
8840 2 355856 145902 144320 -1 8839
8841 2 355875 145889 144280 -1 8840
8842 2 355885 145878 144240 -1 8841
8843 2 355797 145854 144200 -1 8842
8844 2 355738 145877 144160 -1 8843
8845 2 355690 145886 144080 -1 8844
8846 2 355680 145925 144000 -1 8845
8847 2 355700 145917 143960 -1 8846
8848 2 355661 145962 143920 -1 8847
8849 2 355631 146171 143760 -1 8848
8850 2 355617 146192 143720 -1 8849
8851 2 355658 146189 143680 -1 8850
8852 2 355819 146208 143560 -1 8851
8853 2 355953 146264 143440 -1 8852
8854 2 355930 146302 143360 -1 8853
8855 2 355911 146257 143240 -1 8854
8856 2 355973 146207 143120 -1 8855
8857 2 355990 146172 143040 -1 8856
8858 2 355933 146097 142920 -1 8857
8859 2 355846 146032 142800 -1 8858
8860 2 355796 145930 142680 -1 8859
8861 2 355759 145849 142560 -1 8860
8862 2 355634 145685 142440 -1 8861
8863 2 355581 145505 142280 -1 8862
8864 2 355449 145402 142160 -1 8863
8865 2 355439 145332 142120 -1 8864
8866 2 356254 145802 144600 -1 8836
8867 2 356249 145599 144640 -1 8866
8868 2 356328 145491 144680 -1 8867
8869 2 356245 145504 144760 -1 8868
8870 2 356238 145501 144800 -1 8869
8871 2 348257 151339 150200 60 8755
8872 2 348229 151442 150160 228 8871
8873 2 348238 151451 150120 183 8872
8874 2 348234 151816 150080 40 8873
8875 2 348372 152145 150040 32 8874
8876 2 348544 152447 149960 208 8875
8877 2 348695 152549 149920 137 8876
8878 2 348636 152549 149880 128 8877
8879 2 348568 152482 149840 164 8878
8880 2 348573 152427 149800 153 8879
8881 2 348498 152262 149760 124 8880
8882 2 348308 152493 149760 71 8880
8883 2 342691 148474 153920 -1 8706
8884 2 342583 148311 153840 -1 8883
8885 2 342538 148275 153760 -1 8884
8886 2 342523 148161 153680 -1 8885
8887 2 342459 148106 153600 -1 8886
8888 2 342466 148074 153520 -1 8887
8889 2 342437 148054 153440 -1 8888
8890 2 342406 148061 153400 -1 8889
8891 2 342394 148060 153360 -1 8890
8892 2 342395 148021 153320 -1 8891
8893 2 342384 148009 153280 -1 8892
8894 2 342373 147984 153240 -1 8893
8895 2 342314 148071 153200 -1 8894
8896 2 342362 147995 153160 -1 8895
8897 2 342322 147965 153080 -1 8896
8898 2 342363 147921 152960 -1 8897
8899 2 342430 147925 152840 -1 8898
8900 2 342490 147902 152760 -1 8899
8901 2 342503 147832 152600 -1 8900
8902 2 342533 147769 152480 -1 8901
8903 2 342513 147742 152440 -1 8902
8904 2 342504 147720 152400 -1 8903
8905 2 342457 147681 152360 -1 8904
8906 2 342456 147679 152280 -1 8905
8907 2 342469 147659 152240 -1 8906
8908 2 342467 147622 152160 -1 8907
8909 2 342500 147582 152080 -1 8908
8910 2 342518 147536 152000 -1 8909
8911 2 342539 147549 151920 -1 8910
8912 2 342529 147618 151840 -1 8911
8913 2 342608 147700 151720 -1 8912
8914 2 342617 147771 151560 -1 8913
8915 2 342571 147793 151360 -1 8914
8916 2 342505 147839 151200 -1 8915
8917 2 342542 147993 151080 -1 8916
8918 2 340867 146840 161280 -1 8541
8919 2 340852 146811 161360 -1 8918
8920 2 340703 147000 161480 -1 8919
8921 2 340680 147116 161520 -1 8920
8922 2 340662 147234 161560 -1 8921
8923 2 340618 147338 161640 -1 8922
8924 2 340484 147536 161720 -1 8923
8925 2 340436 147766 161840 -1 8924
8926 2 340292 147879 161920 -1 8925
8927 2 340185 147958 162040 -1 8926
8928 2 339860 148376 162200 -1 8927
8929 2 339731 149273 162600 -1 8928
8930 2 339630 149493 162720 -1 8929
8931 2 339599 149675 162800 -1 8930
8932 2 339520 149846 162920 -1 8931
8933 2 339339 150152 163080 -1 8932
8934 2 339334 150353 163240 -1 8933
8935 2 339357 150446 163360 -1 8934
8936 2 339359 150584 163400 -1 8935
8937 2 339393 150758 163520 -1 8936
8938 2 339433 150873 163640 -1 8937
8939 2 339393 150942 163800 -1 8938
8940 2 339431 151059 163920 -1 8939
8941 2 339422 151097 163960 -1 8940
8942 2 339423 151172 164040 -1 8941
8943 2 339485 151493 164080 -1 8942
8944 2 339399 152169 164120 -1 8943
8945 2 339397 152521 164160 -1 8944
8946 2 339512 152913 164120 -1 8945
8947 2 339755 153770 164080 -1 8946
8948 2 339869 154188 164000 -1 8947
8949 2 339870 154439 163960 -1 8948
8950 2 339885 154574 163880 -1 8949
8951 2 339911 154695 163760 -1 8950
8952 2 339941 154857 163640 -1 8951
8953 2 339950 154988 163480 -1 8952
8954 2 339927 155151 163320 -1 8953
8955 2 339884 155578 163280 -1 8954
8956 2 339851 155836 163200 -1 8955
8957 2 339911 155961 163160 -1 8956
8958 2 339921 156140 163120 -1 8957
8959 2 339951 156205 163000 -1 8958
8960 2 339969 156240 162960 -1 8959
8961 2 339969 156263 162920 -1 8960
8962 2 339966 156299 162840 -1 8961
8963 2 339916 156538 162760 -1 8962
8964 2 339911 156693 162640 -1 8963
8965 2 339916 156760 162480 -1 8964
8966 2 339964 156768 162360 -1 8965
8967 2 340006 156770 162320 -1 8966
8968 2 340100 156801 162160 -1 8967
8969 2 340158 156832 162040 -1 8968
8970 2 340264 157016 161880 -1 8969
8971 2 340345 157194 161760 -1 8970
8972 2 340523 157340 161640 -1 8971
8973 2 340613 157386 161560 -1 8972
8974 2 340643 157384 161440 -1 8973
8975 2 340829 157451 161280 -1 8974
8976 2 340914 157481 161160 -1 8975
8977 2 341042 157375 161120 -1 8976
8978 2 340901 157431 161080 -1 8977
8979 2 340922 157411 161040 -1 8978
8980 2 340923 157415 160960 -1 8979
8981 2 340895 157354 160840 -1 8980
8982 2 340884 157352 160760 -1 8981
8983 2 340882 157338 160720 -1 8982
8984 2 339422 151021 164080 -1 8942
8985 2 339410 150962 164160 -1 8984
8986 2 339420 150937 164200 -1 8985
8987 2 339393 150887 164240 -1 8986
8988 2 339448 150849 164320 -1 8987
8989 2 339381 150723 164400 -1 8988
8990 2 339308 150650 164480 -1 8989
8991 2 339220 150596 164520 -1 8990
8992 2 339242 150484 164640 -1 8991
8993 2 339279 150448 164720 -1 8992
8994 2 339368 150479 164760 -1 8993
8995 2 339404 150493 164800 -1 8994
8996 2 343953 141598 163560 -1 8512
8997 2 344101 141403 163520 -1 8996
8998 2 344228 141387 163480 -1 8997
8999 2 344456 141363 163400 -1 8998
9000 2 344557 141359 163360 -1 8999
9001 2 344563 141325 163320 -1 9000
9002 2 344629 141291 163240 -1 9001
9003 2 344694 141259 163160 -1 9002
9004 2 344689 141190 163000 -1 9003
9005 2 344886 141007 162760 -1 9004
9006 2 345167 141037 162560 -1 9005
9007 2 345328 140921 162360 -1 9006
9008 2 345403 140753 162200 -1 9007
9009 2 345573 140733 162000 -1 9008
9010 2 345768 140678 161840 -1 9009
9011 2 346067 140574 161760 -1 9010
9012 2 346371 140461 161640 -1 9011
9013 2 346494 140449 161520 -1 9012
9014 2 346627 140430 161360 -1 9013
9015 2 346814 140334 161200 -1 9014
9016 2 347053 140200 161120 -1 9015
9017 2 347482 140050 161080 -1 9016
9018 2 347666 140031 161040 -1 9017
9019 2 348016 139943 161000 -1 9018
9020 2 348664 139991 161040 -1 9019
9021 2 348700 139982 161080 -1 9020
9022 2 348819 140071 161160 -1 9021
9023 2 348859 140092 161200 -1 9022
9024 2 348853 140080 161240 -1 9023
9025 2 348043 139931 160960 -1 9019
9026 2 348050 139931 160920 -1 9025
9027 2 348089 139962 160880 -1 9026
9028 2 348091 139963 160840 -1 9027
9029 2 348144 139977 160760 -1 9028
9030 2 348309 140011 160720 -1 9029
9031 2 348419 140001 160640 -1 9030
9032 2 348553 139653 160600 -1 9031
9033 2 348761 139533 160520 -1 9032
9034 2 348848 139653 160400 -1 9033
9035 2 348918 139762 160280 -1 9034
9036 2 348991 139824 160200 -1 9035
9037 2 349038 139839 160160 -1 9036
9038 2 348008 140129 160600 -1 9031
9039 2 347851 140292 160520 -1 9038
9040 2 347804 140478 160400 -1 9039
9041 2 347860 140672 160320 -1 9040
9042 2 347944 140909 160200 -1 9041
9043 2 348168 141083 160080 -1 9042
9044 2 348379 141263 160000 -1 9043
9045 2 348483 141308 159880 -1 9044
9046 2 348575 141431 159840 -1 9045
9047 2 348743 141566 159720 -1 9046
9048 2 349066 141821 159680 -1 9047
9049 2 349185 141863 159600 -1 9048
9050 2 349123 141805 159520 -1 9049
9051 2 349113 141766 159400 -1 9050
9052 2 349193 141656 159360 -1 9051
9053 2 349260 141618 159320 -1 9052
9054 2 349352 141437 159240 -1 9053
9055 2 349394 141205 159080 -1 9054
9056 2 349418 141228 158920 -1 9055
9057 2 349408 141281 158840 -1 9056
9058 2 349363 141257 158760 -1 9057
9059 2 349311 141210 158640 -1 9058
9060 2 349386 141213 158520 -1 9059
9061 2 349449 141211 158400 -1 9060
9062 2 349476 141216 158360 -1 9061
9063 2 349642 141144 158240 -1 9062
9064 2 349715 141178 158080 -1 9063
9065 2 349839 141277 157920 -1 9064
9066 2 349987 141295 157760 -1 9065
9067 2 350178 141275 157560 -1 9066
9068 2 350227 141303 157520 -1 9067
9069 2 350287 141267 157400 -1 9068
9070 2 350194 141171 157320 -1 9069
9071 2 350166 141142 157240 -1 9070
9072 2 350161 141120 157200 -1 9071
9073 2 350148 141162 157160 -1 9072
9074 2 350191 141254 157120 -1 9073
9075 2 350305 141292 157080 -1 9074
9076 2 350455 141307 156960 -1 9075
9077 2 350598 141377 156840 -1 9076
9078 2 350769 141369 156760 -1 9077
9079 2 350861 141352 156720 -1 9078
9080 2 350883 141299 156640 -1 9079
9081 2 350907 141284 156560 -1 9080
9082 2 351061 141297 156400 -1 9081
9083 2 351127 141315 156320 -1 9082
9084 2 351173 141389 156200 -1 9083
9085 2 351190 141447 156080 -1 9084
9086 2 351265 141548 155960 -1 9085
9087 2 351439 141665 155840 -1 9086
9088 2 351480 141673 155760 -1 9087
9089 2 351557 141737 155640 -1 9088
9090 2 351556 141800 155440 -1 9089
9091 2 351587 141941 155320 -1 9090
9092 2 351680 142027 155120 -1 9091
9093 2 351749 142052 155000 -1 9092
9094 2 351817 141992 154920 -1 9093
9095 2 351887 141953 154840 -1 9094
9096 2 352089 141972 154720 -1 9095
9097 2 352245 142004 154640 -1 9096
9098 2 352249 141974 154600 -1 9097
9099 2 352288 141937 154560 -1 9098
9100 2 352296 141925 154520 -1 9099
9101 2 352318 141892 154480 -1 9100
9102 2 352354 141848 154400 -1 9101
9103 2 352391 141842 154320 -1 9102
9104 2 352437 141830 154200 -1 9103
9105 2 352694 141903 154120 -1 9104
9106 2 352926 142024 154040 -1 9105
9107 2 352981 142122 153960 -1 9106
9108 2 353064 142261 153880 -1 9107
9109 2 353225 142392 153760 -1 9108
9110 2 353267 142441 153640 -1 9109
9111 2 353242 142492 153440 -1 9110
9112 2 353246 142565 153280 -1 9111
9113 2 353243 142362 153240 -1 9112
9114 2 353249 142342 153200 -1 9113
9115 2 353351 142774 153200 -1 9112
9116 2 353437 142823 153120 -1 9115
9117 2 353511 142871 153080 -1 9116
9118 2 353708 142997 152960 -1 9117
9119 2 353887 143062 152840 -1 9118
9120 2 353989 143164 152720 -1 9119
9121 2 354009 143249 152600 -1 9120
9122 2 354128 143395 152520 -1 9121
9123 2 354324 143527 152440 -1 9122
9124 2 354397 143683 152280 -1 9123
9125 2 354435 143777 152080 -1 9124
9126 2 354446 143991 151920 -1 9125
9127 2 354520 144132 151800 -1 9126
9128 2 354700 144467 151720 -1 9127
9129 2 354890 144762 151600 -1 9128
9130 2 354975 145128 151560 -1 9129
9131 2 354940 145409 151520 -1 9130
9132 2 354961 145770 151480 -1 9131
9133 2 355025 145842 151360 -1 9132
9134 2 355058 145932 151280 -1 9133
9135 2 355068 145989 151200 -1 9134
9136 2 355066 146107 151120 -1 9135
9137 2 355020 146254 151080 -1 9136
9138 2 354976 146524 151040 -1 9137
9139 2 354972 146601 150960 -1 9138
9140 2 355006 146663 150880 -1 9139
9141 2 355027 146770 150800 -1 9140
9142 2 355148 146788 150760 -1 9141
9143 2 355305 147074 150680 -1 9142
9144 2 355625 147373 150560 -1 9143
9145 2 356018 147846 150400 -1 9144
9146 2 356064 147923 150360 -1 9145
9147 2 356069 147957 150320 -1 9146
9148 2 356085 147995 150280 -1 9147
9149 2 356112 148008 150240 -1 9148
9150 2 349348 142322 159560 -1 9049
9151 2 349363 142397 159440 -1 9150
9152 2 349355 142477 159320 -1 9151
9153 2 349292 142601 159200 -1 9152
9154 2 349228 142376 159120 -1 9153
9155 2 349211 142285 159080 -1 9154
9156 2 349480 142843 159600 -1 9049
9157 2 349563 143222 159640 -1 9156
9158 2 349631 143330 159720 -1 9157
9159 2 349628 143883 159760 -1 9158
9160 2 350139 144762 159720 -1 9159
9161 2 350307 145361 159680 -1 9160
9162 2 350653 145941 159680 -1 9161
9163 2 350584 146074 159720 -1 9162
9164 2 350509 146151 159800 -1 9163
9165 2 350402 146201 159880 -1 9164
9166 2 350299 146286 160000 -1 9165
9167 2 350154 146181 160080 -1 9166
9168 2 350091 146186 160160 -1 9167
9169 2 350007 146130 160200 -1 9168
9170 2 349952 146020 160240 -1 9169
9171 2 349990 145854 160320 -1 9170
9172 2 350047 145811 160360 -1 9171
9173 2 350136 145787 160400 -1 9172
9174 2 350261 145774 160440 -1 9173
9175 2 350284 145757 160520 -1 9174
9176 2 350304 145786 160640 -1 9175
9177 2 350316 145776 160720 -1 9176
9178 2 350670 146040 159640 -1 9162
9179 2 350641 146082 159560 -1 9178
9180 2 350574 146054 159480 -1 9179
9181 2 350152 144627 159760 -1 9160
9182 2 350152 144609 159840 -1 9181
9183 2 350080 144523 159920 -1 9182
9184 2 349756 144285 160000 -1 9183
9185 2 349663 144109 160080 -1 9184
9186 2 349622 144142 160160 -1 9185
9187 2 349620 144162 160200 -1 9186
9188 2 349647 144127 160280 -1 9187
9189 2 349641 144194 160360 -1 9188
9190 2 349537 144224 160400 -1 9189
9191 2 348004 139811 161040 -1 9019
9192 2 347984 139768 161120 -1 9191
9193 2 347979 139706 161200 -1 9192
9194 2 347928 139650 161280 -1 9193
9195 2 347857 139670 161360 -1 9194
9196 2 347836 139683 161440 -1 9195
9197 2 344462 135330 174440 -1 8415
9198 2 344481 135373 174520 -1 9197
9199 2 344547 135432 174600 -1 9198
9200 2 344591 135545 174720 -1 9199
9201 2 344703 135618 174880 -1 9200
9202 2 344780 135650 175040 -1 9201
9203 2 344795 135570 175200 -1 9202
9204 2 344824 135521 175320 -1 9203
9205 2 344875 135515 175360 -1 9204
9206 2 344899 135540 175400 -1 9205
9207 2 344835 135510 175440 -1 9206
9208 2 344777 135499 175480 -1 9207
9209 2 344736 135442 175560 -1 9208
9210 2 344694 135328 175600 -1 9209
9211 2 344666 135302 175680 -1 9210
9212 2 344650 135289 175720 -1 9211
9213 2 344614 135231 175760 -1 9212
9214 2 344514 135103 175800 -1 9213
9215 2 344509 135092 175840 -1 9214
9216 2 359299 137133 188880 -1 8189
9217 2 359517 136250 188880 -1 9216
9218 2 359484 135990 188800 -1 9217
9219 2 359510 135702 188240 -1 9218
9220 2 359531 135672 188040 -1 9219
9221 2 359598 135589 187920 -1 9220
9222 2 359761 135346 187680 -1 9221
9223 2 359817 135191 187440 -1 9222
9224 2 359959 135054 187200 -1 9223
9225 2 360032 134970 187040 -1 9224
9226 2 360172 134898 186840 -1 9225
9227 2 360447 134760 186600 -1 9226
9228 2 360555 134606 186400 -1 9227
9229 2 360702 134155 186160 -1 9228
9230 2 360796 133743 185960 -1 9229
9231 2 360783 133307 185720 -1 9230
9232 2 360739 132927 185480 -1 9231
9233 2 360698 132701 185360 -1 9232
9234 2 360669 132541 185280 -1 9233
9235 2 360605 132316 185120 -1 9234
9236 2 360593 132253 185080 -1 9235
9237 2 360673 131930 184840 -1 9236
9238 2 360690 131790 184760 -1 9237
9239 2 360713 131542 184600 -1 9238
9240 2 360538 131363 184560 -1 9239
9241 2 360454 131015 184400 -1 9240
9242 2 360413 130731 184320 -1 9241
9243 2 360232 129602 184160 -1 9242
9244 2 360097 129149 184040 -1 9243
9245 2 359959 128975 183960 -1 9244
9246 2 359811 128782 183920 -1 9245
9247 2 359694 128591 183760 -1 9246
9248 2 359520 128351 183480 -1 9247
9249 2 359409 128000 183360 -1 9248
9250 2 359234 127529 183200 -1 9249
9251 2 359247 127430 183080 -1 9250
9252 2 359199 127326 183000 -1 9251
9253 2 359127 127041 182840 -1 9252
9254 2 359062 126990 182760 -1 9253
9255 2 359087 126895 182640 -1 9254
9256 2 359116 126705 182560 -1 9255
9257 2 359117 126642 182520 -1 9256
9258 2 359054 126618 182360 -1 9257
9259 2 359036 126468 182280 -1 9258
9260 2 359052 126337 182200 -1 9259
9261 2 359122 126271 182120 -1 9260
9262 2 359159 126276 181920 -1 9261
9263 2 359190 126087 181800 -1 9262
9264 2 359156 125851 181600 -1 9263
9265 2 359105 125633 181480 -1 9264
9266 2 359095 125575 181440 -1 9265
9267 2 358950 125438 181320 -1 9266
9268 2 358818 125123 181240 -1 9267
9269 2 358804 125096 181160 -1 9268
9270 2 358550 124809 180800 -1 9269
9271 2 358441 124634 180640 -1 9270
9272 2 358422 124558 180600 -1 9271
9273 2 358422 124520 180560 -1 9272
9274 2 358415 124526 180440 -1 9273
9275 2 358390 124394 180200 -1 9274
9276 2 358259 124303 180040 -1 9275
9277 2 358222 124267 179920 -1 9276
9278 2 358145 124276 179840 -1 9277
9279 2 358161 124242 179720 -1 9278
9280 2 357967 124238 179600 -1 9279
9281 2 357933 124102 179440 -1 9280
9282 2 357814 123935 179320 -1 9281
9283 2 357610 123829 178880 -1 9282
9284 2 357402 123810 178680 -1 9283
9285 2 357403 123769 178520 -1 9284
9286 2 357390 123762 178440 -1 9285
9287 2 357402 123744 178400 -1 9286
9288 2 357344 123665 178200 -1 9287
9289 2 357268 123662 178160 -1 9288
9290 2 357068 123661 177840 -1 9289
9291 2 356948 123708 177720 -1 9290
9292 2 356892 123807 177640 -1 9291
9293 2 356877 123828 177440 -1 9292
9294 2 356713 123928 177320 -1 9293
9295 2 356667 123895 177240 -1 9294
9296 2 356482 123886 177160 -1 9295
9297 2 356164 123733 177040 -1 9296
9298 2 355967 123502 176960 -1 9297
9299 2 355893 123214 176880 -1 9298
9300 2 355880 123182 176800 -1 9299
9301 2 355827 123093 176720 -1 9300
9302 2 355804 123132 176640 -1 9301
9303 2 355912 123002 176480 -1 9302
9304 2 355957 122933 176440 -1 9303
9305 2 355893 123004 176400 -1 9304
9306 2 355867 123077 176360 -1 9305
9307 2 355840 123077 176160 -1 9306
9308 2 355825 123046 176080 -1 9307
9309 2 355780 123016 176000 -1 9308
9310 2 355716 122974 175880 -1 9309
9311 2 355493 123027 175800 -1 9310
9312 2 355416 123010 175640 -1 9311
9313 2 355621 122941 175520 -1 9312
9314 2 355588 122948 175440 -1 9313
9315 2 355573 122853 175320 -1 9314
9316 2 355474 122966 175120 -1 9315
9317 2 355444 122908 174960 -1 9316
9318 2 355432 122886 174880 -1 9317
9319 2 355415 122814 174800 -1 9318
9320 2 355355 122748 174720 -1 9319
9321 2 355356 122835 174680 -1 9320
9322 2 355360 122807 174640 -1 9321
9323 2 355360 122774 174600 -1 9322
9324 2 355342 122708 174560 -1 9323
9325 2 355355 122657 174520 -1 9324
9326 2 355385 122669 174480 -1 9325
9327 2 355380 122683 174440 -1 9326
9328 2 355366 122689 174400 -1 9327
9329 2 355368 122709 174360 -1 9328
9330 2 355754 122511 174400 -1 9329
9331 2 356058 122328 174360 -1 9330
9332 2 356241 122147 174320 -1 9331
9333 2 356434 121895 174280 -1 9332
9334 2 356611 121569 174240 -1 9333
9335 2 356740 121500 174160 -1 9334
9336 2 356860 121465 174040 -1 9335
9337 2 356785 121279 173960 -1 9336
9338 2 356803 121182 173760 -1 9337
9339 2 356768 120980 173720 -1 9338
9340 2 356853 120847 173680 -1 9339
9341 2 356918 120776 173640 -1 9340
9342 2 356991 120693 173600 -1 9341
9343 2 357056 120553 173520 -1 9342
9344 2 357301 120398 173480 -1 9343
9345 2 357500 120230 173440 -1 9344
9346 2 357505 120155 173400 -1 9345
9347 2 357500 120049 173360 -1 9346
9348 2 357576 119847 173320 -1 9347
9349 2 357700 119805 173200 -1 9348
9350 2 357817 119773 173080 -1 9349
9351 2 356952 121460 174000 -1 9336
9352 2 357319 121304 174080 -1 9351
9353 2 355368 122698 174320 -1 9329
9354 2 355336 122807 174280 -1 9353
9355 2 355415 122880 174040 -1 9354
9356 2 355609 122990 173880 -1 9355
9357 2 355739 122943 173680 -1 9356
9358 2 356042 123056 173520 -1 9357
9359 2 356409 122999 173280 -1 9358
9360 2 356728 123051 172920 -1 9359
9361 2 357017 123215 172600 -1 9360
9362 2 357307 123319 172200 -1 9361
9363 2 357779 123413 171840 -1 9362
9364 2 358004 123334 171720 -1 9363
9365 2 358018 123329 171680 -1 9364
9366 2 358079 123302 171480 -1 9365
9367 2 357995 123285 171240 -1 9366
9368 2 357966 123328 171000 -1 9367
9369 2 357944 123337 170880 -1 9368
9370 2 357903 123499 170560 -1 9369
9371 2 357779 123412 169880 -1 9370
9372 2 357660 123272 169520 -1 9371
9373 2 357698 123326 169480 -1 9372
9374 2 357550 123395 169360 -1 9373
9375 2 357496 123469 169160 -1 9374
9376 2 357427 123589 168960 -1 9375
9377 2 357282 123808 168840 -1 9376
9378 2 357234 124079 168760 -1 9377
9379 2 357299 124191 168640 -1 9378
9380 2 357278 124202 168480 -1 9379
9381 2 357199 124411 168360 -1 9380
9382 2 356949 124717 168120 -1 9381
9383 2 356742 125304 167960 -1 9382
9384 2 356595 125806 167920 -1 9383
9385 2 356675 126089 167760 -1 9384
9386 2 356651 126156 167720 -1 9385
9387 2 356580 126401 167560 -1 9386
9388 2 356631 126667 167280 -1 9387
9389 2 356613 126663 167120 -1 9388
9390 2 356614 126738 167040 -1 9389
9391 2 356572 127003 166800 -1 9390
9392 2 356436 127327 166680 -1 9391
9393 2 356083 127692 166480 -1 9392
9394 2 355700 127798 166320 -1 9393
9395 2 356310 128311 166280 -1 9394
9396 2 356509 128467 166200 -1 9395
9397 2 356337 128612 166000 -1 9396
9398 2 356140 129014 165920 -1 9397
9399 2 355923 129155 165840 -1 9398
9400 2 355881 129157 165760 -1 9399
9401 2 355518 129263 165640 -1 9400
9402 2 355285 129287 165600 -1 9401
9403 2 355143 129310 165560 -1 9402
9404 2 354718 129378 165440 -1 9403
9405 2 354371 129333 165280 -1 9404
9406 2 354167 129321 165160 -1 9405
9407 2 353985 129274 165040 -1 9406
9408 2 353863 129243 164960 -1 9407
9409 2 353800 129290 164880 -1 9408
9410 2 353652 129427 164800 -1 9409
9411 2 353354 129387 164760 -1 9410
9412 2 352957 129544 164720 -1 9411
9413 2 352196 129898 164520 -1 9412
9414 2 352110 129914 164480 -1 9413
9415 2 352013 129929 164440 -1 9414
9416 2 351499 130167 164240 -1 9415
9417 2 350618 130352 164120 -1 9416
9418 2 350498 130502 164000 -1 9417
9419 2 350411 130556 163920 -1 9418
9420 2 350576 130652 163520 -1 9419
9421 2 350559 130620 163480 -1 9420
9422 2 350376 130557 163880 -1 9419
9423 2 349477 130810 163760 -1 9422
9424 2 349081 131082 163720 -1 9423
9425 2 348876 131115 163680 -1 9424
9426 2 348703 131215 163600 -1 9425
9427 2 348225 131413 163560 -1 9426
9428 2 347808 131715 163480 -1 9427
9429 2 347161 131889 163400 -1 9428
9430 2 346916 132237 163520 -1 9429
9431 2 346902 132521 163680 -1 9430
9432 2 346873 132656 163760 -1 9431
9433 2 347055 133080 163560 -1 9432
9434 2 347214 133420 163400 -1 9433
9435 2 347150 133342 163320 -1 9434
9436 2 347439 133828 163240 -1 9435
9437 2 347439 134095 163040 -1 9436
9438 2 347442 134073 162880 -1 9437
9439 2 347255 133932 162760 -1 9438
9440 2 347606 134843 163000 -1 9437
9441 2 348311 135398 162960 -1 9440
9442 2 348746 135808 162880 -1 9441
9443 2 348964 136252 162920 -1 9442
9444 2 349147 136421 162960 -1 9443
9445 2 349385 136649 163000 -1 9444
9446 2 349812 136632 163040 -1 9445
9447 2 350225 136552 163000 -1 9446
9448 2 350285 136251 162920 -1 9447
9449 2 350283 136172 162800 -1 9448
9450 2 350285 136167 162760 -1 9449
9451 2 350421 136307 162600 -1 9450
9452 2 350543 136296 162480 -1 9451
9453 2 350810 136245 162320 -1 9452
9454 2 351724 135862 162160 -1 9453
9455 2 352263 135430 162120 -1 9454
9456 2 352558 134901 162080 -1 9455
9457 2 352574 134903 162040 -1 9456
9458 2 352796 134763 161960 -1 9457
9459 2 352822 134711 161840 -1 9458
9460 2 352846 134678 161720 -1 9459
9461 2 352669 134957 161600 -1 9460
9462 2 352663 134933 161560 -1 9461
9463 2 352473 135563 161560 -1 9462
9464 2 352344 135705 161480 -1 9463
9465 2 352661 134902 161520 -1 9462
9466 2 352701 134514 161480 -1 9465
9467 2 352697 134488 161440 -1 9466
9468 2 352621 134432 161360 -1 9467
9469 2 352689 134399 161280 -1 9468
9470 2 353402 134045 161720 -1 9460
9471 2 353545 133661 161640 -1 9470
9472 2 353635 133558 161520 -1 9471
9473 2 353684 133587 161480 -1 9472
9474 2 353864 133663 161320 -1 9473
9475 2 353006 134678 162120 -1 9456
9476 2 353165 134400 162160 -1 9475
9477 2 353244 134287 162320 -1 9476
9478 2 353246 134182 162360 -1 9477
9479 2 353256 134188 162440 -1 9478
9480 2 347211 133508 163600 -1 9433
9481 2 347253 133606 163640 -1 9480
9482 2 347202 133556 163760 -1 9481
9483 2 347142 133524 163880 -1 9482
9484 2 347042 133317 163960 -1 9483
9485 2 347071 132278 163800 -1 9432
9486 2 347075 132244 163880 -1 9485
9487 2 347093 132248 163920 -1 9486
9488 2 347061 132206 164000 -1 9487
9489 2 346696 131834 163360 -1 9429
9490 2 346368 131571 163280 -1 9489
9491 2 346339 131527 163240 -1 9490
9492 2 346091 131181 163200 -1 9491
9493 2 345580 131113 163160 -1 9492
9494 2 345300 131110 163080 -1 9493
9495 2 345884 131195 163480 -1 9489
9496 2 345865 131117 163600 -1 9495
9497 2 345792 130934 163640 -1 9496
9498 2 345704 130730 163800 -1 9497
9499 2 346028 129759 163880 -1 9498
9500 2 346500 129258 163920 -1 9499
9501 2 346580 129053 163960 -1 9500
9502 2 347008 128670 164120 -1 9501
9503 2 347471 128118 164280 -1 9502
9504 2 347857 127641 164360 -1 9503
9505 2 348282 127249 164440 -1 9504
9506 2 348403 127151 164520 -1 9505
9507 2 348908 126565 164160 -1 9506
9508 2 349140 126309 164080 -1 9507
9509 2 349388 126031 163920 -1 9508
9510 2 349485 125986 163840 -1 9509
9511 2 350038 125535 163800 -1 9510
9512 2 350359 125423 163680 -1 9511
9513 2 350536 125237 163520 -1 9512
9514 2 350697 124707 163240 -1 9513
9515 2 350757 124711 163000 -1 9514
9516 2 350770 124571 162800 -1 9515
9517 2 350584 124303 162600 -1 9516
9518 2 350675 124163 162520 -1 9517
9519 2 349726 125704 164480 -1 9509
9520 2 345677 130721 163880 -1 9498
9521 2 345654 130795 164120 -1 9520
9522 2 345603 130741 164240 -1 9521
9523 2 345629 130592 164360 -1 9522
9524 2 356682 126238 167960 -1 9384
9525 2 356745 126434 168080 -1 9524
9526 2 356766 126499 168120 -1 9525
9527 2 356660 126557 168440 -1 9526
9528 2 356718 126668 168600 -1 9527
9529 2 356858 126765 168680 -1 9528
9530 2 356874 126776 168720 -1 9529
9531 2 356847 126848 168800 -1 9530
9532 2 356881 126869 168880 -1 9531
9533 2 356830 126944 169000 -1 9532
9534 2 356779 126963 169160 -1 9533
9535 2 356832 126984 169280 -1 9534
9536 2 356851 127092 169400 -1 9535
9537 2 356862 127079 169440 -1 9536
9538 2 358272 122684 169520 -1 9372
9539 2 358371 122677 169440 -1 9538
9540 2 359054 122313 169360 -1 9539
9541 2 359270 122292 169200 -1 9540
9542 2 359839 122022 169000 -1 9541
9543 2 360389 121857 168840 -1 9542
9544 2 360803 122018 168520 -1 9543
9545 2 361222 122078 168400 -1 9544
9546 2 361669 122114 168280 -1 9545
9547 2 362997 121773 168000 -1 9546
9548 2 363668 121102 167920 -1 9547
9549 2 363919 120955 167840 -1 9548
9550 2 364172 120801 167800 -1 9549
9551 2 364250 120689 167640 -1 9550
9552 2 364248 120764 167520 -1 9551
9553 2 364226 120761 167440 -1 9552
9554 2 364245 120916 167280 -1 9553
9555 2 364212 121014 167200 -1 9554
9556 2 364651 120254 168080 -1 9548
9557 2 364941 120136 168240 -1 9556
9558 2 365165 120285 168280 -1 9557
9559 2 365294 120393 168360 -1 9558
9560 2 365450 120515 168400 -1 9559
9561 2 365559 120555 168440 -1 9560
9562 2 365595 120589 168360 -1 9561
9563 2 365630 120606 168240 -1 9562
9564 2 365665 120611 168200 -1 9563
9565 2 358366 123270 171880 -1 9365
9566 2 359161 122993 171960 -1 9565
9567 2 359754 122667 172160 -1 9566
9568 2 359857 122486 172280 -1 9567
9569 2 360096 122388 172560 -1 9568
9570 2 360339 122315 172640 -1 9569
9571 2 360509 122201 172680 -1 9570
9572 2 360767 122081 172800 -1 9571
9573 2 360900 121855 172960 -1 9572
9574 2 361142 121746 173080 -1 9573
9575 2 361309 121642 173320 -1 9574
9576 2 361514 121613 173400 -1 9575
9577 2 361836 121384 173520 -1 9576
9578 2 362045 121392 173640 -1 9577
9579 2 362481 121402 173680 -1 9578
9580 2 362479 121403 173720 -1 9579
9581 2 362482 121394 173800 -1 9580
9582 2 363350 121325 173640 -1 9581
9583 2 364135 121188 173760 -1 9582
9584 2 364352 121201 173800 -1 9583
9585 2 364409 121201 173880 -1 9584
9586 2 364445 121187 173960 -1 9585
9587 2 364525 121144 174040 -1 9586
9588 2 364540 121086 174160 -1 9587
9589 2 364532 121032 174240 -1 9588
9590 2 364576 121074 174320 -1 9589
9591 2 364591 121082 174400 -1 9590
9592 2 364592 121076 174480 -1 9591
9593 2 364573 121054 174560 -1 9592
9594 2 364534 121066 174640 -1 9593
9595 2 364572 121076 174680 -1 9594
9596 2 364649 120906 174720 -1 9595
9597 2 364610 121069 174760 -1 9596
9598 2 364655 121023 174800 -1 9597
9599 2 364678 121009 174880 -1 9598
9600 2 364730 121024 174960 -1 9599
9601 2 364797 121002 175040 -1 9600
9602 2 364829 120978 175120 -1 9601
9603 2 364884 120962 175200 -1 9602
9604 2 364942 120985 175280 -1 9603
9605 2 365059 120965 175360 -1 9604
9606 2 365067 120941 175400 -1 9605
9607 2 365124 120845 175480 -1 9606
9608 2 365115 120782 175520 -1 9607
9609 2 365134 120723 175560 -1 9608
9610 2 365152 120687 175600 -1 9609
9611 2 365194 120573 175680 -1 9610
9612 2 365271 120502 175720 -1 9611
9613 2 363435 121295 173600 -1 9582
9614 2 363440 121219 173560 -1 9613
9615 2 363477 121265 173520 -1 9614
9616 2 363459 121305 173480 -1 9615
9617 2 363458 121348 173440 -1 9616
9618 2 363482 121368 173400 -1 9617
9619 2 362491 121427 174000 -1 9581
9620 2 362461 121417 174320 -1 9619
9621 2 362478 121423 174440 -1 9620
9622 2 362484 121486 174520 -1 9621
9623 2 362786 121633 174560 -1 9622
9624 2 363031 121678 174600 -1 9623
9625 2 363205 121652 174640 -1 9624
9626 2 363505 121367 174720 -1 9625
9627 2 363600 121497 174760 -1 9626
9628 2 354523 122798 175320 -1 9315
9629 2 354071 122858 175400 -1 9628
9630 2 353683 122865 175480 -1 9629
9631 2 353600 122885 175560 -1 9630
9632 2 353124 122797 175600 -1 9631
9633 2 352495 122706 175680 -1 9632
9634 2 351940 122541 175760 -1 9633
9635 2 351465 122535 175680 -1 9634
9636 2 351311 122465 175600 -1 9635
9637 2 351169 122441 175560 -1 9636
9638 2 351546 122557 175520 -1 9637
9639 2 351563 122574 175480 -1 9638
9640 2 351629 122648 175400 -1 9639
9641 2 351702 122735 175320 -1 9640
9642 2 351780 122793 175280 -1 9641
9643 2 351720 122830 175200 -1 9642
9644 2 351584 122812 175160 -1 9643
9645 2 351451 122825 175120 -1 9644
9646 2 351301 122806 175080 -1 9645
9647 2 351387 122828 175000 -1 9646
9648 2 351492 122817 174960 -1 9647
9649 2 351533 122888 174880 -1 9648
9650 2 351535 122849 174800 -1 9649
9651 2 351573 122681 174720 -1 9650
9652 2 351527 122762 174680 -1 9651
9653 2 351551 122774 174640 -1 9652
9654 2 351577 122779 174600 -1 9653
9655 2 351028 122414 175520 -1 9637
9656 2 350739 122436 175480 -1 9655
9657 2 350432 122532 175440 -1 9656
9658 2 349533 122655 175560 -1 9657
9659 2 349332 122849 175200 -1 9658
9660 2 349224 122897 175040 -1 9659
9661 2 349197 122933 175000 -1 9660
9662 2 349111 123002 174840 -1 9661
9663 2 349078 122818 174600 -1 9662
9664 2 349098 122715 174520 -1 9663
9665 2 349370 122703 174480 -1 9664
9666 2 349449 122588 174400 -1 9665
9667 2 349551 122554 174360 -1 9666
9668 2 349626 122512 174320 -1 9667
9669 2 349488 122621 174280 -1 9668
9670 2 349523 122568 173960 -1 9669
9671 2 349486 122578 173800 -1 9670
9672 2 349495 122481 173560 -1 9671
9673 2 349430 122423 173440 -1 9672
9674 2 349395 122383 173320 -1 9673
9675 2 349375 122365 173240 -1 9674
9676 2 349355 122377 173200 -1 9675
9677 2 349364 122423 173080 -1 9676
9678 2 349373 122454 173000 -1 9677
9679 2 349354 122487 172960 -1 9678
9680 2 349290 122475 172920 -1 9679
9681 2 349255 122538 172880 -1 9680
9682 2 349368 122719 172800 -1 9681
9683 2 349414 122746 172760 -1 9682
9684 2 349431 122741 172680 -1 9683
9685 2 349425 122733 172600 -1 9684
9686 2 349397 122748 172440 -1 9685
9687 2 349332 122858 172360 -1 9686
9688 2 349299 122876 172320 -1 9687
9689 2 349293 122955 172280 -1 9688
9690 2 349221 122897 172200 -1 9689
9691 2 349157 122891 172120 -1 9690
9692 2 349065 122901 172000 -1 9691
9693 2 348911 122854 171800 -1 9692
9694 2 348835 122862 171720 -1 9693
9695 2 348795 122834 171600 -1 9694
9696 2 348738 122830 171520 -1 9695
9697 2 348635 122831 171320 -1 9696
9698 2 348535 122840 171240 -1 9697
9699 2 348423 122870 171080 -1 9698
9700 2 348161 122705 170880 -1 9699
9701 2 347979 122762 170760 -1 9700
9702 2 347854 122814 170680 -1 9701
9703 2 347744 122808 170640 -1 9702
9704 2 347727 122824 170560 -1 9703
9705 2 347674 122862 170480 -1 9704
9706 2 347483 122890 170320 -1 9705
9707 2 347299 122954 170160 -1 9706
9708 2 347221 122876 169920 -1 9707
9709 2 347139 122783 169680 -1 9708
9710 2 347051 122587 169360 -1 9709
9711 2 347017 122566 169280 -1 9710
9712 2 347033 122592 169240 -1 9711
9713 2 347035 122605 169200 -1 9712
9714 2 347067 122693 169160 -1 9713
9715 2 347082 122724 169080 -1 9714
9716 2 347001 122744 169040 -1 9715
9717 2 346995 122798 168920 -1 9716
9718 2 346399 123042 168800 -1 9717
9719 2 345890 123221 168760 -1 9718
9720 2 345612 123215 168720 -1 9719
9721 2 345366 123242 168680 -1 9720
9722 2 345089 123334 168640 -1 9721
9723 2 344755 123397 168560 -1 9722
9724 2 344361 123415 168480 -1 9723
9725 2 345037 123349 168440 -1 9724
9726 2 345063 123465 168400 -1 9725
9727 2 343725 123515 168440 -1 9724
9728 2 343516 123587 168400 -1 9727
9729 2 342967 123899 168360 -1 9728
9730 2 342046 124009 168320 -1 9729
9731 2 342006 123991 168280 -1 9730
9732 2 342013 124095 168240 -1 9731
9733 2 341922 124008 168200 -1 9732
9734 2 341880 123989 168160 -1 9733
9735 2 341964 124099 168120 -1 9734
9736 2 341922 124149 168080 -1 9735
9737 2 340643 124093 168120 -1 9736
9738 2 340318 123924 168160 -1 9737
9739 2 339854 124065 168200 -1 9738
9740 2 339148 124226 168240 -1 9739
9741 2 338500 124218 168280 -1 9740
9742 2 338220 124298 168240 -1 9741
9743 2 337932 124131 168200 -1 9742
9744 2 337841 124218 168120 -1 9743
9745 2 337728 124261 168080 -1 9744
9746 2 337596 124247 168040 -1 9745
9747 2 337311 124066 168000 -1 9746
9748 2 337262 124159 167960 -1 9747
9749 2 337151 124107 167920 -1 9748
9750 2 337055 124433 167760 -1 9749
9751 2 336786 124453 167640 -1 9750
9752 2 336743 124449 167520 -1 9751
9753 2 336676 124414 167480 -1 9752
9754 2 336398 124229 167440 -1 9753
9755 2 336706 124677 167400 -1 9754
9756 2 336725 124743 167360 -1 9755
9757 2 336724 124825 167280 -1 9756
9758 2 336659 124908 167200 -1 9757
9759 2 336519 124916 167120 -1 9758
9760 2 336535 125024 167040 -1 9759
9761 2 336495 125042 166960 -1 9760
9762 2 336424 125084 166880 -1 9761
9763 2 336436 125239 166760 -1 9762
9764 2 336249 125327 166520 -1 9763
9765 2 336194 125237 166400 -1 9764
9766 2 336228 125285 166360 -1 9765
9767 2 335916 124888 166320 -1 9766
9768 2 336920 125778 166200 -1 9767
9769 2 337027 126094 166080 -1 9768
9770 2 336900 126359 165960 -1 9769
9771 2 336652 126511 165960 -1 9770
9772 2 336509 126763 165920 -1 9771
9773 2 336316 127036 165880 -1 9772
9774 2 336184 127110 165840 -1 9773
9775 2 336085 127151 165760 -1 9774
9776 2 335942 127185 165640 -1 9775
9777 2 335842 127240 165600 -1 9776
9778 2 335705 127274 165520 -1 9777
9779 2 335767 127418 165440 -1 9778
9780 2 335621 127522 165360 -1 9779
9781 2 335467 127605 165240 -1 9780
9782 2 335154 127871 165160 -1 9781
9783 2 334973 128080 165120 -1 9782
9784 2 334704 128349 165040 -1 9783
9785 2 334322 128757 165000 -1 9784
9786 2 334062 129055 164960 -1 9785
9787 2 333946 129161 164920 -1 9786
9788 2 333975 129363 164840 -1 9787
9789 2 333875 129631 164680 -1 9788
9790 2 333729 129836 164520 -1 9789
9791 2 333609 130066 164280 -1 9790
9792 2 333413 130294 164240 -1 9791
9793 2 333302 130349 164160 -1 9792
9794 2 333278 130422 163960 -1 9793
9795 2 333401 130626 163880 -1 9794
9796 2 333483 130757 163760 -1 9795
9797 2 333513 130830 163600 -1 9796
9798 2 333483 130871 163480 -1 9797
9799 2 333412 130918 163280 -1 9798
9800 2 333401 131026 163080 -1 9799
9801 2 333403 131169 162920 -1 9800
9802 2 333372 131203 162760 -1 9801
9803 2 333484 131278 162600 -1 9802
9804 2 333606 131280 162400 -1 9803
9805 2 333623 131364 162360 -1 9804
9806 2 333668 131432 162240 -1 9805
9807 2 333696 131536 162080 -1 9806
9808 2 333812 131734 161960 -1 9807
9809 2 333852 131822 161880 -1 9808
9810 2 333855 131910 161800 -1 9809
9811 2 333803 131887 161720 -1 9810
9812 2 333805 131878 161640 -1 9811
9813 2 333921 131818 161600 -1 9812
9814 2 333956 131781 161560 -1 9813
9815 2 333953 131830 161400 -1 9814
9816 2 333892 131751 161320 -1 9815
9817 2 334037 131548 161240 -1 9816
9818 2 334017 131586 161160 -1 9817
9819 2 334017 131614 161120 -1 9818
9820 2 333954 131574 161000 -1 9819
9821 2 333864 131501 160880 -1 9820
9822 2 333674 131237 160720 -1 9821
9823 2 336874 126300 165920 -1 9770
9824 2 336844 126294 165880 -1 9823
9825 2 336836 126299 165840 -1 9824
9826 2 341956 124193 168040 -1 9736
9827 2 341951 124180 168000 -1 9826
9828 2 341964 124236 167920 -1 9827
9829 2 342021 124402 167880 -1 9828
9830 2 342111 124547 167800 -1 9829
9831 2 342164 124639 167760 -1 9830
9832 2 341788 124439 167720 -1 9831
9833 2 341751 124321 167640 -1 9832
9834 2 342432 123891 168400 -1 9729
9835 2 342069 123922 168440 -1 9834
9836 2 342064 123881 168520 -1 9835
9837 2 342074 123843 168600 -1 9836
9838 2 342067 123851 168680 -1 9837
9839 2 346866 122993 168760 -1 9718
9840 2 347080 122943 168720 -1 9839
9841 2 347214 122929 168680 -1 9840
9842 2 347206 122973 168520 -1 9841
9843 2 347268 122991 168480 -1 9842
9844 2 347257 123018 168440 -1 9843
9845 2 348494 122309 175200 -1 9659
9846 2 347952 122110 175200 -1 9845
9847 2 347716 122256 175160 -1 9846
9848 2 349193 122709 175600 -1 9658
9849 2 349561 122718 175640 -1 9848
9850 2 349567 122711 175760 -1 9849
9851 2 349541 122739 175800 -1 9850
9852 2 349540 122800 175840 -1 9851
9853 2 349703 122799 175880 -1 9852
9854 2 349773 122767 175920 -1 9853
9855 2 349868 122713 175960 -1 9854
9856 2 348495 122947 175680 -1 9848
9857 2 348340 123003 175720 -1 9856
9858 2 348154 123137 175800 -1 9857
9859 2 347850 123398 175840 -1 9858
9860 2 347466 123605 175880 -1 9859
9861 2 347185 123655 175840 -1 9860
9862 2 346999 123663 175760 -1 9861
9863 2 347038 123662 175720 -1 9862
9864 2 347061 123662 175680 -1 9863
9865 2 347008 123660 175640 -1 9864
9866 2 346978 123674 175600 -1 9865
9867 2 346848 123625 175480 -1 9866
9868 2 346745 123685 175440 -1 9867
9869 2 346768 123715 175320 -1 9868
9870 2 346886 123807 175200 -1 9869
9871 2 346874 123822 175080 -1 9870
9872 2 346874 123870 175040 -1 9871
9873 2 346888 123864 175000 -1 9872
9874 2 346936 123910 174920 -1 9873
9875 2 346844 124010 174880 -1 9874
9876 2 346809 124060 174800 -1 9875
9877 2 346785 124080 174760 -1 9876
9878 2 346749 124070 174720 -1 9877
9879 2 346799 123671 175920 -1 9860
9880 2 346498 123672 175960 -1 9879
9881 2 346269 123675 176000 -1 9880
9882 2 346172 123707 176040 -1 9881
9883 2 346054 123704 176080 -1 9882
9884 2 345895 123722 176120 -1 9883
9885 2 345734 123742 176160 -1 9884
9886 2 345001 123597 176240 -1 9885
9887 2 344503 123290 176320 -1 9886
9888 2 344065 122677 176400 -1 9887
9889 2 343861 122326 176280 -1 9888
9890 2 343829 122210 176240 -1 9889
9891 2 343831 122173 176200 -1 9890
9892 2 343829 122109 176160 -1 9891
9893 2 343818 122073 176120 -1 9892
9894 2 343815 122054 176080 -1 9893
9895 2 343776 122023 176040 -1 9894
9896 2 343801 122010 176000 -1 9895
9897 2 343808 122083 175960 -1 9896
9898 2 343806 122011 175880 -1 9897
9899 2 343797 121871 175680 -1 9898
9900 2 343740 121829 175520 -1 9899
9901 2 343766 121802 175400 -1 9900
9902 2 343862 121686 175280 -1 9901
9903 2 343934 121570 175200 -1 9902
9904 2 343914 121518 175080 -1 9903
9905 2 344036 121396 175000 -1 9904
9906 2 344215 120991 174960 -1 9905
9907 2 344361 120760 174920 -1 9906
9908 2 344380 120726 174800 -1 9907
9909 2 344355 120692 174680 -1 9908
9910 2 344315 120551 174560 -1 9909
9911 2 344298 120452 174400 -1 9910
9912 2 344283 120380 174320 -1 9911
9913 2 344057 120038 174200 -1 9912
9914 2 344147 119988 173920 -1 9913
9915 2 344191 119760 173920 -1 9914
9916 2 344261 119683 173880 -1 9915
9917 2 344276 119307 173760 -1 9916
9918 2 344397 119500 173640 -1 9917
9919 2 344484 119624 173480 -1 9918
9920 2 344528 119650 173360 -1 9919
9921 2 344513 119451 173120 -1 9920
9922 2 344531 119215 173000 -1 9921
9923 2 344544 119137 172960 -1 9922
9924 2 344425 118973 172880 -1 9923
9925 2 344403 119086 172840 -1 9924
9926 2 344417 119162 172800 -1 9925
9927 2 344409 119184 172760 -1 9926
9928 2 344429 119144 172680 -1 9927
9929 2 344449 119105 172600 -1 9928
9930 2 344579 119042 172480 -1 9929
9931 2 345320 118924 172480 -1 9930
9932 2 345716 118589 172480 -1 9931
9933 2 346117 118509 172440 -1 9932
9934 2 346281 118691 172480 -1 9933
9935 2 346486 118614 172440 -1 9934
9936 2 346505 118523 172400 -1 9935
9937 2 346467 118281 172400 -1 9933
9938 2 346797 118248 172360 -1 9937
9939 2 347133 117826 172360 -1 9938
9940 2 347439 117585 172400 -1 9939
9941 2 347559 117611 172440 -1 9940
9942 2 347590 117531 172520 -1 9941
9943 2 344505 118969 172400 -1 9930
9944 2 344500 119031 172320 -1 9943
9945 2 344476 118822 172200 -1 9944
9946 2 344490 118816 172080 -1 9945
9947 2 344507 118755 171960 -1 9946
9948 2 344529 118722 171840 -1 9947
9949 2 344476 118685 171720 -1 9948
9950 2 344404 118689 171600 -1 9949
9951 2 344414 118786 171480 -1 9950
9952 2 344439 118826 171440 -1 9951
9953 2 344474 118840 171360 -1 9952
9954 2 344477 118858 171240 -1 9953
9955 2 344488 118903 171120 -1 9954
9956 2 344502 118917 171000 -1 9955
9957 2 344489 118867 170840 -1 9956
9958 2 344494 118882 170680 -1 9957
9959 2 344422 118849 170520 -1 9958
9960 2 344305 118849 170320 -1 9959
9961 2 344232 118909 170200 -1 9960
9962 2 344189 118839 169960 -1 9961
9963 2 344215 118718 169760 -1 9962
9964 2 344127 118490 169520 -1 9963
9965 2 344250 118571 169480 -1 9964
9966 2 344203 118749 169360 -1 9965
9967 2 344199 118771 169320 -1 9966
9968 2 344181 118757 169280 -1 9967
9969 2 344250 118764 169160 -1 9968
9970 2 344313 118691 169080 -1 9969
9971 2 344388 118702 168960 -1 9970
9972 2 344514 118707 168920 -1 9971
9973 2 344524 118709 168800 -1 9972
9974 2 344539 118714 168760 -1 9973
9975 2 344550 118714 168680 -1 9974
9976 2 344491 118675 168600 -1 9975
9977 2 344412 118668 168560 -1 9976
9978 2 344332 118653 168520 -1 9977
9979 2 344403 118721 168440 -1 9978
9980 2 344376 118759 168400 -1 9979
9981 2 344356 118795 168280 -1 9980
9982 2 344399 118836 168120 -1 9981
9983 2 344524 118915 168040 -1 9982
9984 2 344561 118930 167880 -1 9983
9985 2 344543 118910 167800 -1 9984
9986 2 344542 118847 167760 -1 9985
9987 2 344541 118890 167720 -1 9986
9988 2 344120 119115 169360 -1 9967
9989 2 344072 119113 169440 -1 9988
9990 2 344015 119096 169480 -1 9989
9991 2 343925 119016 169520 -1 9990
9992 2 343796 118836 169560 -1 9991
9993 2 343936 119079 169600 -1 9992
9994 2 344014 122524 176440 -1 9888
9995 2 343888 122367 176480 -1 9994
9996 2 343941 122105 176520 -1 9995
9997 2 343326 122245 176600 -1 9996
9998 2 343200 122235 176640 -1 9997
9999 2 343208 122251 176680 -1 9998
10000 2 343337 122256 176720 -1 9999
10001 2 343381 122251 176800 -1 10000
10002 2 343317 122221 176880 -1 10001
10003 2 343320 122229 176920 -1 10002
10004 2 343321 122178 177040 -1 10003
10005 2 343281 122133 177120 -1 10004
10006 2 343247 122169 177240 -1 10005
10007 2 343220 122163 177280 -1 10006
10008 2 343205 122154 177360 -1 10007
10009 2 343208 122115 177440 -1 10008
10010 2 343134 122066 177600 -1 10009
10011 2 343121 121957 177720 -1 10010
10012 2 343168 121993 177840 -1 10011
10013 2 343136 121981 177920 -1 10012
10014 2 343090 121871 178040 -1 10013
10015 2 342925 121885 178160 -1 10014
10016 2 342854 121865 178200 -1 10015
10017 2 342817 121913 178280 -1 10016
10018 2 342778 121926 178400 -1 10017
10019 2 342634 121871 178520 -1 10018
10020 2 342523 121776 178640 -1 10019
10021 2 342446 121675 178840 -1 10020
10022 2 342424 121571 179120 -1 10021
10023 2 342414 121473 179320 -1 10022
10024 2 342359 121475 179440 -1 10023
10025 2 342280 121378 179600 -1 10024
10026 2 342253 121366 179800 -1 10025
10027 2 342151 121160 179880 -1 10026
10028 2 342266 121117 180040 -1 10027
10029 2 342640 121149 180160 -1 10028
10030 2 342713 121249 180240 -1 10029
10031 2 342717 121252 180320 -1 10030
10032 2 342789 121291 180360 -1 10031
10033 2 342822 121291 180400 -1 10032
10034 2 342840 121359 180480 -1 10033
10035 2 342827 121320 180640 -1 10034
10036 2 342814 121369 180800 -1 10035
10037 2 342835 121414 180960 -1 10036
10038 2 342896 121436 181080 -1 10037
10039 2 342850 121472 181160 -1 10038
10040 2 342958 121388 181240 -1 10039
10041 2 343494 121440 181240 -1 10040
10042 2 342555 121544 181280 -1 10040
10043 2 342329 121779 181320 -1 10042
10044 2 342247 121938 181360 -1 10043
10045 2 342127 122029 181480 -1 10044
10046 2 341967 122210 181560 -1 10045
10047 2 341857 122299 181640 -1 10046
10048 2 341792 122390 181720 -1 10047
10049 2 341762 122434 181840 -1 10048
10050 2 341703 122529 181960 -1 10049
10051 2 341506 122829 182080 -1 10050
10052 2 341426 122993 182160 -1 10051
10053 2 341314 123067 182280 -1 10052
10054 2 341308 123055 182360 -1 10053
10055 2 341239 122994 182480 -1 10054
10056 2 341216 122974 182520 -1 10055
10057 2 341105 123084 182600 -1 10056
10058 2 341063 123062 182680 -1 10057
10059 2 341026 123073 182760 -1 10058
10060 2 340981 122949 182920 -1 10059
10061 2 340865 122900 183080 -1 10060
10062 2 340686 122958 183280 -1 10061
10063 2 340643 123074 183440 -1 10062
10064 2 340596 123250 183600 -1 10063
10065 2 340551 123401 183760 -1 10064
10066 2 340527 123549 183920 -1 10065
10067 2 340462 123689 184200 -1 10066
10068 2 340672 123968 184400 -1 10067
10069 2 340689 124333 184920 -1 10068
10070 2 340620 124405 185120 -1 10069
10071 2 340626 124385 185240 -1 10070
10072 2 340566 124381 185360 -1 10071
10073 2 340290 124645 185480 -1 10072
10074 2 340270 124737 185560 -1 10073
10075 2 340388 124765 185640 -1 10074
10076 2 340456 124885 185680 -1 10075
10077 2 340414 124962 185800 -1 10076
10078 2 340407 125041 185880 -1 10077
10079 2 340390 125138 186000 -1 10078
10080 2 340374 125261 186080 -1 10079
10081 2 340355 125347 186160 -1 10080
10082 2 340478 125516 186360 -1 10081
10083 2 340573 125515 186480 -1 10082
10084 2 340181 125427 186600 -1 10083
10085 2 339876 125389 186720 -1 10084
10086 2 339455 125521 186760 -1 10085
10087 2 339329 125509 186800 -1 10086
10088 2 339251 125494 186840 -1 10087
10089 2 339191 125508 186880 -1 10088
10090 2 339176 125599 186920 -1 10089
10091 2 339128 125530 187000 -1 10090
10092 2 339086 125476 187080 -1 10091
10093 2 339049 125540 187160 -1 10092
10094 2 338999 125547 187200 -1 10093
10095 2 338922 125552 187240 -1 10094
10096 2 338802 125571 187320 -1 10095
10097 2 338763 125685 187440 -1 10096
10098 2 338720 125852 187640 -1 10097
10099 2 338702 125955 187720 -1 10098
10100 2 338678 126079 187840 -1 10099
10101 2 338696 126237 187960 -1 10100
10102 2 338667 126338 188040 -1 10101
10103 2 338601 126395 188120 -1 10102
10104 2 338579 126458 188200 -1 10103
10105 2 338362 126492 188240 -1 10104
10106 2 338656 126594 188280 -1 10105
10107 2 338706 126648 188320 -1 10106
10108 2 338734 126733 188400 -1 10107
10109 2 338708 126938 188480 -1 10108
10110 2 338817 127150 188720 -1 10109
10111 2 341505 125471 186520 -1 10083
10112 2 342263 125276 186560 -1 10111
10113 2 342561 125163 186640 -1 10112
10114 2 342708 125038 186720 -1 10113
10115 2 342819 125071 186760 -1 10114
10116 2 343034 124853 186960 -1 10115
10117 2 343698 124479 187040 -1 10116
10118 2 344129 124353 187080 -1 10117
10119 2 344461 124157 187040 -1 10118
10120 2 344768 124032 186960 -1 10119
10121 2 345092 124125 186840 -1 10120
10122 2 345017 124185 186760 -1 10121
10123 2 344794 124108 186720 -1 10122
10124 2 344797 124260 186680 -1 10123
10125 2 344830 124356 186600 -1 10124
10126 2 344768 124382 186480 -1 10125
10127 2 344108 124432 187200 -1 10118
10128 2 344099 124419 187240 -1 10127
10129 2 344129 124411 187280 -1 10128
10130 2 345551 123981 187280 -1 10129
10131 2 345841 124070 187240 -1 10130
10132 2 346258 124079 187200 -1 10131
10133 2 346556 124111 187240 -1 10132
10134 2 346781 124332 187280 -1 10133
10135 2 347059 124377 187320 -1 10134
10136 2 347378 124492 187280 -1 10135
10137 2 347539 124460 187240 -1 10136
10138 2 347710 124407 187200 -1 10137
10139 2 347961 124544 187160 -1 10138
10140 2 348353 124836 187160 -1 10139
10141 2 349011 124903 187160 -1 10140
10142 2 349475 124917 187240 -1 10141
10143 2 349599 125028 187360 -1 10142
10144 2 349482 124938 187480 -1 10143
10145 2 349390 124892 187680 -1 10144
10146 2 349286 124997 187800 -1 10145
10147 2 349285 124868 187880 -1 10146
10148 2 349107 124926 186960 -1 10142
10149 2 349059 124959 186880 -1 10148
10150 2 349272 125079 186800 -1 10149
10151 2 347089 124384 187400 -1 10135
10152 2 347008 124353 187440 -1 10151
10153 2 346807 124239 187480 -1 10152
10154 2 346770 124189 187520 -1 10153
10155 2 344098 124428 187320 -1 10129
10156 2 344084 124482 187440 -1 10155
10157 2 344022 124434 187520 -1 10156
10158 2 343977 124478 187600 -1 10157
10159 2 343908 124554 187800 -1 10158
10160 2 343862 124608 187840 -1 10159
10161 2 351839 122508 175840 -1 9634
10162 2 351803 122484 175880 -1 10161
10163 2 351764 122462 175920 -1 10162
10164 2 351705 122431 176000 -1 10163
10165 2 351690 122397 176040 -1 10164
10166 2 351666 122365 176080 -1 10165
10167 2 351642 122301 176120 -1 10166
10168 2 351712 122351 176160 -1 10167
10169 2 351759 122384 176240 -1 10168
10170 2 353575 122781 175880 -1 9310
10171 2 353570 122830 175960 -1 10170
10172 2 353582 122884 176080 -1 10171
10173 2 353743 122844 176160 -1 10172
10174 2 353863 122807 176240 -1 10173
10175 2 355677 122454 176960 -1 9298
10176 2 355741 122460 177040 -1 10175
10177 2 355729 122438 177080 -1 10176
10178 2 355725 122344 177120 -1 10177
10179 2 355629 122182 177280 -1 10178
10180 2 355629 122100 177400 -1 10179
10181 2 355648 121510 177560 -1 10180
10182 2 355965 120802 177560 -1 10181
10183 2 356146 120548 177600 -1 10182
10184 2 356256 120495 177680 -1 10183
10185 2 356359 120275 177760 -1 10184
10186 2 356195 119865 177840 -1 10185
10187 2 356101 119709 177880 -1 10186
10188 2 356068 119631 177920 -1 10187
10189 2 356034 119555 177960 -1 10188
10190 2 356026 119503 178000 -1 10189
10191 2 355991 119368 178080 -1 10190
10192 2 356013 119266 178200 -1 10191
10193 2 356018 119098 178280 -1 10192
10194 2 355996 118910 178400 -1 10193
10195 2 355983 118798 178560 -1 10194
10196 2 356064 118761 178760 -1 10195
10197 2 355876 118511 178880 -1 10196
10198 2 355205 117994 178880 -1 10197
10199 2 354549 117606 178840 -1 10198
10200 2 354514 117558 178880 -1 10199
10201 2 354409 117436 179040 -1 10200
10202 2 354186 117302 179080 -1 10201
10203 2 353756 117097 179160 -1 10202
10204 2 353287 116897 179160 -1 10203
10205 2 352962 116807 179200 -1 10204
10206 2 352700 116741 179280 -1 10205
10207 2 352524 116630 179360 -1 10206
10208 2 352408 116499 179440 -1 10207
10209 2 352301 116370 179480 -1 10208
10210 2 352214 116303 179520 -1 10209
10211 2 352158 116206 179560 -1 10210
10212 2 352144 116176 179680 -1 10211
10213 2 351888 115721 179800 -1 10212
10214 2 352024 116024 179880 -1 10213
10215 2 351949 116056 180040 -1 10214
10216 2 351763 116107 180120 -1 10215
10217 2 351644 116047 180200 -1 10216
10218 2 351583 116032 180240 -1 10217
10219 2 351565 116145 180280 -1 10218
10220 2 351561 116172 180400 -1 10219
10221 2 351643 116323 180440 -1 10220
10222 2 351707 116319 180520 -1 10221
10223 2 351716 116237 180560 -1 10222
10224 2 354514 117725 178760 -1 10199
10225 2 354393 117667 178720 -1 10224
10226 2 354427 117814 178680 -1 10225
10227 2 354496 117859 178640 -1 10226
10228 2 354490 117907 178600 -1 10227
10229 2 354499 117914 178560 -1 10228
10230 2 354526 117982 178520 -1 10229
10231 2 355945 118537 178920 -1 10197
10232 2 355972 118522 179080 -1 10231
10233 2 355959 118508 179160 -1 10232
10234 2 355782 118503 179240 -1 10233
10235 2 355700 118498 179280 -1 10234
10236 2 356032 119366 177920 -1 10189
10237 2 355954 119310 177760 -1 10236
10238 2 355766 119384 177720 -1 10237
10239 2 355703 119387 177680 -1 10238
10240 2 358225 122745 178400 -1 9287
10241 2 358454 122048 178360 -1 10240
10242 2 358517 121650 178320 -1 10241
10243 2 358667 121157 178280 -1 10242
10244 2 358824 120706 178240 -1 10243
10245 2 358747 120404 178280 -1 10244
10246 2 358772 120366 178320 -1 10245
10247 2 358793 120353 178360 -1 10246
10248 2 358825 120282 178400 -1 10247
10249 2 359157 119709 178640 -1 10248
10250 2 360021 118861 178640 -1 10249
10251 2 360252 118897 178560 -1 10250
10252 2 360246 118889 178480 -1 10251
10253 2 360208 118945 178320 -1 10252
10254 2 360246 118978 178240 -1 10253
10255 2 360227 118981 178200 -1 10254
10256 2 360426 119000 178080 -1 10255
10257 2 360619 119148 177840 -1 10256
10258 2 360647 119199 177800 -1 10257
10259 2 360061 118823 178680 -1 10250
10260 2 360098 118762 178800 -1 10259
10261 2 360129 118728 178920 -1 10260
10262 2 360216 118733 179000 -1 10261
10263 2 360400 118640 179120 -1 10262
10264 2 360556 118521 179200 -1 10263
10265 2 360118 128898 184320 -1 9243
10266 2 359853 128822 184360 -1 10265
10267 2 359586 128740 184400 -1 10266
10268 2 359533 128661 184440 -1 10267
10269 2 359526 128638 184480 -1 10268
10270 2 359393 128460 184480 -1 10269
10271 2 359385 128481 184520 -1 10270
10272 2 359404 128510 184560 -1 10271
10273 2 359970 128784 184400 -1 10266
10274 2 359983 128774 184440 -1 10273
10275 2 359964 128766 184520 -1 10274
10276 2 359908 128722 184600 -1 10275
10277 2 359928 128639 184680 -1 10276
10278 2 359890 128574 184720 -1 10277
10279 2 359860 128602 184760 -1 10278
10280 2 359850 128664 184840 -1 10279
10281 2 359845 128680 184880 -1 10280
10282 2 361667 131825 184680 -1 9238
10283 2 361775 131670 184600 -1 10282
10284 2 361831 131436 184480 -1 10283
10285 2 361966 131229 184360 -1 10284
10286 2 362024 130980 184240 -1 10285
10287 2 362127 130720 184080 -1 10286
10288 2 362166 130417 183880 -1 10287
10289 2 362266 130126 183680 -1 10288
10290 2 362449 130008 183480 -1 10289
10291 2 362589 129916 183280 -1 10290
10292 2 362762 129851 183120 -1 10291
10293 2 363051 129835 182960 -1 10292
10294 2 363180 129823 182800 -1 10293
10295 2 363464 129786 182600 -1 10294
10296 2 363901 129753 182400 -1 10295
10297 2 364275 129691 182200 -1 10296
10298 2 364948 129428 182080 -1 10297
10299 2 365966 129227 182120 -1 10298
10300 2 365902 129167 182240 -1 10299
10301 2 365949 129142 182320 -1 10300
10302 2 365959 129111 182360 -1 10301
10303 2 365997 128989 182520 -1 10302
10304 2 365970 128961 182560 -1 10303
10305 2 365858 128980 182640 -1 10304
10306 2 365768 128923 182680 -1 10305
10307 2 365705 128915 182720 -1 10306
10308 2 365705 128916 182760 -1 10307
10309 2 365752 128713 182840 -1 10308
10310 2 366480 128491 182680 -1 10305
10311 2 366809 128251 182720 -1 10310
10312 2 367023 127969 182840 -1 10311
10313 2 367149 127616 183000 -1 10312
10314 2 367277 127418 183120 -1 10313
10315 2 367294 127103 183240 -1 10314
10316 2 367398 126884 183320 -1 10315
10317 2 367411 126818 183520 -1 10316
10318 2 367805 126746 183720 -1 10317
10319 2 367942 126833 183920 -1 10318
10320 2 368111 127090 184200 -1 10319
10321 2 368282 127342 184400 -1 10320
10322 2 368453 127477 184600 -1 10321
10323 2 368570 127541 184760 -1 10322
10324 2 368661 127605 184960 -1 10323
10325 2 368733 127780 185240 -1 10324
10326 2 368721 127943 185400 -1 10325
10327 2 368682 127933 185440 -1 10326
10328 2 368636 128066 185600 -1 10327
10329 2 368658 128185 185720 -1 10328
10330 2 368705 128247 185880 -1 10329
10331 2 368701 128269 185960 -1 10330
10332 2 368612 128280 186160 -1 10331
10333 2 368511 128391 186280 -1 10332
10334 2 368321 128357 186480 -1 10333
10335 2 368264 128329 186520 -1 10334
10336 2 368107 128252 186680 -1 10335
10337 2 367944 128213 186760 -1 10336
10338 2 367691 128117 186880 -1 10337
10339 2 367453 127957 186960 -1 10338
10340 2 367423 127917 187000 -1 10339
10341 2 367394 127882 187040 -1 10340
10342 2 367341 127825 187120 -1 10341
10343 2 367118 127601 187200 -1 10342
10344 2 366956 127468 187360 -1 10343
10345 2 366893 127445 187520 -1 10344
10346 2 366863 127441 187640 -1 10345
10347 2 366742 127539 187680 -1 10346
10348 2 366435 127538 187760 -1 10347
10349 2 366239 127528 187840 -1 10348
10350 2 366043 127610 187920 -1 10349
10351 2 365845 127445 188000 -1 10350
10352 2 365768 127350 188120 -1 10351
10353 2 365468 126986 188240 -1 10352
10354 2 365298 126805 188320 -1 10353
10355 2 364615 126394 188440 -1 10354
10356 2 364389 126388 188480 -1 10355
10357 2 364322 126385 188560 -1 10356
10358 2 364256 126371 188680 -1 10357
10359 2 364177 126353 188800 -1 10358
10360 2 364094 126311 188880 -1 10359
10361 2 363957 126283 188920 -1 10360
10362 2 363804 126257 189000 -1 10361
10363 2 363398 126241 189040 -1 10362
10364 2 363173 126199 189080 -1 10363
10365 2 363169 126251 189160 -1 10364
10366 2 362644 126441 189400 -1 10365
10367 2 362877 126520 189440 -1 10366
10368 2 362891 126534 189560 -1 10367
10369 2 362818 126518 189600 -1 10368
10370 2 362832 126527 189680 -1 10369
10371 2 362990 126668 189800 -1 10370
10372 2 363050 126702 189840 -1 10371
10373 2 363068 126672 189880 -1 10372
10374 2 363040 126708 189920 -1 10373
10375 2 363011 126734 189960 -1 10374
10376 2 363034 126743 190000 -1 10375
10377 2 361764 126073 189400 -1 10366
10378 2 361193 126261 189440 -1 10377
10379 2 360848 126324 189480 -1 10378
10380 2 360444 126375 189560 -1 10379
10381 2 360151 126494 189640 -1 10380
10382 2 359927 126457 189680 -1 10381
10383 2 359836 126276 189800 -1 10382
10384 2 359821 126166 189880 -1 10383
10385 2 359845 126144 189920 -1 10384
10386 2 359806 126082 190040 -1 10385
10387 2 359834 125968 190080 -1 10386
10388 2 359883 125728 190160 -1 10387
10389 2 359899 125682 190200 -1 10388
10390 2 359893 125597 190280 -1 10389
10391 2 359922 125581 190360 -1 10390
10392 2 359895 125551 190440 -1 10391
10393 2 359876 125558 190480 -1 10392
10394 2 359900 125530 190600 -1 10393
10395 2 359772 126223 190120 -1 10387
10396 2 359715 126301 190160 -1 10395
10397 2 359660 126365 190280 -1 10396
10398 2 359602 126394 190360 -1 10397
10399 2 359508 126423 190440 -1 10398
10400 2 359388 126582 190520 -1 10399
10401 2 359146 126722 190600 -1 10400
10402 2 359096 126861 190720 -1 10401
10403 2 358952 126915 190800 -1 10402
10404 2 358696 127046 190880 -1 10403
10405 2 358421 127070 190920 -1 10404
10406 2 358151 127114 191000 -1 10405
10407 2 357904 127145 191080 -1 10406
10408 2 357550 127201 191160 -1 10407
10409 2 357493 127240 191200 -1 10408
10410 2 357436 127230 191240 -1 10409
10411 2 357333 127301 191280 -1 10410
10412 2 357291 127313 191320 -1 10411
10413 2 357277 127355 191360 -1 10412
10414 2 357180 127383 191400 -1 10413
10415 2 357146 127475 191480 -1 10414
10416 2 357034 127501 191600 -1 10415
10417 2 356970 127533 191680 -1 10416
10418 2 356867 127571 191760 -1 10417
10419 2 356829 127674 191840 -1 10418
10420 2 356757 127664 191960 -1 10419
10421 2 356595 127751 192080 -1 10420
10422 2 356148 128153 192240 -1 10421
10423 2 355979 128407 192360 -1 10422
10424 2 355764 128512 192480 -1 10423
10425 2 355641 128617 192640 -1 10424
10426 2 355454 128662 192720 -1 10425
10427 2 355303 128716 192800 -1 10426
10428 2 355194 128800 192880 -1 10427
10429 2 354458 128922 192920 -1 10428
10430 2 353863 129161 192960 -1 10429
10431 2 353669 129177 193040 -1 10430
10432 2 353628 129186 193120 -1 10431
10433 2 353653 129208 193200 -1 10432
10434 2 353629 129212 193280 -1 10433
10435 2 353622 129207 193320 -1 10434
10436 2 353593 129206 193360 -1 10435
10437 2 353572 129212 193400 -1 10436
10438 2 353598 129215 193520 -1 10437
10439 2 353673 129225 193640 -1 10438
10440 2 353888 129048 193680 -1 10439
10441 2 354048 128762 193760 -1 10440
10442 2 354105 128591 193840 -1 10441
10443 2 354101 128530 193920 -1 10442
10444 2 354069 128568 194000 -1 10443
10445 2 365228 129569 182040 -1 10298
10446 2 365174 129307 181920 -1 10445
10447 2 365091 129330 181760 -1 10446
10448 2 365070 129320 181600 -1 10447
10449 2 365235 129324 181440 -1 10448
10450 2 365342 129261 181400 -1 10449
10451 2 365418 129224 181320 -1 10450
10452 2 365326 128937 181200 -1 10451
10453 2 365360 128924 181080 -1 10452
10454 2 365185 128844 180960 -1 10453
10455 2 365180 128671 180760 -1 10454
10456 2 365178 128448 180560 -1 10455
10457 2 365169 128342 180360 -1 10456
10458 2 365073 127946 180120 -1 10457
10459 2 364960 127832 180000 -1 10458
10460 2 364964 127717 179800 -1 10459
10461 2 364963 127688 179680 -1 10460
10462 2 365130 127622 179560 -1 10461
10463 2 365143 127586 179400 -1 10462
10464 2 365135 127581 179320 -1 10463
10465 2 365110 127569 179200 -1 10464
10466 2 365164 127517 179000 -1 10465
10467 2 365483 127412 178800 -1 10466
10468 2 365553 127389 178760 -1 10467
10469 2 365673 127444 178640 -1 10468
10470 2 366317 127407 178640 -1 10469
10471 2 366562 127175 178560 -1 10470
10472 2 366778 127159 178400 -1 10471
10473 2 366890 127164 178280 -1 10472
10474 2 367159 127084 178120 -1 10473
10475 2 367303 127028 178000 -1 10474
10476 2 367461 127004 177880 -1 10475
10477 2 367562 126908 177720 -1 10476
10478 2 367739 126824 177600 -1 10477
10479 2 367851 126875 177440 -1 10478
10480 2 367832 126879 177280 -1 10479
10481 2 367907 126850 177120 -1 10480
10482 2 367943 126804 176960 -1 10481
10483 2 368031 126772 176800 -1 10482
10484 2 368086 126695 176680 -1 10483
10485 2 368422 126633 176520 -1 10484
10486 2 368616 126710 176360 -1 10485
10487 2 368873 126859 176240 -1 10486
10488 2 368883 126892 176120 -1 10487
10489 2 369165 126851 175960 -1 10488
10490 2 369230 126858 175800 -1 10489
10491 2 369428 126874 175640 -1 10490
10492 2 369729 126836 175520 -1 10491
10493 2 370032 126828 175360 -1 10492
10494 2 370241 126908 175280 -1 10493
10495 2 371061 126720 175160 -1 10494
10496 2 371189 126683 175080 -1 10495
10497 2 371240 126632 174960 -1 10496
10498 2 371100 126515 174800 -1 10497
10499 2 371087 126479 174760 -1 10498
10500 2 371059 126416 174680 -1 10499
10501 2 370997 126363 174560 -1 10500
10502 2 370955 126328 174480 -1 10501
10503 2 370827 126365 174320 -1 10502
10504 2 370731 126271 174080 -1 10503
10505 2 370716 126330 173920 -1 10504
10506 2 370712 126345 173880 -1 10505
10507 2 370663 126310 173760 -1 10506
10508 2 370610 126263 173600 -1 10507
10509 2 370560 126321 173400 -1 10508
10510 2 370685 126463 173240 -1 10509
10511 2 370855 126528 173200 -1 10510
10512 2 370796 126523 173080 -1 10511
10513 2 370805 126620 172960 -1 10512
10514 2 370760 126803 172800 -1 10513
10515 2 370713 126885 172640 -1 10514
10516 2 370738 127015 172480 -1 10515
10517 2 370770 127142 172360 -1 10516
10518 2 370733 127154 172160 -1 10517
10519 2 370666 127190 172000 -1 10518
10520 2 370740 127140 171800 -1 10519
10521 2 370699 127084 171640 -1 10520
10522 2 370764 127088 171440 -1 10521
10523 2 370764 127050 171280 -1 10522
10524 2 370781 127108 171120 -1 10523
10525 2 370750 127069 170960 -1 10524
10526 2 370791 127064 170800 -1 10525
10527 2 370855 127058 170640 -1 10526
10528 2 370776 127051 170480 -1 10527
10529 2 370824 126995 170320 -1 10528
10530 2 370775 127004 170120 -1 10529
10531 2 370881 127015 169920 -1 10530
10532 2 371037 126912 169760 -1 10531
10533 2 371202 126878 169600 -1 10532
10534 2 371418 126816 169480 -1 10533
10535 2 371599 126682 169360 -1 10534
10536 2 371658 126641 169320 -1 10535
10537 2 371725 126642 169200 -1 10536
10538 2 371704 126738 169040 -1 10537
10539 2 371720 126744 169000 -1 10538
10540 2 371804 126802 168840 -1 10539
10541 2 371845 126774 168720 -1 10540
10542 2 371871 126755 168640 -1 10541
10543 2 371931 126814 168440 -1 10542
10544 2 371854 127142 168240 -1 10543
10545 2 371826 127491 168040 -1 10544
10546 2 371815 127562 167880 -1 10545
10547 2 371880 127795 167640 -1 10546
10548 2 371990 127982 167480 -1 10547
10549 2 372096 128145 167360 -1 10548
10550 2 372187 128214 167200 -1 10549
10551 2 372498 128598 167040 -1 10550
10552 2 372580 128661 166880 -1 10551
10553 2 372671 128777 166680 -1 10552
10554 2 372682 128898 166480 -1 10553
10555 2 372783 129024 166360 -1 10554
10556 2 373188 129514 166200 -1 10555
10557 2 373680 129672 165840 -1 10556
10558 2 373738 129700 165680 -1 10557
10559 2 373746 129700 165600 -1 10558
10560 2 373752 129692 165520 -1 10559
10561 2 373749 129776 165360 -1 10560
10562 2 373883 129763 165200 -1 10561
10563 2 373966 129905 165000 -1 10562
10564 2 374585 129742 164920 -1 10563
10565 2 374671 129769 164800 -1 10564
10566 2 374918 129846 164680 -1 10565
10567 2 375581 130133 164640 -1 10566
10568 2 375866 130468 164600 -1 10567
10569 2 375794 130398 164480 -1 10568
10570 2 375809 130355 164360 -1 10569
10571 2 375756 130324 164200 -1 10570
10572 2 375752 130270 164080 -1 10571
10573 2 375776 130297 163960 -1 10572
10574 2 376088 130367 163800 -1 10573
10575 2 376202 130402 163720 -1 10574
10576 2 376266 130427 163520 -1 10575
10577 2 376403 130315 163360 -1 10576
10578 2 376480 130252 163240 -1 10577
10579 2 376671 130184 163120 -1 10578
10580 2 376871 130157 162960 -1 10579
10581 2 377078 130014 162840 -1 10580
10582 2 377048 129940 162760 -1 10581
10583 2 377095 129934 162720 -1 10582
10584 2 377368 129863 162480 -1 10583
10585 2 377417 129870 162320 -1 10584
10586 2 377537 129948 162200 -1 10585
10587 2 377575 129956 162120 -1 10586
10588 2 377631 129957 162040 -1 10587
10589 2 377670 129974 161960 -1 10588
10590 2 377702 129987 161840 -1 10589
10591 2 377695 130005 161760 -1 10590
10592 2 377567 130118 161680 -1 10591
10593 2 377712 130313 161640 -1 10592
10594 2 377046 130177 161600 -1 10593
10595 2 376947 130200 161560 -1 10594
10596 2 376871 130177 161480 -1 10595
10597 2 376766 130150 161440 -1 10596
10598 2 376615 130153 161360 -1 10597
10599 2 376342 130246 161320 -1 10598
10600 2 376230 130222 161240 -1 10599
10601 2 376051 130179 161200 -1 10600
10602 2 375804 130124 161120 -1 10601
10603 2 375686 130148 161040 -1 10602
10604 2 375591 130117 160960 -1 10603
10605 2 375422 130047 160880 -1 10604
10606 2 375065 129951 160840 -1 10605
10607 2 374815 129819 160800 -1 10606
10608 2 374637 129691 160760 -1 10607
10609 2 374520 129658 160720 -1 10608
10610 2 374472 129649 160680 -1 10609
10611 2 374479 129625 160640 -1 10610
10612 2 374410 129644 160560 -1 10611
10613 2 374396 129655 160520 -1 10612
10614 2 374220 129668 160480 -1 10613
10615 2 374104 129653 160360 -1 10614
10616 2 373792 129588 160240 -1 10615
10617 2 372965 129442 160200 -1 10616
10618 2 371570 129258 160200 -1 10617
10619 2 369086 129103 160240 -1 10618
10620 2 368968 129142 160200 -1 10619
10621 2 368886 129162 160120 -1 10620
10622 2 368726 129248 160000 -1 10621
10623 2 368514 129395 159960 -1 10622
10624 2 368398 129491 159920 -1 10623
10625 2 367602 129672 159880 -1 10624
10626 2 367430 129729 159840 -1 10625
10627 2 367412 129732 159800 -1 10626
10628 2 367415 129740 159760 -1 10627
10629 2 367351 129761 159720 -1 10628
10630 2 367260 129792 159600 -1 10629
10631 2 367082 129794 159480 -1 10630
10632 2 366993 129803 159400 -1 10631
10633 2 366931 129784 159360 -1 10632
10634 2 367012 130095 159320 -1 10633
10635 2 367000 130184 159240 -1 10634
10636 2 366943 130182 159160 -1 10635
10637 2 366786 130223 159000 -1 10636
10638 2 366278 130457 158880 -1 10637
10639 2 366098 130660 158840 -1 10638
10640 2 366111 130652 158760 -1 10639
10641 2 366112 130641 158640 -1 10640
10642 2 366112 130637 158600 -1 10641
10643 2 366144 130625 158560 -1 10642
10644 2 366139 130636 158440 -1 10643
10645 2 366133 130636 158320 -1 10644
10646 2 366125 130636 158280 -1 10645
10647 2 366154 130648 158160 -1 10646
10648 2 366184 130664 158040 -1 10647
10649 2 366225 130706 157960 -1 10648
10650 2 366476 130806 157880 -1 10649
10651 2 366572 131053 157840 -1 10650
10652 2 366222 131378 157800 -1 10651
10653 2 366114 131444 157720 -1 10652
10654 2 366093 131680 157640 -1 10653
10655 2 366032 131881 157560 -1 10654
10656 2 365857 131987 157480 -1 10655
10657 2 365719 132048 157400 -1 10656
10658 2 365558 132067 157320 -1 10657
10659 2 365397 132097 157240 -1 10658
10660 2 365301 132155 157160 -1 10659
10661 2 365125 132230 157080 -1 10660
10662 2 365002 132243 157000 -1 10661
10663 2 365022 132183 156880 -1 10662
10664 2 365025 132307 156800 -1 10663
10665 2 364943 132439 156720 -1 10664
10666 2 364861 132645 156640 -1 10665
10667 2 364754 132748 156440 -1 10666
10668 2 364762 132720 156360 -1 10667
10669 2 364759 132975 156200 -1 10668
10670 2 364799 133079 156040 -1 10669
10671 2 364843 133259 155880 -1 10670
10672 2 364820 133484 155760 -1 10671
10673 2 364793 133545 155720 -1 10672
10674 2 364694 133672 155560 -1 10673
10675 2 364625 133735 155480 -1 10674
10676 2 364472 133888 155360 -1 10675
10677 2 364313 134023 155240 -1 10676
10678 2 364234 134126 155080 -1 10677
10679 2 364303 134126 154880 -1 10678
10680 2 364450 134172 154720 -1 10679
10681 2 364600 134304 154560 -1 10680
10682 2 364572 134536 154360 -1 10681
10683 2 364507 134713 154080 -1 10682
10684 2 364077 134907 154040 -1 10683
10685 2 363767 135009 154000 -1 10684
10686 2 363443 135085 153920 -1 10685
10687 2 362968 135159 153840 -1 10686
10688 2 362831 135225 153800 -1 10687
10689 2 362550 135321 153680 -1 10688
10690 2 362527 135321 153520 -1 10689
10691 2 362524 135367 153480 -1 10690
10692 2 362408 135692 153360 -1 10691
10693 2 362403 135827 153320 -1 10692
10694 2 362394 135933 153240 -1 10693
10695 2 362264 135944 153160 -1 10694
10696 2 362123 135971 153080 -1 10695
10697 2 361980 136069 152960 -1 10696
10698 2 361987 136161 152920 -1 10697
10699 2 361915 136207 152880 -1 10698
10700 2 361920 136252 152800 -1 10699
10701 2 361897 136346 152640 -1 10700
10702 2 361410 136509 152440 -1 10701
10703 2 361199 136546 152280 -1 10702
10704 2 361157 136589 152200 -1 10703
10705 2 361044 136617 152080 -1 10704
10706 2 360701 136746 152000 -1 10705
10707 2 360627 136833 151960 -1 10706
10708 2 360617 136957 151880 -1 10707
10709 2 360756 136971 151800 -1 10708
10710 2 360796 137057 151680 -1 10709
10711 2 360745 137184 151600 -1 10710
10712 2 360632 137325 151520 -1 10711
10713 2 360588 137369 151360 -1 10712
10714 2 360430 137488 151240 -1 10713
10715 2 360418 137557 151120 -1 10714
10716 2 360352 137622 150960 -1 10715
10717 2 360264 137719 150800 -1 10716
10718 2 360277 137682 150720 -1 10717
10719 2 360382 137756 150680 -1 10718
10720 2 360405 137952 150640 -1 10719
10721 2 360526 138020 150600 -1 10720
10722 2 360664 138215 150520 -1 10721
10723 2 360897 138547 150400 -1 10722
10724 2 360907 138638 150360 -1 10723
10725 2 360903 138868 150280 -1 10724
10726 2 360772 139137 150160 -1 10725
10727 2 360564 139255 150120 -1 10726
10728 2 360425 139086 149960 -1 10727
10729 2 359904 138501 149760 -1 10728
10730 2 359679 138022 149640 -1 10729
10731 2 359616 137622 149520 -1 10730
10732 2 359585 137626 149400 -1 10731
10733 2 359534 137572 149320 -1 10732
10734 2 359514 137479 149160 -1 10733
10735 2 359491 137435 149040 -1 10734
10736 2 359518 137389 149000 -1 10735
10737 2 359548 137329 148920 -1 10736
10738 2 359520 137207 148840 -1 10737
10739 2 359498 137210 148760 -1 10738
10740 2 359523 137219 148680 -1 10739
10741 2 359559 137190 148520 -1 10740
10742 2 359536 137198 148480 -1 10741
10743 2 359309 137192 148320 -1 10742
10744 2 359142 137227 148160 -1 10743
10745 2 358849 137222 148040 -1 10744
10746 2 358828 137152 147840 -1 10745
10747 2 358629 137043 147640 -1 10746
10748 2 358573 137092 147520 -1 10747
10749 2 358617 137126 147440 -1 10748
10750 2 358467 137139 147320 -1 10749
10751 2 358523 137132 147280 -1 10750
10752 2 358556 136998 147240 -1 10751
10753 2 358492 137141 147200 -1 10752
10754 2 358553 137228 147040 -1 10753
10755 2 358655 137309 146920 -1 10754
10756 2 358686 137359 146800 -1 10755
10757 2 358591 137489 146720 -1 10756
10758 2 358668 137545 146680 -1 10757
10759 2 358582 137722 146640 -1 10758
10760 2 358529 137775 146520 -1 10759
10761 2 358343 137802 146440 -1 10760
10762 2 358292 137874 146360 -1 10761
10763 2 358549 137967 146280 -1 10762
10764 2 358817 138343 146240 -1 10763
10765 2 358843 138402 146200 -1 10764
10766 2 358846 138515 146080 -1 10765
10767 2 358830 138678 146000 -1 10766
10768 2 358473 138158 145960 -1 10767
10769 2 358392 138100 145920 -1 10768
10770 2 358914 138842 145960 -1 10767
10771 2 358973 138899 145920 -1 10770
10772 2 359013 138952 145880 -1 10771
10773 2 359006 139100 145800 -1 10772
10774 2 359081 139073 145760 -1 10773
10775 2 359065 139111 145720 -1 10774
10776 2 358807 139198 145680 -1 10775
10777 2 359114 139172 145640 -1 10776
10778 2 359410 139189 145560 -1 10777
10779 2 359613 139160 145520 -1 10778
10780 2 359717 139163 145480 -1 10779
10781 2 358785 139295 145600 -1 10777
10782 2 358681 139344 145520 -1 10781
10783 2 358579 139393 145440 -1 10782
10784 2 358510 139402 145320 -1 10783
10785 2 358424 139358 145280 -1 10784
10786 2 366635 130975 157800 -1 10651
10787 2 366534 130668 157760 -1 10786
10788 2 366516 130616 157680 -1 10787
10789 2 366496 130608 157560 -1 10788
10790 2 366485 130586 157520 -1 10789
10791 2 366502 130550 157400 -1 10790
10792 2 366441 130505 157280 -1 10791
10793 2 366385 130476 157160 -1 10792
10794 2 366400 130456 157120 -1 10793
10795 2 369259 128952 159960 -1 10622
10796 2 369351 128909 159800 -1 10795
10797 2 369355 128958 159680 -1 10796
10798 2 369023 129120 160280 -1 10619
10799 2 369011 129096 160360 -1 10798
10800 2 369527 128806 160400 -1 10799
10801 2 369569 128825 160440 -1 10800
10802 2 369564 128816 160520 -1 10801
10803 2 369563 128800 160600 -1 10802
10804 2 369544 128920 160680 -1 10803
10805 2 369400 128989 160720 -1 10804
10806 2 369295 128970 160760 -1 10805
10807 2 369274 129006 160800 -1 10806
10808 2 368315 129288 160360 -1 10799
10809 2 368279 129271 160440 -1 10808
10810 2 368345 129277 160480 -1 10809
10811 2 368377 129316 160520 -1 10810
10812 2 368472 129412 160600 -1 10811
10813 2 368447 129436 160640 -1 10812
10814 2 368455 129476 160680 -1 10813
10815 2 375436 129923 160520 -1 10613
10816 2 375516 130000 160480 -1 10815
10817 2 375624 130045 160400 -1 10816
10818 2 375606 130071 160360 -1 10817
10819 2 378174 130288 161600 -1 10593
10820 2 378402 130241 161520 -1 10819
10821 2 378574 130275 161440 -1 10820
10822 2 378629 130349 161360 -1 10821
10823 2 378701 130417 161280 -1 10822
10824 2 378757 130537 161200 -1 10823
10825 2 378777 130613 161160 -1 10824
10826 2 378777 130644 161120 -1 10825
10827 2 378783 130776 161040 -1 10826
10828 2 378758 130895 161000 -1 10827
10829 2 378755 130990 160880 -1 10828
10830 2 375923 130531 164680 -1 10568
10831 2 375903 130516 164760 -1 10830
10832 2 376293 130576 164760 -1 10831
10833 2 376322 130608 164840 -1 10832
10834 2 376447 130561 164800 -1 10833
10835 2 376685 130523 164840 -1 10834
10836 2 376741 130504 164880 -1 10835
10837 2 375952 130504 164840 -1 10831
10838 2 375872 130439 164880 -1 10837
10839 2 375891 130436 164920 -1 10838
10840 2 373523 129837 165040 -1 10562
10841 2 373277 129780 165040 -1 10840
10842 2 373228 129780 165000 -1 10841
10843 2 373120 129809 164960 -1 10842
10844 2 373038 129845 164840 -1 10843
10845 2 372761 129812 164720 -1 10844
10846 2 372491 129849 164600 -1 10845
10847 2 372379 129864 164480 -1 10846
10848 2 372144 129995 164360 -1 10847
10849 2 372028 130079 164280 -1 10848
10850 2 371950 130192 164080 -1 10849
10851 2 372064 130233 163920 -1 10850
10852 2 372195 129995 163880 -1 10851
10853 2 372053 130233 163800 -1 10852
10854 2 371905 130338 163680 -1 10853
10855 2 371864 130378 163640 -1 10854
10856 2 371740 130400 163600 -1 10855
10857 2 371489 130434 163520 -1 10856
10858 2 371415 130487 163440 -1 10857
10859 2 371261 130599 163320 -1 10858
10860 2 371229 130656 163240 -1 10859
10861 2 371163 130753 163200 -1 10860
10862 2 371142 130789 163160 -1 10861
10863 2 371136 130791 163120 -1 10862
10864 2 371014 130901 163040 -1 10863
10865 2 370990 130959 162960 -1 10864
10866 2 370901 131024 162840 -1 10865
10867 2 370804 131123 162720 -1 10866
10868 2 370777 131173 162640 -1 10867
10869 2 370781 131181 162560 -1 10868
10870 2 370781 131249 162480 -1 10869
10871 2 370784 131254 162400 -1 10870
10872 2 370779 131295 162320 -1 10871
10873 2 370811 131364 162200 -1 10872
10874 2 370891 131384 162120 -1 10873
10875 2 370910 131366 162040 -1 10874
10876 2 371049 131420 161960 -1 10875
10877 2 371127 131440 161880 -1 10876
10878 2 371178 131444 161800 -1 10877
10879 2 371218 131430 161720 -1 10878
10880 2 371256 131417 161640 -1 10879
10881 2 371282 131374 161520 -1 10880
10882 2 371297 131386 161440 -1 10881
10883 2 371316 131411 161360 -1 10882
10884 2 371427 131452 161280 -1 10883
10885 2 371442 131543 161200 -1 10884
10886 2 371544 131621 161120 -1 10885
10887 2 371703 131624 161040 -1 10886
10888 2 371815 131644 161000 -1 10887
10889 2 371870 131690 160880 -1 10888
10890 2 371865 131713 160800 -1 10889
10891 2 371931 131755 160720 -1 10890
10892 2 372034 131816 160640 -1 10891
10893 2 372201 131834 160520 -1 10892
10894 2 372285 131860 160440 -1 10893
10895 2 372366 131939 160360 -1 10894
10896 2 372513 131961 160280 -1 10895
10897 2 372579 131995 160200 -1 10896
10898 2 372674 132016 160160 -1 10897
10899 2 372820 132082 160080 -1 10898
10900 2 372997 132133 160040 -1 10899
10901 2 373062 132169 159960 -1 10900
10902 2 373204 132158 159880 -1 10901
10903 2 373383 132152 159800 -1 10902
10904 2 373583 132163 159720 -1 10903
10905 2 373757 132199 159640 -1 10904
10906 2 373949 132180 159560 -1 10905
10907 2 374186 132204 159480 -1 10906
10908 2 374405 132299 159400 -1 10907
10909 2 374541 132349 159320 -1 10908
10910 2 374685 132387 159240 -1 10909
10911 2 374887 132359 159200 -1 10910
10912 2 375004 132445 159160 -1 10911
10913 2 375044 132506 159080 -1 10912
10914 2 375089 132496 158920 -1 10913
10915 2 375099 132491 158840 -1 10914
10916 2 375108 132484 158760 -1 10915
10917 2 375187 132487 158640 -1 10916
10918 2 375282 132521 158560 -1 10917
10919 2 375419 132522 158480 -1 10918
10920 2 375442 132513 158400 -1 10919
10921 2 375473 132474 158320 -1 10920
10922 2 375608 132481 158240 -1 10921
10923 2 375735 132479 158160 -1 10922
10924 2 375970 132452 158120 -1 10923
10925 2 376055 132496 158040 -1 10924
10926 2 376100 132492 157960 -1 10925
10927 2 376232 132509 157880 -1 10926
10928 2 376492 132555 157800 -1 10927
10929 2 376693 132487 157720 -1 10928
10930 2 376830 132424 157640 -1 10929
10931 2 376985 132378 157560 -1 10930
10932 2 377074 132380 157520 -1 10931
10933 2 377178 132372 157480 -1 10932
10934 2 377225 132379 157440 -1 10933
10935 2 377258 132389 157400 -1 10934
10936 2 377371 132315 157280 -1 10935
10937 2 377334 132313 157160 -1 10936
10938 2 377301 132359 157080 -1 10937
10939 2 377233 132437 157040 -1 10938
10940 2 377237 132462 157000 -1 10939
10941 2 377227 132499 156920 -1 10940
10942 2 377230 132529 156880 -1 10941
10943 2 377236 132548 156840 -1 10942
10944 2 377208 132528 156760 -1 10943
10945 2 377189 132488 156680 -1 10944
10946 2 377162 132447 156600 -1 10945
10947 2 377155 132394 156520 -1 10946
10948 2 377113 132320 156400 -1 10947
10949 2 377140 132249 156320 -1 10948
10950 2 377163 132231 156200 -1 10949
10951 2 377266 132132 156120 -1 10950
10952 2 377298 132086 156040 -1 10951
10953 2 377278 131837 155960 -1 10952
10954 2 377082 131496 155920 -1 10953
10955 2 376977 131283 155840 -1 10954
10956 2 376754 130908 155760 -1 10955
10957 2 376648 130796 155640 -1 10956
10958 2 376570 130697 155560 -1 10957
10959 2 376242 130538 155480 -1 10958
10960 2 375989 130471 155400 -1 10959
10961 2 375815 130462 155360 -1 10960
10962 2 375488 130459 155280 -1 10961
10963 2 375274 130474 155240 -1 10962
10964 2 374947 130552 155200 -1 10963
10965 2 374888 130549 155040 -1 10964
10966 2 374791 130527 155000 -1 10965
10967 2 374691 130501 154960 -1 10966
10968 2 374484 130473 154880 -1 10967
10969 2 374337 130485 154800 -1 10968
10970 2 373576 130627 154760 -1 10969
10971 2 373164 130598 154680 -1 10970
10972 2 372631 130592 154600 -1 10971
10973 2 372091 130610 154560 -1 10972
10974 2 371583 130632 154520 -1 10973
10975 2 371419 130611 154480 -1 10974
10976 2 371266 130623 154440 -1 10975
10977 2 371130 130631 154400 -1 10976
10978 2 371028 130615 154320 -1 10977
10979 2 371002 130624 154280 -1 10978
10980 2 370978 130637 154240 -1 10979
10981 2 370949 130656 154200 -1 10980
10982 2 370776 130669 154160 -1 10981
10983 2 370682 130690 154120 -1 10982
10984 2 370185 130726 154040 -1 10983
10985 2 370095 130726 154000 -1 10984
10986 2 369998 130726 153920 -1 10985
10987 2 369903 130741 153880 -1 10986
10988 2 369731 130747 153840 -1 10987
10989 2 369614 130777 153800 -1 10988
10990 2 369559 130768 153760 -1 10989
10991 2 369329 130728 153720 -1 10990
10992 2 369053 130702 153680 -1 10991
10993 2 368881 130688 153640 -1 10992
10994 2 368744 130706 153560 -1 10993
10995 2 368654 130691 153520 -1 10994
10996 2 368491 130644 153480 -1 10995
10997 2 368368 130599 153440 -1 10996
10998 2 368229 130570 153400 -1 10997
10999 2 368129 130529 153320 -1 10998
11000 2 368058 130504 153240 -1 10999
11001 2 367944 130458 153160 -1 11000
11002 2 367832 130457 153080 -1 11001
11003 2 367507 130443 153040 -1 11002
11004 2 367328 130426 153000 -1 11003
11005 2 367166 130384 152920 -1 11004
11006 2 366941 130378 152840 -1 11005
11007 2 366853 130352 152760 -1 11006
11008 2 366825 130378 152680 -1 11007
11009 2 366813 130384 152600 -1 11008
11010 2 366781 130337 152560 -1 11009
11011 2 366706 130316 152520 -1 11010
11012 2 366388 130232 152440 -1 11011
11013 2 366233 130181 152400 -1 11012
11014 2 366078 130127 152320 -1 11013
11015 2 365885 130058 152200 -1 11014
11016 2 365790 130000 152160 -1 11015
11017 2 365765 129936 152120 -1 11016
11018 2 365765 129946 152040 -1 11017
11019 2 365693 129879 152000 -1 11018
11020 2 365585 129871 151920 -1 11019
11021 2 365455 129857 151880 -1 11020
11022 2 365228 129782 151840 -1 11021
11023 2 364980 129845 151800 -1 11022
11024 2 364697 129764 151760 -1 11023
11025 2 364473 129750 151680 -1 11024
11026 2 364285 129647 151640 -1 11025
11027 2 364164 129636 151600 -1 11026
11028 2 364018 129655 151480 -1 11027
11029 2 363952 129599 151440 -1 11028
11030 2 363795 129569 151360 -1 11029
11031 2 363674 129571 151280 -1 11030
11032 2 363592 129550 151240 -1 11031
11033 2 363597 129618 151120 -1 11032
11034 2 363523 129576 151080 -1 11033
11035 2 363449 129608 151000 -1 11034
11036 2 363346 129623 150960 -1 11035
11037 2 363306 129668 150920 -1 11036
11038 2 363287 129714 150880 -1 11037
11039 2 363294 129781 150840 -1 11038
11040 2 363264 129844 150800 -1 11039
11041 2 363231 129902 150760 -1 11040
11042 2 363240 129948 150720 -1 11041
11043 2 363310 130091 150680 -1 11042
11044 2 363423 130307 150640 -1 11043
11045 2 363514 130473 150600 -1 11044
11046 2 363601 130631 150560 -1 11045
11047 2 363676 130750 150520 -1 11046
11048 2 363767 130900 150480 -1 11047
11049 2 363947 131388 150320 -1 11048
11050 2 363886 131528 150240 -1 11049
11051 2 363888 131643 150120 -1 11050
11052 2 363878 131565 150040 -1 11051
11053 2 363794 131470 149960 -1 11052
11054 2 363740 131338 149920 -1 11053
11055 2 377650 132748 156120 -1 10951
11056 2 377810 133000 156040 -1 11055
11057 2 377801 133057 155960 -1 11056
11058 2 377810 133074 155880 -1 11057
11059 2 377716 133153 155800 -1 11058
11060 2 377742 133137 155640 -1 11059
11061 2 377760 133058 155600 -1 11060
11062 2 377507 133007 156920 -1 10942
11063 2 377752 133444 156880 -1 11062
11064 2 377835 133529 156840 -1 11063
11065 2 377828 133635 156800 -1 11064
11066 2 377901 133755 156760 -1 11065
11067 2 377535 134325 156720 -1 11066
11068 2 376359 135021 156640 -1 11067
11069 2 374751 135333 156640 -1 11068
11070 2 374407 135317 156520 -1 11069
11071 2 374223 135357 156440 -1 11070
11072 2 374407 135381 156320 -1 11071
11073 2 373919 135413 156240 -1 11072
11074 2 373879 135365 156160 -1 11073
11075 2 377863 134221 156560 -1 11067
11076 2 378063 134117 156400 -1 11075
11077 2 378719 133829 156320 -1 11076
11078 2 379335 133997 156280 -1 11077
11079 2 379943 134005 156120 -1 11078
11080 2 380463 133965 156000 -1 11079
11081 2 381063 134013 155880 -1 11080
11082 2 381335 134029 155680 -1 11081
11083 2 381799 133961 155480 -1 11082
11084 2 382063 133905 155320 -1 11083
11085 2 382535 133849 155160 -1 11084
11086 2 383071 133757 154960 -1 11085
11087 2 383607 133869 155000 -1 11086
11088 2 383819 133617 154960 -1 11087
11089 2 383991 133597 154880 -1 11088
11090 2 384351 133637 154800 -1 11089
11091 2 384871 133633 154720 -1 11090
11092 2 385027 133533 154560 -1 11091
11093 2 385087 133421 154400 -1 11092
11094 2 385127 133373 154360 -1 11093
11095 2 385175 133325 154200 -1 11094
11096 2 385367 133389 154080 -1 11095
11097 2 385475 133405 154000 -1 11096
11098 2 385795 133401 153960 -1 11097
11099 2 385903 133265 153840 -1 11098
11100 2 386175 133065 153760 -1 11099
11101 2 386235 132997 153680 -1 11100
11102 2 386295 132909 153600 -1 11101
11103 2 386291 132805 153480 -1 11102
11104 2 386267 132697 153400 -1 11103
11105 2 386223 132557 153240 -1 11104
11106 2 386523 133281 154000 -1 11098
11107 2 386511 133309 154080 -1 11106
11108 2 386535 133232 154200 -1 11107
11109 2 372474 126025 169360 -1 10536
11110 2 372514 125901 169400 -1 11109
11111 2 372582 125833 169440 -1 11110
11112 2 372688 125781 169560 -1 11111
11113 2 372816 125805 169720 -1 11112
11114 2 372948 125849 169880 -1 11113
11115 2 373078 125937 170120 -1 11114
11116 2 373298 126113 170200 -1 11115
11117 2 373372 126193 170320 -1 11116
11118 2 373520 126321 170480 -1 11117
11119 2 373616 126617 170640 -1 11118
11120 2 373624 126805 170760 -1 11119
11121 2 373902 127177 170920 -1 11120
11122 2 374102 127477 171040 -1 11121
11123 2 374376 127897 171160 -1 11122
11124 2 374396 128161 171240 -1 11123
11125 2 374208 128345 171360 -1 11124
11126 2 374254 128689 171480 -1 11125
11127 2 374268 129001 171600 -1 11126
11128 2 374360 129165 171680 -1 11127
11129 2 374376 129337 171840 -1 11128
11130 2 374342 129617 171920 -1 11129
11131 2 374350 129737 172000 -1 11130
11132 2 374518 129841 172080 -1 11131
11133 2 374750 130061 172160 -1 11132
11134 2 375140 130521 172200 -1 11133
11135 2 375382 130809 172120 -1 11134
11136 2 375440 130865 172080 -1 11135
11137 2 375672 131549 172000 -1 11136
11138 2 375926 131849 171880 -1 11137
11139 2 376180 132493 171840 -1 11138
11140 2 376272 132765 171760 -1 11139
11141 2 376476 133101 171680 -1 11140
11142 2 376577 133310 171520 -1 11141
11143 2 377297 133582 171480 -1 11142
11144 2 377623 133710 171400 -1 11143
11145 2 378149 134014 171440 -1 11144
11146 2 378897 134742 171440 -1 11145
11147 2 378857 134938 171640 -1 11146
11148 2 378831 135334 171680 -1 11147
11149 2 378871 135574 171800 -1 11148
11150 2 378959 135638 171880 -1 11149
11151 2 379265 135658 171840 -1 11150
11152 2 379413 135714 171720 -1 11151
11153 2 379649 135678 171600 -1 11152
11154 2 379813 135722 171480 -1 11153
11155 2 380197 135894 171440 -1 11154
11156 2 380763 136118 171360 -1 11155
11157 2 380899 136158 171200 -1 11156
11158 2 381039 136270 171120 -1 11157
11159 2 381205 136342 170960 -1 11158
11160 2 381317 136482 170840 -1 11159
11161 2 381465 136666 170760 -1 11160
11162 2 381673 136778 170640 -1 11161
11163 2 381809 136814 170520 -1 11162
11164 2 381955 136854 170480 -1 11163
11165 2 382123 136854 170360 -1 11164
11166 2 382295 136870 170240 -1 11165
11167 2 382443 136898 170120 -1 11166
11168 2 382623 136854 170000 -1 11167
11169 2 383001 136774 169960 -1 11168
11170 2 383033 136758 169800 -1 11169
11171 2 383061 136726 169720 -1 11170
11172 2 378987 134686 171280 -1 11146
11173 2 379043 134558 171160 -1 11172
11174 2 379097 134474 171040 -1 11173
11175 2 379099 134314 170960 -1 11174
11176 2 379067 134238 170920 -1 11175
11177 2 379035 134162 170880 -1 11176
11178 2 378787 134090 170840 -1 11177
11179 2 376455 133162 171440 -1 11142
11180 2 376351 133122 171320 -1 11179
11181 2 376330 133129 171280 -1 11180
11182 2 376266 133149 171160 -1 11181
11183 2 376316 133125 171000 -1 11182
11184 2 376304 133121 170840 -1 11183
11185 2 376392 132977 170760 -1 11184
11186 2 371718 126566 175120 -1 10496
11187 2 371878 126598 175240 -1 11186
11188 2 371822 126550 175360 -1 11187
11189 2 372142 126678 175480 -1 11188
11190 2 372246 126670 175640 -1 11189
11191 2 372406 126766 175760 -1 11190
11192 2 372470 126766 175880 -1 11191
11193 2 372790 126766 176000 -1 11192
11194 2 373318 126974 176080 -1 11193
11195 2 373478 126974 176200 -1 11194
11196 2 373654 127038 176280 -1 11195
11197 2 375118 127134 176320 -1 11196
11198 2 374766 127190 176520 -1 11197
11199 2 374670 127190 176640 -1 11198
11200 2 374662 127182 176760 -1 11199
11201 2 374758 127214 176840 -1 11200
11202 2 374894 127382 176960 -1 11201
11203 2 374878 127470 177080 -1 11202
11204 2 375057 127363 177120 -1 11203
11205 2 375153 127411 177240 -1 11204
11206 2 374478 127670 177120 -1 11203
11207 2 374270 127710 177200 -1 11206
11208 2 374094 127654 177320 -1 11207
11209 2 374058 127590 177440 -1 11208
11210 2 373954 127558 177560 -1 11209
11211 2 373834 127450 177680 -1 11210
11212 2 373738 127326 177800 -1 11211
11213 2 373662 127238 177920 -1 11212
11214 2 373602 127146 178000 -1 11213
11215 2 375534 127046 176280 -1 11197
11216 2 375950 126646 176320 -1 11215
11217 2 376166 126582 176400 -1 11216
11218 2 376278 126542 176480 -1 11217
11219 2 376494 126326 176600 -1 11218
11220 2 376678 126214 176680 -1 11219
11221 2 375462 127302 176120 -1 11215
11222 2 375518 127414 176000 -1 11221
11223 2 375502 127550 175880 -1 11222
11224 2 375498 127580 175840 -1 11223
11225 2 365208 127142 178640 -1 10469
11226 2 365272 127210 178520 -1 11225
11227 2 365220 127244 178400 -1 11226
11228 2 365197 127215 178360 -1 11227
11229 2 365153 127223 178240 -1 11228
11230 2 365197 127295 178200 -1 11229
11231 2 365209 127299 178160 -1 11230
11232 2 366246 127955 178600 -1 10469
11233 2 366218 128127 178440 -1 11232
11234 2 366218 128231 178320 -1 11233
11235 2 366234 128279 178200 -1 11234
11236 2 366278 128519 178160 -1 11235
11237 2 366410 128799 178080 -1 11236
11238 2 366546 129501 178040 -1 11237
11239 2 366342 129813 178000 -1 11238
11240 2 366406 130203 177960 -1 11239
11241 2 366750 130367 178000 -1 11240
11242 2 366638 130329 178120 -1 11241
11243 2 366610 130241 178280 -1 11242
11244 2 366650 130495 177880 -1 11240
11245 2 366698 130827 177840 -1 11244
11246 2 366998 131181 177760 -1 11245
11247 2 367582 131793 177720 -1 11246
11248 2 367722 132063 177600 -1 11247
11249 2 367854 132271 177480 -1 11248
11250 2 367966 132391 177320 -1 11249
11251 2 368178 132527 177200 -1 11250
11252 2 368430 132669 177080 -1 11251
11253 2 368582 132857 176960 -1 11252
11254 2 368858 132877 176800 -1 11253
11255 2 369018 132917 176720 -1 11254
11256 2 369170 132941 176600 -1 11255
11257 2 369210 132987 176520 -1 11256
11258 2 369454 132925 176440 -1 11257
11259 2 369538 133157 176360 -1 11258
11260 2 370454 133443 176400 -1 11259
11261 2 370622 133531 176280 -1 11260
11262 2 370710 133503 176120 -1 11261
11263 2 370754 133555 176000 -1 11262
11264 2 370766 133611 175840 -1 11263
11265 2 370634 133665 175720 -1 11264
11266 2 370666 133683 175640 -1 11265
11267 2 370658 133429 176440 -1 11260
11268 2 370718 133729 176480 -1 11267
11269 2 370938 133941 176520 -1 11268
11270 2 371110 134071 176600 -1 11269
11271 2 371042 134061 176720 -1 11270
11272 2 371006 134101 176800 -1 11271
11273 2 360431 137727 190120 -1 8181
11274 2 361225 137674 190160 -1 11273
11275 2 361444 137709 190200 -1 11274
11276 2 361937 137837 190080 -1 11275
11277 2 362246 137951 190000 -1 11276
11278 2 362657 138127 189960 -1 11277
11279 2 363074 138101 189840 -1 11278
11280 2 363286 138160 189800 -1 11279
11281 2 363482 138259 189760 -1 11280
11282 2 363496 138350 189840 -1 11281
11283 2 363847 138553 189800 -1 11282
11284 2 363936 138691 189760 -1 11283
11285 2 364068 138963 189640 -1 11284
11286 2 364260 139127 189640 -1 11285
11287 2 364512 139134 189600 -1 11286
11288 2 364528 139130 189520 -1 11287
11289 2 364538 139153 189480 -1 11288
11290 2 376313 127576 153800 96 1406
11291 2 376132 127638 153840 98 11290
11292 2 375982 127684 153920 102 11291
11293 2 375416 127942 153960 154 11292
11294 2 375424 127966 154000 75 11293
11295 2 375858 127701 154000 81 11294
11296 2 375899 127658 154040 122 11295
11297 2 375938 127619 154080 81 11296
11298 2 375975 127581 154120 163 11297
11299 2 375995 127544 154160 181 11298
11300 2 375979 127563 154200 60 11299
11301 2 374890 128382 154000 80 11294
11302 2 374905 128446 154040 134 11301
11303 2 374909 128499 154080 124 11302
11304 2 375310 127998 154040 60 11294
11305 2 375363 128033 154120 419 11304
11306 2 377204 128829 153280 60 1386
11307 2 376977 129016 153320 140 11306
11308 2 376897 129046 153400 200 11307
11309 2 376885 129105 153440 101 11308
11310 2 376863 129122 153480 244 11309
11311 2 376904 129134 153520 122 11310
11312 2 376399 129268 153440 40 11309
11313 2 376358 129294 153560 120 11312
11314 2 376326 129335 153680 71 11313
11315 2 376396 129328 153720 81 11314
11316 2 376424 129341 153760 166 11315
11317 2 377706 129022 152320 64 1380
11318 2 377637 129084 152280 51 11317
11319 2 377634 129093 152240 40 11318
11320 2 377624 129088 152200 71 11319
11321 2 377612 129081 152160 51 11320
11322 2 378251 129205 152080 51 1378
11323 2 378168 129314 152120 71 11322
11324 2 378134 129476 152200 219 11323
11325 2 378037 129637 152240 71 11324
11326 2 378017 129692 152280 60 11325
11327 2 377974 129762 152320 32 11326
11328 2 378019 129760 152400 120 11327
11329 2 381856 129234 150400 108 1354
11330 2 381943 129393 150320 75 11329
11331 2 381965 129535 150280 32 11330
11332 2 381900 129612 150240 51 11331
11333 2 381718 129744 150200 163 11332
11334 2 381541 129815 150160 51 11333
11335 2 381477 129719 150080 64 11334
11336 2 381392 129694 150040 71 11335
11337 2 381389 129624 150000 108 11336
11338 2 381170 129521 149920 140 11337
11339 2 381066 129384 149880 64 11338
11340 2 381255 129903 150400 60 1354
11341 2 380416 130240 150920 32 11340
11342 2 381511 130832 150200 64 11340
11343 2 381353 131210 150160 -1 11342
11344 2 382415 129362 151960 81 1343
11345 2 382520 129470 151920 51 11344
11346 2 382556 129511 151880 134 11345
11347 2 382592 129545 151840 51 11346
11348 2 382606 129549 151800 275 11347
11349 2 382601 129586 151760 75 11348
11350 3 382052 135943 158880 40 1301
11351 3 382146 135993 159040 45 11350
11352 3 382127 135960 159160 156 11351
11353 3 382145 135643 159200 128 11352
11354 3 382291 135528 159240 81 11353
11355 3 382336 135531 159280 196 11354
11356 3 382328 135572 159320 32 11355
11357 3 382339 135609 159400 71 11356
11358 3 382285 135609 159480 98 11357
11359 3 382226 135588 159560 71 11358
11360 3 382110 135503 159640 163 11359
11361 3 382004 135441 159720 45 11360
11362 3 381970 135299 159840 -1 11361
11363 3 381974 135071 159880 -1 11362
11364 3 381990 135022 159920 -1 11363
11365 3 381963 134941 160000 -1 11364
11366 3 381897 134871 160040 -1 11365
11367 3 381825 134799 160080 -1 11366
11368 3 381787 134780 160120 -1 11367
11369 3 381732 134732 160200 -1 11368
11370 3 381706 134714 160280 -1 11369
11371 3 381752 134632 160360 -1 11370
11372 3 381780 134552 160360 -1 11371
11373 3 381771 134525 160400 -1 11372
11374 3 381762 134508 160440 -1 11373
11375 3 381763 134511 160480 -1 11374
11376 3 381774 134523 160520 -1 11375
11377 3 381788 134519 160560 -1 11376
11378 3 381844 134504 160600 -1 11377
11379 3 382048 136286 159200 104 11352
11380 3 382003 136271 159240 75 11379
11381 3 381908 136242 159280 136 11380
11382 3 381904 136255 159320 51 11381
11383 3 381854 136260 159400 81 11382
11384 3 381761 136225 159440 32 11383
11385 3 381644 136228 159480 80 11384
11386 3 381572 136222 159520 32 11385
11387 3 381546 136227 159560 163 11386
11388 3 381500 136220 159600 108 11387
11389 3 381458 136230 159640 80 11388
11390 3 381460 136238 159680 71 11389
11391 3 381414 136212 159720 104 11390
11392 3 387731 137635 157760 40 1000
11393 3 388208 137618 157640 86 11392
11394 3 388687 137656 157600 209 11393
11395 3 389039 137609 157400 140 11394
11396 3 389136 137627 157200 71 11395
11397 3 389332 137642 157040 185 11396
11398 3 390129 137661 156840 411 11397
11399 3 390969 138146 156840 288 11398
11400 3 391934 139361 156800 32 11399
11401 3 392229 139941 156920 91 11400
11402 3 392246 140208 157040 363 11401
11403 3 392221 140439 157160 45 11402
11404 3 392217 140901 157280 96 11403
11405 3 392250 141178 157400 107 11404
11406 3 392263 140464 157400 96 11405
11407 3 392424 140240 157440 75 11406
11408 3 392422 140193 157480 80 11407
11409 3 392440 140192 157520 32 11408
11410 3 392410 140204 157680 64 11409
11411 3 392380 140148 157760 90 11410
11412 3 392388 140156 157840 51 11411
11413 3 392384 140108 157920 32 11412
11414 3 392340 140024 158000 350 11413
11415 3 392336 140004 158120 136 11414
11416 3 392312 139972 158200 71 11415
11417 3 392320 140072 158320 120 11416
11418 3 392308 140032 158400 197 11417
11419 3 392244 139936 158480 86 11418
11420 3 392316 139888 158520 71 11419
11421 3 392400 139864 158640 32 11420
11422 3 392296 139872 158720 115 11421
11423 3 392300 139844 158800 32 11422
11424 3 392380 139808 158920 120 11423
11425 3 392596 139748 159040 209 11424
11426 3 392742 139800 159120 51 11425
11427 3 393077 139439 159480 79 11426
11428 3 393408 139264 159680 96 11427
11429 3 393600 139104 159760 80 11428
11430 3 393824 139072 159880 81 11429
11431 3 393952 139072 160120 75 11430
11432 3 394144 139040 160280 80 11431
11433 3 394304 138976 160360 150 11432
11434 3 394382 138196 161080 81 11433
11435 3 394470 138087 161400 65 11434
11436 3 394444 137938 161400 -1 11435
11437 3 394292 137861 161400 -1 11436
11438 3 394601 137924 161880 41 11435
11439 3 394656 137856 162080 32 11438
11440 3 394720 137696 162320 32 11439
11441 3 394560 137568 162480 136 11440
11442 3 394560 137472 162680 107 11441
11443 3 394368 137248 162680 120 11442
11444 3 394112 137280 162720 45 11443
11445 3 393856 137184 162720 40 11444
11446 3 393728 137248 162880 32 11445
11447 3 393432 136973 162920 -1 11446
11448 3 393362 136960 163080 -1 11447
11449 3 393143 136720 163120 -1 11448
11450 3 393054 136668 163320 -1 11449
11451 3 394496 137504 162920 40 11442
11452 3 394496 137568 163200 51 11451
11453 3 394656 137728 163400 51 11452
11454 3 394688 137784 163440 58 11453
11455 3 394784 137952 163560 80 11454
11456 3 394880 138080 163760 71 11455
11457 3 395040 138176 164000 40 11456
11458 3 395232 138240 164160 45 11457
11459 3 394936 138311 164160 -1 11458
11460 3 394844 138250 164160 -1 11459
11461 3 394772 138226 164240 -1 11460
11462 3 394784 138245 164320 -1 11461
11463 3 395456 138368 164240 64 11458
11464 3 395680 138464 164320 120 11463
11465 3 395936 138560 164320 102 11464
11466 3 396160 138560 164440 108 11465
11467 3 396256 138528 164680 115 11466
11468 3 396256 138432 164960 71 11467
11469 3 396224 138400 165240 163 11468
11470 3 396256 138656 165280 80 11469
11471 3 396237 138752 165400 96 11470
11472 3 396161 138311 165400 -1 11471
11473 3 395658 138204 165400 -1 11472
11474 3 395521 138187 165480 -1 11473
11475 3 396224 138816 165480 108 11471
11476 3 396384 138976 165600 124 11475
11477 3 396416 138976 165880 90 11476
11478 3 396512 138880 166080 32 11477
11479 3 396566 138946 166120 -1 11478
11480 3 396509 138907 166280 -1 11479
11481 3 396484 138856 166320 -1 11480
11482 3 396503 138832 166440 -1 11481
11483 3 396498 138812 166520 -1 11482
11484 3 396503 138892 166600 -1 11483
11485 3 396499 138882 166680 -1 11484
11486 3 396458 138839 166800 -1 11485
11487 3 396471 138877 166920 -1 11486
11488 3 396394 138881 167040 -1 11487
11489 3 396358 138879 167120 -1 11488
11490 3 396428 138911 167240 -1 11489
11491 3 396459 138892 167320 -1 11490
11492 3 396503 138864 167400 -1 11491
11493 3 396509 138727 167520 -1 11492
11494 3 396539 138684 167600 -1 11493
11495 3 396579 138617 167760 -1 11494
11496 3 396633 138566 167880 -1 11495
11497 3 396693 138546 168000 -1 11496
11498 3 396798 138499 168120 -1 11497
11499 3 396874 138441 168240 -1 11498
11500 3 396861 138467 168320 -1 11499
11501 3 396893 138477 168440 -1 11500
11502 3 396849 138482 168480 -1 11501
11503 3 396966 138506 168560 -1 11502
11504 3 397096 138621 168600 -1 11503
11505 3 397148 138816 168600 -1 11504
11506 3 397143 138844 168680 -1 11505
11507 3 397324 138884 168720 -1 11506
11508 3 397483 138942 168800 -1 11507
11509 3 397799 139077 168800 -1 11508
11510 3 397891 139087 168840 -1 11509
11511 3 398066 139104 168880 -1 11510
11512 3 398231 139146 168920 -1 11511
11513 3 398404 139261 168840 -1 11512
11514 3 398429 139444 168840 -1 11513
11515 3 398201 139801 168880 -1 11514
11516 3 398299 139871 168880 -1 11515
11517 3 398381 139846 168920 -1 11516
11518 3 398952 139870 168920 -1 11517
11519 3 399429 139929 168920 -1 11518
11520 3 399488 139934 168880 -1 11519
11521 3 399534 140002 168800 -1 11520
11522 3 399649 139977 168720 -1 11521
11523 3 399744 139946 168680 -1 11522
11524 3 399861 139932 168640 -1 11523
11525 3 400153 139917 168640 -1 11524
11526 3 400276 139917 168560 -1 11525
11527 3 400313 139962 168480 -1 11526
11528 3 400366 140011 168440 -1 11527
11529 3 398606 138977 168840 -1 11512
11530 3 398931 139012 168760 -1 11529
11531 3 399081 139037 168720 -1 11530
11532 3 399184 139094 168680 -1 11531
11533 3 399358 139217 168680 -1 11532
11534 3 399378 139254 168600 -1 11533
11535 3 399448 139296 168560 -1 11534
11536 3 399458 139472 168680 -1 11533
11537 3 399429 139571 168720 -1 11536
11538 3 399434 139594 168760 -1 11537
11539 3 399743 139241 168720 -1 11533
11540 3 400146 139106 168720 -1 11539
11541 3 400554 139171 168800 -1 11540
11542 3 400844 139122 168840 -1 11541
11543 3 400953 139244 168840 -1 11542
11544 3 401263 139367 168920 -1 11543
11545 3 401406 139461 168960 -1 11544
11546 3 401489 139526 169000 -1 11545
11547 3 401551 139692 169040 -1 11546
11548 3 401524 139762 169080 -1 11547
11549 3 401574 139879 169160 -1 11548
11550 3 401553 140012 169200 -1 11549
11551 3 401819 140179 169200 -1 11550
11552 3 401773 140471 169200 -1 11551
11553 3 401759 140647 169160 -1 11552
11554 3 401864 140741 169080 -1 11553
11555 3 402079 141034 169160 -1 11554
11556 3 396934 139071 168720 -1 11506
11557 3 396848 139089 168760 -1 11556
11558 3 394528 139104 160240 81 11433
11559 3 394688 139200 160040 32 11558
11560 3 394712 139248 159920 32 11559
11561 3 394876 139148 159920 -1 11560
11562 3 394917 139125 159880 -1 11561
11563 3 395051 139136 159800 -1 11562
11564 3 395082 139095 159720 -1 11563
11565 3 395169 139033 159640 -1 11564
11566 3 395294 138960 159520 -1 11565
11567 3 395379 138855 159440 -1 11566
11568 3 395466 138683 159360 -1 11567
11569 3 395549 138436 159320 -1 11568
11570 3 395684 138343 159400 -1 11569
11571 3 395719 138233 159480 -1 11570
11572 3 395787 138220 159520 -1 11571
11573 3 395847 138186 159600 -1 11572
11574 3 395936 138165 159640 -1 11573
11575 3 395974 138110 159760 -1 11574
11576 3 395984 138086 159800 -1 11575
11577 3 395984 138093 159840 -1 11576
11578 3 395944 138061 159880 -1 11577
11579 3 395966 138048 159960 -1 11578
11580 3 396002 138065 160040 -1 11579
11581 3 396031 138061 160120 -1 11580
11582 3 396044 138000 160200 -1 11581
11583 3 396093 137894 160240 -1 11582
11584 3 396113 137916 160280 -1 11583
11585 3 396101 137826 160360 -1 11584
11586 3 396041 137771 160400 -1 11585
11587 3 394720 139264 159880 32 11560
11588 3 394764 139291 159840 -1 11587
11589 3 394754 139333 159760 -1 11588
11590 3 394752 139335 159720 -1 11589
11591 3 394779 139368 159680 -1 11590
11592 3 394852 139411 159640 -1 11591
11593 3 394916 139411 159600 -1 11592
11594 3 395031 139398 159520 -1 11593
11595 3 395092 139371 159440 -1 11594
11596 3 395121 139346 159400 -1 11595
11597 3 395191 139348 159320 -1 11596
11598 3 395202 139301 159240 -1 11597
11599 3 395144 139298 159200 -1 11598
11600 3 392746 140016 159120 75 11426
11601 3 392658 140196 159160 86 11600
11602 3 392532 140356 159120 244 11601
11603 3 392562 140516 159080 226 11602
11604 3 392534 140576 159000 122 11603
11605 3 392430 140688 158920 81 11604
11606 3 392388 140888 158960 -1 11605
11607 3 392240 141088 159000 -1 11606
11608 3 392192 141236 159040 -1 11607
11609 3 392186 141412 159120 -1 11608
11610 3 392158 141424 159280 -1 11609
11611 3 391968 140040 158480 90 11419
11612 3 391690 140024 158520 271 11611
11613 3 391726 140004 158440 32 11612
11614 3 391400 140012 158600 204 11612
11615 3 391154 140064 158680 122 11614
11616 3 391040 140112 158760 71 11615
11617 3 390712 140100 158840 40 11616
11618 3 390190 140056 158960 86 11617
11619 3 390030 140040 159120 224 11618
11620 3 389760 140148 159280 102 11619
11621 3 389736 140256 159320 108 11620
11622 3 389472 140300 159280 60 11621
11623 3 389426 140340 159440 150 11622
11624 3 389428 140372 159480 143 11623
11625 3 389358 140396 159240 60 11622
11626 3 389410 140552 159240 75 11625
11627 3 389818 140256 159400 40 11621
11628 3 389870 140320 159480 75 11627
11629 3 389920 140376 159560 136 11628
11630 3 389938 140424 159680 237 11629
11631 3 389916 140464 159760 120 11630
11632 3 389848 140468 159880 71 11631
11633 3 389772 140500 160000 -1 11632
11634 3 389798 140652 160080 -1 11633
11635 3 389820 140756 160160 -1 11634
11636 3 389728 140804 160240 -1 11635
11637 3 389694 140844 160320 -1 11636
11638 3 389756 140940 160360 -1 11637
11639 3 389806 141096 160320 -1 11638
11640 3 389992 141220 160280 -1 11639
11641 3 390076 141220 160200 -1 11640
11642 3 389966 141252 160320 -1 11640
11643 3 389790 141264 160440 -1 11642
11644 3 389694 141304 160520 -1 11643
11645 3 389764 141272 160560 -1 11644
11646 3 389800 141304 160640 -1 11645
11647 3 389544 141388 160560 -1 11644
11648 3 390030 141232 160320 -1 11640
11649 3 390050 141232 160400 -1 11648
11650 3 389424 139920 159080 32 11619
11651 3 388980 139944 159120 75 11650
11652 3 388844 139852 159200 102 11651
11653 3 388746 139788 159280 108 11652
11654 3 388646 139796 159360 86 11653
11655 3 388464 139836 159440 128 11654
11656 3 388302 139816 159520 60 11655
11657 3 388146 139832 159600 135 11656
11658 3 387916 139892 159680 81 11657
11659 3 387634 139928 159760 64 11658
11660 3 387262 140048 159840 272 11659
11661 3 387020 140104 159800 40 11660
11662 3 386810 140136 159840 32 11661
11663 3 386738 140172 159920 32 11662
11664 3 386520 140176 160000 51 11663
11665 3 386250 140236 160080 71 11664
11666 3 385946 140380 160120 120 11665
11667 3 385528 140596 160160 115 11666
11668 3 384998 140680 160200 75 11667
11669 3 384616 140788 160240 120 11668
11670 3 384448 140940 160320 51 11669
11671 3 384042 141020 160360 120 11670
11672 3 383822 141032 160440 32 11671
11673 3 383512 141008 160520 209 11672
11674 3 383316 140944 160600 128 11673
11675 3 383096 140832 160720 81 11674
11676 3 382906 140836 160800 115 11675
11677 3 382812 140832 160840 51 11676
11678 3 382588 140788 160880 64 11677
11679 3 382270 140776 160960 80 11678
11680 3 382198 140820 161040 139 11679
11681 3 382032 140892 161120 98 11680
11682 3 381794 140884 161200 226 11681
11683 3 381420 140772 161240 140 11682
11684 3 381674 140720 161280 40 11683
11685 3 381690 140652 161400 45 11684
11686 3 381694 140536 161520 51 11685
11687 3 381618 140408 161560 -1 11686
11688 3 381122 140856 161280 86 11683
11689 3 380946 141040 161160 45 11688
11690 3 380822 141096 160960 108 11689
11691 3 380698 141084 160800 153 11690
11692 3 380566 141264 160760 32 11691
11693 3 380574 141440 160800 80 11692
11694 3 380498 141564 160720 86 11693
11695 3 380443 141654 160680 -1 11694
11696 3 380420 141669 160640 -1 11695
11697 3 380359 141702 160600 -1 11696
11698 3 379853 142048 160600 -1 11697
11699 3 379608 142228 160480 -1 11698
11700 3 379549 142344 160400 -1 11699
11701 3 379516 142466 160360 -1 11700
11702 3 379511 142577 160320 -1 11701
11703 3 379378 142915 160320 -1 11702
11704 3 379445 142880 160280 -1 11703
11705 3 379457 142996 160200 -1 11704
11706 3 379554 143205 160160 -1 11705
11707 3 379540 143248 160080 -1 11706
11708 3 379495 143278 160000 -1 11707
11709 3 379476 143313 159960 -1 11708
11710 3 379439 143306 159920 -1 11709
11711 3 379118 143389 159880 -1 11710
11712 3 379095 143383 159840 -1 11711
11713 3 379450 143346 159840 -1 11712
11714 3 379585 143351 159760 -1 11713
11715 3 379638 143346 159640 -1 11714
11716 3 379686 143322 159520 -1 11715
11717 3 379737 143370 159480 -1 11716
11718 3 379784 143431 159400 -1 11717
11719 3 379723 143471 159320 -1 11718
11720 3 379698 143468 159240 -1 11719
11721 3 379702 143455 159160 -1 11720
11722 3 379685 143424 159080 -1 11721
11723 3 379672 143386 159000 -1 11722
11724 3 379678 143377 158880 -1 11723
11725 3 379697 143349 158800 -1 11724
11726 3 379679 143268 158640 -1 11725
11727 3 379780 143242 158520 -1 11726
11728 3 379836 143224 158400 -1 11727
11729 3 379860 143186 158320 -1 11728
11730 3 379938 143155 158240 -1 11729
11731 3 379947 143160 158200 -1 11730
11732 3 380225 143042 158160 -1 11731
11733 3 380396 142876 158080 -1 11732
11734 3 380686 142722 157960 -1 11733
11735 3 380733 142720 157920 -1 11734
11736 3 380778 142673 157880 -1 11735
11737 3 381060 142631 157880 -1 11736
11738 3 380234 143542 159480 -1 11717
11739 3 380271 143562 159440 -1 11738
11740 3 379072 143377 159800 -1 11712
11741 3 378603 143301 159880 -1 11740
11742 3 378573 143151 159920 -1 11741
11743 3 378523 143045 159960 -1 11742
11744 3 378518 142974 160000 -1 11743
11745 3 378519 142979 160040 -1 11744
11746 3 379669 143328 160240 -1 11706
11747 3 379758 143372 160360 -1 11746
11748 3 380018 143524 160360 -1 11747
11749 3 379917 143884 160360 -1 11748
11750 3 379927 143964 160440 -1 11749
11751 3 379859 144063 160520 -1 11750
11752 3 379938 144343 160600 -1 11751
11753 3 380049 144429 160480 -1 11752
11754 3 380084 144439 160440 -1 11753
11755 3 380080 144429 160400 -1 11754
11756 3 380127 144470 160360 -1 11755
11757 3 380273 144538 160320 -1 11756
11758 3 380329 144523 160280 -1 11757
11759 3 380317 144481 160240 -1 11758
11760 3 380529 144418 160200 -1 11759
11761 3 380579 144404 160160 -1 11760
11762 3 379896 144364 160680 -1 11752
11763 3 379840 144420 160760 -1 11762
11764 3 379771 144462 160880 -1 11763
11765 3 379689 144521 160960 -1 11764
11766 3 379612 144589 161000 -1 11765
11767 3 379637 144651 161040 -1 11766
11768 3 379675 144698 161080 -1 11767
11769 3 379705 144693 161120 -1 11768
11770 3 379837 144853 161200 -1 11769
11771 3 379911 144867 161320 -1 11770
11772 3 379934 144890 161360 -1 11771
11773 3 379960 144917 161400 -1 11772
11774 3 379929 144994 161480 -1 11773
11775 3 379969 145004 161560 -1 11774
11776 3 380009 145039 161640 -1 11775
11777 3 380038 145039 161680 -1 11776
11778 3 380214 145001 161760 -1 11777
11779 3 380240 144989 161800 -1 11778
11780 3 380249 144983 161880 -1 11779
11781 3 380303 144992 161960 -1 11780
11782 3 380270 144982 162040 -1 11781
11783 3 380211 144961 162080 -1 11782
11784 3 380289 144943 162160 -1 11783
11785 3 380296 145004 162240 -1 11784
11786 3 380265 144983 162320 -1 11785
11787 3 380425 145065 162360 -1 11786
11788 3 380459 145112 162440 -1 11787
11789 3 380522 145117 162520 -1 11788
11790 3 380699 145197 162560 -1 11789
11791 3 380477 145185 162640 -1 11790
11792 3 380774 145208 162720 -1 11791
11793 3 381682 145243 162760 -1 11792
11794 3 381708 145241 162840 -1 11793
11795 3 381896 145371 162960 -1 11794
11796 3 381901 145429 163040 -1 11795
11797 3 381899 145420 163080 -1 11796
11798 3 382068 145491 163120 -1 11797
11799 3 382124 145535 163160 -1 11798
11800 3 382155 145557 163240 -1 11799
11801 3 382193 145531 163360 -1 11800
11802 3 382176 145528 163440 -1 11801
11803 3 382150 145503 163480 -1 11802
11804 3 382131 145458 163520 -1 11803
11805 3 382183 145451 163600 -1 11804
11806 3 382167 145472 163680 -1 11805
11807 3 382178 145451 163800 -1 11806
11808 3 382200 145439 163880 -1 11807
11809 3 382200 145455 163920 -1 11808
11810 3 382212 145458 164000 -1 11809
11811 3 382280 145399 164080 -1 11810
11812 3 382301 145338 164160 -1 11811
11813 3 382277 145361 164280 -1 11812
11814 3 382282 145347 164400 -1 11813
11815 3 382261 145309 164480 -1 11814
11816 3 382492 145192 164560 -1 11815
11817 3 382494 145183 164600 -1 11816
11818 3 382515 145121 164640 -1 11817
11819 3 382755 144872 164640 -1 11818
11820 3 382911 144703 164560 -1 11819
11821 3 383270 144516 164560 -1 11820
11822 3 383306 144483 164480 -1 11821
11823 3 383372 144382 164360 -1 11822
11824 3 383491 144267 164320 -1 11823
11825 3 383658 144043 164320 -1 11824
11826 3 383793 143856 164360 -1 11825
11827 3 383828 143702 164440 -1 11826
11828 3 383783 143686 164520 -1 11827
11829 3 383790 143669 164560 -1 11828
11830 3 383781 143672 164600 -1 11829
11831 3 383732 143606 164640 -1 11830
11832 3 383717 143599 164720 -1 11831
11833 3 383743 143604 164760 -1 11832
11834 3 383765 143618 164840 -1 11833
11835 3 383786 143625 164880 -1 11834
11836 3 383833 143667 164960 -1 11835
11837 3 383910 143683 165040 -1 11836
11838 3 384033 143752 165160 -1 11837
11839 3 384037 143759 165200 -1 11838
11840 3 384056 143726 165240 -1 11839
11841 3 384172 143672 165320 -1 11840
11842 3 384200 143637 165400 -1 11841
11843 3 384179 143556 165480 -1 11842
11844 3 384198 143545 165560 -1 11843
11845 3 384230 143467 165640 -1 11844
11846 3 384146 143561 165720 -1 11845
11847 3 384205 143578 165760 -1 11846
11848 3 384265 143566 165800 -1 11847
11849 3 384296 143554 165840 -1 11848
11850 3 384275 143573 165920 -1 11849
11851 3 383550 144192 164240 -1 11825
11852 3 383458 144213 164200 -1 11851
11853 3 383461 144256 164120 -1 11852
11854 3 383487 144277 164040 -1 11853
11855 3 383489 144303 163920 -1 11854
11856 3 383456 144305 163880 -1 11855
11857 3 383498 144373 163840 -1 11856
11858 3 381887 145279 164560 -1 11815
11859 3 381798 145263 164600 -1 11858
11860 3 381736 145276 164640 -1 11859
11861 3 381745 145270 164680 -1 11860
11862 3 381696 145267 164760 -1 11861
11863 3 381685 145302 164800 -1 11862
11864 3 381691 145326 164840 -1 11863
11865 3 381630 145326 164920 -1 11864
11866 3 381421 145260 164960 -1 11865
11867 3 381195 145340 164960 -1 11866
11868 3 380838 145394 165000 -1 11867
11869 3 380536 145288 165040 -1 11868
11870 3 380451 145267 165120 -1 11869
11871 3 380325 145248 165200 -1 11870
11872 3 380240 145288 165240 -1 11871
11873 3 380132 145310 165280 -1 11872
11874 3 380546 145220 162800 -1 11792
11875 3 380550 145262 162880 -1 11874
11876 3 380237 143453 160360 -1 11748
11877 3 380874 140884 160760 32 11691
11878 3 380994 140744 160680 75 11877
11879 3 380822 140696 160640 45 11878
11880 3 380576 140707 160600 -1 11879
11881 3 380518 140699 160520 -1 11880
11882 3 380487 140698 160480 -1 11881
11883 3 380456 140697 160440 -1 11882
11884 3 381174 140696 160600 64 11878
11885 3 381431 140791 160520 -1 11884
11886 3 381548 140739 160440 -1 11885
11887 3 381767 140603 160360 -1 11886
11888 3 381803 140570 160280 -1 11887
11889 3 381850 140515 160200 -1 11888
11890 3 381946 140513 160120 -1 11889
11891 3 382014 140445 160080 -1 11890
11892 3 382057 140382 160000 -1 11891
11893 3 382174 140288 159920 -1 11892
11894 3 382292 140198 159760 -1 11893
11895 3 382304 140210 159600 -1 11894
11896 3 382348 140229 159480 -1 11895
11897 3 382388 140224 159400 -1 11896
11898 3 382362 140248 159280 -1 11897
11899 3 382414 140233 159120 -1 11898
11900 3 382377 140210 159000 -1 11899
11901 3 382334 140240 158920 -1 11900
11902 3 382130 140367 158880 -1 11901
11903 3 380942 140980 161440 102 11688
11904 3 380918 141160 161560 81 11903
11905 3 380806 141168 161640 71 11904
11906 3 382452 140780 161000 228 11679
11907 3 382504 140808 161080 81 11906
11908 3 382576 140852 161160 90 11907
11909 3 383114 140616 160680 102 11675
11910 3 383202 140536 160640 186 11909
11911 3 383222 140452 160600 128 11910
11912 3 383026 140380 160560 108 11911
11913 3 383026 140328 160480 71 11912
11914 3 383002 140252 160400 75 11913
11915 3 382968 140224 160320 150 11914
11916 3 383792 140976 160400 75 11672
11917 3 383760 140984 160280 81 11916
11918 3 383660 141108 160200 40 11917
11919 3 383548 141284 160160 32 11918
11920 3 383380 141520 160120 107 11919
11921 3 383012 141643 160160 -1 11920
11922 3 382401 141568 160160 -1 11921
11923 3 382240 141528 160080 -1 11922
11924 3 382297 141528 159960 -1 11923
11925 3 382314 141563 159920 -1 11924
11926 3 382323 141657 159880 -1 11925
11927 3 385056 140720 160120 75 11668
11928 3 386086 140196 160040 107 11665
11929 3 387132 140188 159760 75 11661
11930 3 387288 140300 159680 189 11929
11931 3 392271 141364 157480 104 11405
11932 3 392369 142588 157560 120 11931
11933 3 392329 142679 157800 120 11932
11934 3 392336 142732 157960 115 11933
11935 3 392412 142916 158120 209 11934
11936 3 392781 143173 158240 108 11935
11937 3 392970 143260 158360 300 11936
11938 3 393361 143395 158440 108 11937
11939 3 393516 143484 158520 137 11938
11940 3 393566 143526 158600 107 11939
11941 3 393684 143589 158760 134 11940
11942 3 393729 143635 158840 64 11941
11943 3 393919 143895 159080 98 11942
11944 3 393899 143973 159280 45 11943
11945 3 393905 144032 159360 45 11944
11946 3 393895 144134 159440 75 11945
11947 3 393895 144190 159520 156 11946
11948 3 393808 144224 159560 40 11947
11949 3 393801 144260 159680 45 11948
11950 3 393757 144247 159800 71 11949
11951 3 393733 144235 159880 32 11950
11952 3 393716 144234 159960 209 11951
11953 3 393711 144267 160080 124 11952
11954 3 393847 144322 160160 80 11953
11955 3 393923 144404 160240 102 11954
11956 3 394022 144511 160280 224 11955
11957 3 394193 144809 160360 51 11956
11958 3 394347 144841 160440 32 11957
11959 3 395197 144838 160400 139 11958
11960 3 395333 144757 160440 51 11959
11961 3 395385 144773 160400 80 11960
11962 3 395422 144765 160360 51 11961
11963 3 395428 144737 160320 40 11962
11964 3 395444 144767 160280 64 11963
11965 3 395504 144623 160400 81 11960
11966 3 395498 144449 160360 120 11965
11967 3 395476 144373 160320 135 11966
11968 3 395456 144310 160280 51 11967
11969 3 394571 145013 160520 75 11958
11970 3 394577 145006 160600 32 11969
11971 3 394665 145103 160640 32 11970
11972 3 394942 145081 160680 71 11971
11973 3 395064 145021 160760 60 11972
11974 3 395526 145086 160800 107 11973
11975 3 395633 145142 160840 160 11974
11976 3 396050 145270 160880 32 11975
11977 3 396463 145337 160920 312 11976
11978 3 397434 145046 160960 45 11977
11979 3 397810 144901 160920 75 11978
11980 3 398068 144765 160840 64 11979
11981 3 398226 144711 160800 91 11980
11982 3 398432 144653 160720 51 11981
11983 3 398892 144516 160680 98 11982
11984 3 399083 144530 160640 51 11983
11985 3 399437 144276 160680 128 11984
11986 3 399612 144219 160760 51 11985
11987 3 400063 144228 160800 64 11986
11988 3 400646 144269 160760 107 11987
11989 3 400894 144216 160720 98 11988
11990 3 401108 144241 160640 71 11989
11991 3 401614 144121 160600 45 11990
11992 3 401949 144077 160560 135 11991
11993 3 402441 143961 160520 102 11992
11994 3 402565 143908 160480 104 11993
11995 3 402663 143922 160440 108 11994
11996 3 402713 143953 160400 136 11995
11997 3 402937 144030 160280 137 11996
11998 3 403175 144086 160200 45 11997
11999 3 403443 144103 160120 60 11998
12000 3 403765 144106 160000 40 11999
12001 3 403956 144130 159920 71 12000
12002 3 404366 144216 159800 -1 12001
12003 3 404420 144224 159760 -1 12002
12004 3 404566 144414 159720 -1 12003
12005 3 404788 144439 159680 -1 12004
12006 3 404988 144427 159640 -1 12005
12007 3 405060 144423 159600 -1 12006
12008 3 405159 144438 159560 -1 12007
12009 3 405238 144400 159480 -1 12008
12010 3 405373 144390 159400 -1 12009
12011 3 405587 144397 159320 -1 12010
12012 3 405726 144412 159240 -1 12011
12013 3 405823 144465 159160 -1 12012
12014 3 405961 144472 159080 -1 12013
12015 3 406057 144487 159040 -1 12014
12016 3 406280 144513 159000 -1 12015
12017 3 406434 144583 158960 -1 12016
12018 3 406445 144609 158920 -1 12017
12019 3 406492 144625 158880 -1 12018
12020 3 406598 144689 158840 -1 12019
12021 3 406656 144720 158720 -1 12020
12022 3 406778 144688 158640 -1 12021
12023 3 406893 144627 158520 -1 12022
12024 3 406975 144595 158360 -1 12023
12025 3 407102 144462 158240 -1 12024
12026 3 407236 144403 158040 -1 12025
12027 3 407323 144345 158000 -1 12026
12028 3 407411 144342 157920 -1 12027
12029 3 407568 144311 157840 -1 12028
12030 3 407750 144158 157880 -1 12029
12031 3 407831 144093 157920 -1 12030
12032 3 407886 144005 157960 -1 12031
12033 3 408015 144017 158000 -1 12032
12034 3 407581 144326 157800 -1 12029
12035 3 407571 144343 157720 -1 12034
12036 3 407583 144360 157640 -1 12035
12037 3 407579 144372 157560 -1 12036
12038 3 407640 144392 157440 -1 12037
12039 3 407694 144400 157360 -1 12038
12040 3 407732 144441 157320 -1 12039
12041 3 407768 144440 157200 -1 12040
12042 3 407874 144425 157120 -1 12041
12043 3 407973 144499 157040 -1 12042
12044 3 408095 144587 156960 -1 12043
12045 3 408153 144629 156880 -1 12044
12046 3 408262 144714 156760 -1 12045
12047 3 408341 144828 156680 -1 12046
12048 3 408397 144928 156640 -1 12047
12049 3 408334 145268 156680 -1 12048
12050 3 408325 145335 156720 -1 12049
12051 3 408294 145362 156760 -1 12050
12052 3 408272 145396 156800 -1 12051
12053 3 408405 144939 156600 -1 12048
12054 3 408407 144936 156560 -1 12053
12055 3 408413 144929 156480 -1 12054
12056 3 408480 144981 156400 -1 12055
12057 3 408535 145006 156320 -1 12056
12058 3 408598 145017 156240 -1 12057
12059 3 408650 145079 156160 -1 12058
12060 3 408719 145142 156120 -1 12059
12061 3 408848 145206 156040 -1 12060
12062 3 408990 145355 155920 -1 12061
12063 3 408869 145455 155880 -1 12062
12064 3 408847 145468 155840 -1 12063
12065 3 408893 145477 155800 -1 12064
12066 3 409097 145461 155760 -1 12065
12067 3 409151 145525 155720 -1 12066
12068 3 409203 145524 155680 -1 12067
12069 3 409244 145539 155640 -1 12068
12070 3 409280 145563 155600 -1 12069
12071 3 409300 145582 155560 -1 12070
12072 3 409339 145597 155520 -1 12071
12073 3 409375 145605 155440 -1 12072
12074 3 408705 145506 155760 -1 12065
12075 3 408661 145513 155720 -1 12074
12076 3 406734 144784 159000 -1 12017
12077 3 406762 144817 159040 -1 12076
12078 3 406865 144971 159120 -1 12077
12079 3 406879 145317 159160 -1 12078
12080 3 406895 145749 159200 -1 12079
12081 3 406508 146168 159320 -1 12080
12082 3 406352 146636 159280 -1 12081
12083 3 406322 146748 159360 -1 12082
12084 3 406178 146952 159480 -1 12083
12085 3 406086 147152 159680 -1 12084
12086 3 405922 147152 159720 -1 12085
12087 3 406112 147092 159760 -1 12086
12088 3 406064 147100 159840 -1 12087
12089 3 405774 147344 159760 -1 12086
12090 3 405792 147444 159840 -1 12089
12091 3 405686 147540 159920 -1 12090
12092 3 405622 147584 160080 -1 12091
12093 3 405570 147840 160200 -1 12092
12094 3 405390 147976 160320 -1 12093
12095 3 405408 148192 160400 -1 12094
12096 3 405352 148448 160520 -1 12095
12097 3 405422 148616 160600 -1 12096
12098 3 405418 148644 160720 -1 12097
12099 3 406247 144479 159120 -1 12014
12100 3 406265 144498 159160 -1 12099
12101 3 405138 144459 159680 -1 12006
12102 3 405162 144482 159720 -1 12101
12103 3 405110 144562 159800 -1 12102
12104 3 405055 144564 159880 -1 12103
12105 3 405004 144538 159960 -1 12104
12106 3 405039 144624 160000 -1 12105
12107 3 405223 144760 160000 -1 12106
12108 3 404955 144544 160040 -1 12106
12109 3 404928 144533 160080 -1 12108
12110 3 404922 144576 160120 -1 12109
12111 3 404917 144597 160160 -1 12110
12112 3 404908 144606 160200 -1 12111
12113 3 404877 144630 160240 -1 12112
12114 3 404830 144670 160280 -1 12113
12115 3 404254 144130 159720 -1 12003
12116 3 404191 144067 159680 64 12115
12117 3 404224 144075 159560 -1 12116
12118 3 404266 144075 159520 -1 12117
12119 3 404329 144010 159440 -1 12118
12120 3 404312 143891 159360 -1 12119
12121 3 404244 143870 159280 -1 12120
12122 3 399070 144531 160600 120 11984
12123 3 399054 144497 160520 81 12122
12124 3 399051 144521 160440 45 12123
12125 3 398691 144629 160440 128 12124
12126 3 398586 144697 160400 86 12125
12127 3 398539 144763 160360 75 12126
12128 3 398515 144787 160320 75 12127
12129 3 398503 144793 160280 32 12128
12130 3 398582 144819 160200 40 12129
12131 3 398667 144819 160160 51 12130
12132 3 398753 144815 160120 81 12131
12133 3 398746 144881 160040 -1 12132
12134 3 398699 144988 159960 -1 12133
12135 3 398607 145087 159880 -1 12134
12136 3 398879 145027 159760 -1 12135
12137 3 399139 145066 159640 -1 12136
12138 3 399421 145061 159520 -1 12137
12139 3 399621 145157 159360 -1 12138
12140 3 399876 145179 159200 -1 12139
12141 3 400028 145158 159040 -1 12140
12142 3 400080 145145 158920 -1 12141
12143 3 400150 145027 158760 -1 12142
12144 3 400204 145024 158680 -1 12143
12145 3 400341 144923 158600 -1 12144
12146 3 400546 144920 158440 -1 12145
12147 3 400659 144834 158280 -1 12146
12148 3 400904 144813 158120 -1 12147
12149 3 401154 144902 158040 -1 12148
12150 3 401210 144925 158000 -1 12149
12151 3 401318 144952 157920 -1 12150
12152 3 401479 145051 157840 -1 12151
12153 3 401435 145035 157720 -1 12152
12154 3 401729 144968 157560 -1 12153
12155 3 401995 144960 157400 -1 12154
12156 3 402092 144959 157080 -1 12155
12157 3 402246 144968 156880 -1 12156
12158 3 402297 144968 156840 -1 12157
12159 3 402225 145004 156760 -1 12158
12160 3 401876 145374 156760 -1 12159
12161 3 401610 145694 156760 -1 12160
12162 3 401476 145715 156680 -1 12161
12163 3 401234 145718 156840 -1 12162
12164 3 401026 145867 156920 -1 12163
12165 3 400965 146018 156920 -1 12164
12166 3 401416 145736 156640 -1 12162
12167 3 401463 145830 156560 -1 12166
12168 3 401451 145815 156520 -1 12167
12169 3 402131 145074 156720 -1 12159
12170 3 402061 145116 156640 -1 12169
12171 3 401140 145280 157720 -1 12153
12172 3 401067 145377 157880 -1 12171
12173 3 401020 145361 157920 -1 12172
12174 3 398260 145413 159880 -1 12135
12175 3 398128 145686 159880 -1 12174
12176 3 397961 145849 159840 -1 12175
12177 3 397893 146075 159800 -1 12176
12178 3 397830 146387 159720 -1 12177
12179 3 394545 145164 160720 102 11972
12180 3 394550 145184 160800 51 12179
12181 3 394440 145261 160840 107 12180
12182 3 394436 145325 160880 32 12181
12183 3 394321 145422 160960 96 12182
12184 3 394262 145609 161080 98 12183
12185 3 394289 145726 161240 115 12184
12186 3 394244 145868 161400 139 12185
12187 3 394177 146001 161480 107 12186
12188 3 394217 146107 161560 32 12187
12189 3 394235 146267 161600 122 12188
12190 3 394323 146258 161640 122 12189
12191 3 394448 146268 161720 71 12190
12192 3 394478 146304 161800 120 12191
12193 3 394538 146490 161920 102 12192
12194 3 394826 146490 162000 120 12193
12195 3 394664 146671 162120 64 12194
12196 3 394633 146802 162240 120 12195
12197 3 394568 146946 162360 64 12196
12198 3 394613 147056 162480 150 12197
12199 3 394607 147232 162640 104 12198
12200 3 394544 147385 162760 51 12199
12201 3 394535 147611 162840 75 12200
12202 3 394535 147744 162880 80 12201
12203 3 394530 147866 162920 64 12202
12204 3 394484 147957 163000 120 12203
12205 3 394438 148223 163160 75 12204
12206 3 394418 148023 163200 90 12205
12207 3 394416 148012 163240 81 12206
12208 3 394417 148003 163280 81 12207
12209 3 394436 148001 163440 78 12208
12210 3 394421 147994 163480 77 12209
12211 3 394235 147996 163680 73 12210
12212 3 393974 147971 163680 -1 12211
12213 3 393808 147804 163680 -1 12212
12214 3 393746 147794 163600 -1 12213
12215 3 393704 147778 163560 -1 12214
12216 3 394212 148004 163720 73 12211
12217 3 394112 147840 164320 64 12216
12218 3 394048 147776 164560 32 12217
12219 3 394016 147712 164800 71 12218
12220 3 393984 147680 164960 75 12219
12221 3 393984 147648 165240 45 12220
12222 3 394007 147602 165440 85 12221
12223 3 394016 147584 165520 101 12222
12224 3 394048 147424 165720 71 12223
12225 3 394048 147392 165760 80 12224
12226 3 393952 147360 166040 81 12225
12227 3 393728 147392 166160 136 12226
12228 3 393504 147328 166280 150 12227
12229 3 393664 147232 166680 32 12228
12230 3 393856 147360 166840 60 12229
12231 3 393952 147296 166960 75 12230
12232 3 393824 147200 167160 108 12231
12233 3 393760 147040 167400 81 12232
12234 3 393760 146976 167680 107 12233
12235 3 393824 146944 167920 96 12234
12236 3 394016 146784 168080 32 12235
12237 3 394176 146784 168280 51 12236
12238 3 394272 146784 168520 64 12237
12239 3 394304 146752 168800 98 12238
12240 3 394336 146592 169000 45 12239
12241 3 394432 146400 169200 64 12240
12242 3 394624 146240 169320 81 12241
12243 3 394848 146176 169440 75 12242
12244 3 395072 146176 169640 80 12243
12245 3 395168 146272 169640 40 12244
12246 3 395393 146268 169720 -1 12245
12247 3 395395 146270 169760 -1 12246
12248 3 395485 146289 169840 -1 12247
12249 3 395480 146325 169960 -1 12248
12250 3 395474 146385 170080 -1 12249
12251 3 395527 146413 170160 -1 12250
12252 3 395508 146449 170240 -1 12251
12253 3 395475 146445 170280 -1 12252
12254 3 395960 146269 170360 -1 12253
12255 3 396059 146290 170440 -1 12254
12256 3 396122 146261 170560 -1 12255
12257 3 396148 146238 170600 -1 12256
12258 3 396175 146268 170760 -1 12257
12259 3 396157 146226 170800 -1 12258
12260 3 396156 146223 170880 -1 12259
12261 3 396236 146097 170920 -1 12260
12262 3 396324 145971 170960 -1 12261
12263 3 396199 145901 171040 -1 12262
12264 3 395972 145770 171080 -1 12263
12265 3 395959 145673 171160 -1 12264
12266 3 395954 145700 171240 -1 12265
12267 3 395968 145697 171280 -1 12266
12268 3 395934 145762 171360 -1 12267
12269 3 395898 145813 171440 -1 12268
12270 3 395910 145821 171520 -1 12269
12271 3 395878 145822 171560 -1 12270
12272 3 395831 145820 171600 -1 12271
12273 3 395669 145872 171720 -1 12272
12274 3 395560 145812 171840 -1 12273
12275 3 395470 145687 172000 -1 12274
12276 3 395532 145633 172040 -1 12275
12277 3 395540 145401 172080 -1 12276
12278 3 395487 145185 172040 -1 12277
12279 3 395416 145179 171960 -1 12278
12280 3 395538 145406 172080 -1 12277
12281 3 395513 145441 172120 -1 12280
12282 3 395364 145170 172160 -1 12281
12283 3 395343 145120 172240 -1 12282
12284 3 395290 145088 172280 -1 12283
12285 3 395194 145114 172320 -1 12284
12286 3 395290 145034 172360 -1 12285
12287 3 395466 144718 172400 -1 12286
12288 3 395620 144674 172400 -1 12287
12289 3 395870 144734 172400 -1 12288
12290 3 395952 144766 172480 -1 12289
12291 3 396038 144779 172600 -1 12290
12292 3 396036 144827 172640 -1 12291
12293 3 395955 145313 171280 -1 12267
12294 3 396043 145204 171280 -1 12293
12295 3 396723 145904 170920 -1 12262
12296 3 396811 145744 170840 -1 12295
12297 3 396904 145594 170800 -1 12296
12298 3 396954 145519 170760 -1 12297
12299 3 396990 145504 170720 -1 12298
12300 3 397000 145459 170680 -1 12299
12301 3 396990 145461 170640 -1 12300
12302 3 397338 145483 170720 -1 12299
12303 3 397526 145263 170720 -1 12302
12304 3 397679 145199 170720 -1 12303
12305 3 397771 145086 170720 -1 12304
12306 3 398138 144877 170800 -1 12305
12307 3 398301 144743 170880 -1 12306
12308 3 398483 144677 170960 -1 12307
12309 3 398682 144553 171040 -1 12308
12310 3 398977 144494 171160 -1 12309
12311 3 399178 144297 171320 -1 12310
12312 3 399341 144268 171480 -1 12311
12313 3 399469 144204 171600 -1 12312
12314 3 399552 144099 171640 -1 12313
12315 3 395442 146441 170320 -1 12253
12316 3 395192 146640 170400 -1 12315
12317 3 395193 146660 170440 -1 12316
12318 3 395158 146723 170520 -1 12317
12319 3 395145 146875 170640 -1 12318
12320 3 395091 146905 170720 -1 12319
12321 3 395005 146927 170800 -1 12320
12322 3 394840 146961 170920 -1 12321
12323 3 394666 146955 171000 -1 12322
12324 3 394463 147011 171040 -1 12323
12325 3 394379 147093 171080 -1 12324
12326 3 394313 147140 171120 -1 12325
12327 3 393810 147354 171120 -1 12326
12328 3 393357 147369 171160 -1 12327
12329 3 393197 147365 171240 -1 12328
12330 3 393056 147424 171320 -1 12329
12331 3 392883 147379 171400 -1 12330
12332 3 392723 147252 171480 -1 12331
12333 3 392629 147229 171520 -1 12332
12334 3 392428 147110 171480 -1 12333
12335 3 392174 146963 171480 -1 12334
12336 3 392793 147125 171640 -1 12333
12337 3 392765 147110 171680 -1 12336
12338 3 392860 147000 171760 -1 12337
12339 3 392820 147003 171800 -1 12338
12340 3 392806 146980 171880 -1 12339
12341 3 392786 146981 171920 -1 12340
12342 3 393847 147358 171080 -1 12327
12343 3 393690 147707 171040 -1 12342
12344 3 393667 147718 170960 -1 12343
12345 3 394848 147047 171040 -1 12323
12346 3 394881 147130 171080 -1 12345
12347 3 394876 147256 171160 -1 12346
12348 3 394880 147258 171200 -1 12347
12349 3 394912 147355 171280 -1 12348
12350 3 394963 147398 171360 -1 12349
12351 3 395017 147493 171440 -1 12350
12352 3 395079 147534 171520 -1 12351
12353 3 395172 147572 171600 -1 12352
12354 3 395346 147645 171720 -1 12353
12355 3 395507 147756 171800 -1 12354
12356 3 395719 147902 171920 -1 12355
12357 3 396181 147971 172080 -1 12356
12358 3 396445 148166 172120 -1 12357
12359 3 396535 148201 172000 -1 12358
12360 3 396734 148138 172000 -1 12359
12361 3 397137 148181 172000 -1 12360
12362 3 397288 148227 171920 -1 12361
12363 3 397480 148288 171800 -1 12362
12364 3 397543 148384 171720 -1 12363
12365 3 397515 148545 171800 -1 12364
12366 3 397509 148625 171880 -1 12365
12367 3 397548 148570 172040 -1 12366
12368 3 397551 148519 172120 -1 12367
12369 3 397563 148508 172160 -1 12368
12370 3 397615 148359 171600 -1 12364
12371 3 397856 148350 171600 -1 12370
12372 3 398148 148452 171520 -1 12371
12373 3 398322 148467 171440 -1 12372
12374 3 398820 148480 171280 -1 12373
12375 3 399272 148382 171200 -1 12374
12376 3 399662 148437 171200 -1 12375
12377 3 399720 148437 171120 -1 12376
12378 3 399860 148435 171040 -1 12377
12379 3 399962 148470 170960 -1 12378
12380 3 400319 148534 170840 -1 12379
12381 3 400636 148617 170840 -1 12380
12382 3 400718 148813 170840 -1 12381
12383 3 400788 148954 170800 -1 12382
12384 3 394972 147492 171600 -1 12352
12385 3 394995 147470 171640 -1 12384
12386 3 394995 147445 171720 -1 12385
12387 3 395037 147470 171800 -1 12386
12388 3 395024 147469 171880 -1 12387
12389 3 394977 147421 171960 -1 12388
12390 3 394983 147389 172120 -1 12389
12391 3 394995 147335 172200 -1 12390
12392 3 395003 147312 172240 -1 12391
12393 3 394891 147220 172280 -1 12392
12394 3 394891 147197 172320 -1 12393
12395 3 395603 145906 169760 -1 12247
12396 3 396123 145610 169760 -1 12395
12397 3 396166 145526 169680 -1 12396
12398 3 396319 145426 169640 -1 12397
12399 3 396424 145368 169600 -1 12398
12400 3 396476 145322 169520 -1 12399
12401 3 396706 145225 169440 -1 12400
12402 3 396746 145198 169320 -1 12401
12403 3 397043 145049 169200 -1 12402
12404 3 397157 145002 169080 -1 12403
12405 3 397444 144666 169000 -1 12404
12406 3 397480 144645 168920 -1 12405
12407 3 397462 144662 168840 -1 12406
12408 3 397518 144520 168760 -1 12407
12409 3 397582 144469 168680 -1 12408
12410 3 397740 144378 168600 -1 12409
12411 3 397868 144292 168520 -1 12410
12412 3 398162 144239 168480 -1 12411
12413 3 398395 144201 168400 -1 12412
12414 3 398562 144209 168320 -1 12413
12415 3 398709 144190 168280 -1 12414
12416 3 398786 144128 168200 -1 12415
12417 3 398849 144081 168120 -1 12416
12418 3 398900 144095 168040 -1 12417
12419 3 398951 144100 168000 -1 12418
12420 3 399664 143996 168320 -1 12415
12421 3 399921 143884 168160 -1 12420
12422 3 399953 143878 168080 -1 12421
12423 3 400011 143837 168000 -1 12422
12424 3 400136 143805 167960 -1 12423
12425 3 400181 143803 167880 -1 12424
12426 3 400230 143784 167840 -1 12425
12427 3 400236 143761 167800 -1 12426
12428 3 400286 143749 167760 -1 12427
12429 3 400338 143752 167720 -1 12428
12430 3 400303 143737 167600 -1 12429
12431 3 400334 143713 167560 -1 12430
12432 3 400398 143688 167480 -1 12431
12433 3 400476 143640 167440 -1 12432
12434 3 399925 143900 168480 -1 12420
12435 3 399941 143908 168560 -1 12434
12436 3 400084 143847 168560 -1 12435
12437 3 400453 143594 168560 -1 12436
12438 3 400734 143541 168560 -1 12437
12439 3 401072 143448 168480 -1 12438
12440 3 401100 143519 168400 -1 12439
12441 3 401126 143340 168600 -1 12438
12442 3 401195 143237 168640 -1 12441
12443 3 401198 143217 168680 -1 12442
12444 3 401192 143198 168720 -1 12443
12445 3 398342 144265 168520 -1 12412
12446 3 398349 144290 168560 -1 12445
12447 3 398320 144321 168600 -1 12446
12448 3 398303 144364 168640 -1 12447
12449 3 398263 144421 168720 -1 12448
12450 3 398283 144437 168760 -1 12449
12451 3 398260 144420 168840 -1 12450
12452 3 398233 144426 168880 -1 12451
12453 3 398206 144422 168920 -1 12452
12454 3 398138 144595 168960 -1 12453
12455 3 398083 144588 169040 -1 12454
12456 3 398077 144568 169080 -1 12455
12457 3 397499 144615 169040 -1 12405
12458 3 394208 147360 167000 60 12231
12459 3 394432 147488 167000 75 12458
12460 3 394688 147552 166960 60 12459
12461 3 394944 147520 166920 60 12460
12462 3 395200 147392 166920 45 12461
12463 3 395424 147360 166800 40 12462
12464 3 395680 147328 166800 51 12463
12465 3 395904 147360 166680 60 12464
12466 3 396032 147360 166680 86 12465
12467 3 396027 147363 166640 -1 12466
12468 3 396176 147313 166560 -1 12467
12469 3 396473 147252 166520 -1 12468
12470 3 396879 147111 166520 -1 12469
12471 3 397388 147208 166520 -1 12470
12472 3 397375 147263 166560 -1 12471
12473 3 397382 147120 166640 -1 12472
12474 3 397206 146921 166720 -1 12473
12475 3 397177 146650 166600 -1 12474
12476 3 397130 146555 166480 -1 12475
12477 3 397203 146496 166360 -1 12476
12478 3 397283 146452 166280 -1 12477
12479 3 397319 146425 166120 -1 12478
12480 3 397392 146419 166000 -1 12479
12481 3 397545 146444 165840 -1 12480
12482 3 397706 146437 165720 -1 12481
12483 3 397842 146342 165680 -1 12482
12484 3 398021 146171 165600 -1 12483
12485 3 398048 145982 165480 -1 12484
12486 3 398106 145970 165400 -1 12485
12487 3 398116 145964 165320 -1 12486
12488 3 398151 145952 165240 -1 12487
12489 3 397917 147420 166560 -1 12472
12490 3 398036 147446 166480 -1 12489
12491 3 398094 147498 166440 -1 12490
12492 3 393728 147616 164880 40 12220
12493 3 393504 147488 164880 51 12492
12494 3 393248 147456 164880 40 12493
12495 3 393001 147391 164920 -1 12494
12496 3 392976 147384 164960 -1 12495
12497 3 392914 147355 165040 -1 12496
12498 3 392836 147293 165080 -1 12497
12499 3 392706 147260 165080 -1 12498
12500 3 392557 147137 165080 -1 12499
12501 3 392324 147005 165080 -1 12500
12502 3 392305 146928 165040 -1 12501
12503 3 392372 146950 165000 -1 12502
12504 3 392595 146851 164960 -1 12503
12505 3 392630 146888 164880 -1 12504
12506 3 392234 146720 165080 -1 12501
12507 3 392291 146405 165120 -1 12506
12508 3 392311 146306 165160 -1 12507
12509 3 392302 146265 165240 -1 12508
12510 3 392302 146220 165320 -1 12509
12511 3 392394 146096 165400 -1 12510
12512 3 392493 146038 165440 -1 12511
12513 3 392549 145898 165480 -1 12512
12514 3 392521 145632 165480 -1 12513
12515 3 392498 145673 165520 -1 12514
12516 3 392594 145425 165480 -1 12514
12517 3 392645 145172 165360 -1 12516
12518 3 392728 144940 165320 -1 12517
12519 3 392604 144789 165320 -1 12518
12520 3 392439 144579 165360 -1 12519
12521 3 394430 148564 163200 148 12205
12522 3 394368 148968 163240 101 12521
12523 3 394463 149341 163280 140 12522
12524 3 394492 149713 163320 32 12523
12525 3 394354 150174 163360 32 12524
12526 3 394315 150232 163400 104 12525
12527 3 394245 150337 163480 32 12526
12528 3 394317 150408 163600 71 12527
12529 3 394443 150610 163720 136 12528
12530 3 394669 150939 163760 102 12529
12531 3 394874 151128 163800 51 12530
12532 3 395338 151264 163800 120 12531
12533 3 395571 151144 163800 32 12532
12534 3 395725 151177 163760 64 12533
12535 3 395764 151195 163720 81 12534
12536 3 395856 151210 163680 101 12535
12537 3 395892 151235 163640 45 12536
12538 3 395939 151241 163560 64 12537
12539 3 395980 151186 163520 150 12538
12540 3 396030 151195 163480 160 12539
12541 3 396069 151186 163440 45 12540
12542 3 396126 151176 163400 90 12541
12543 3 396187 151153 163360 128 12542
12544 3 396238 151123 163320 96 12543
12545 3 396338 151087 163280 98 12544
12546 3 396353 151050 163240 90 12545
12547 3 396346 151057 163200 60 12546
12548 3 396339 151085 163160 80 12547
12549 3 396355 151113 163120 51 12548
12550 3 396435 151103 163080 32 12549
12551 3 396491 151100 163000 71 12550
12552 3 396532 151060 162920 32 12551
12553 3 396547 151004 162840 75 12552
12554 3 396580 150946 162760 96 12553
12555 3 396640 150911 162680 32 12554
12556 3 396666 150945 162600 81 12555
12557 3 396643 150978 162560 60 12556
12558 3 394989 151209 163840 143 12531
12559 3 395048 151219 163920 120 12558
12560 3 395196 151205 163960 128 12559
12561 3 395298 151169 164000 86 12560
12562 3 395283 151161 164080 98 12561
12563 3 395313 151127 164160 120 12562
12564 3 395385 151099 164200 71 12563
12565 3 395439 151090 164240 32 12564
12566 3 395528 151084 164280 75 12565
12567 3 395580 151127 164360 71 12566
12568 3 395609 151124 164440 96 12567
12569 3 395586 151161 164560 45 12568
12570 3 395592 151161 164640 60 12569
12571 3 395424 151185 164720 101 12570
12572 3 395391 151246 164840 101 12571
12573 3 395170 151397 164960 108 12572
12574 3 395272 151322 165000 122 12573
12575 3 395300 151333 165080 90 12574
12576 3 395332 151380 165200 71 12575
12577 3 395436 151462 165360 102 12576
12578 3 395500 151449 165480 32 12577
12579 3 395318 151494 165520 81 12578
12580 3 395192 151556 165600 81 12579
12581 3 395118 151604 165760 137 12580
12582 3 395079 151559 165840 60 12581
12583 3 395062 151567 165960 107 12582
12584 3 394964 151503 166040 71 12583
12585 3 394919 151460 166120 305 12584
12586 3 394925 151422 166200 32 12585
12587 3 394928 151444 166280 32 12586
12588 3 394897 151408 166400 160 12587
12589 3 394910 151430 166520 120 12588
12590 3 394970 151463 166640 181 12589
12591 3 395010 151452 166760 347 12590
12592 3 395062 151430 166920 32 12591
12593 3 395056 151350 167120 32 12592
12594 3 395080 151291 167320 154 12593
12595 3 395015 151150 167600 153 12594
12596 3 394998 151177 167800 45 12595
12597 3 394937 151245 167960 90 12596
12598 3 394862 151170 168080 32 12597
12599 3 394883 151216 168160 51 12598
12600 3 394922 151237 168240 51 12599
12601 3 394990 151333 168320 102 12600
12602 3 394952 151389 168360 60 12601
12603 3 394886 151408 168480 32 12602
12604 3 394806 151441 168560 51 12603
12605 3 394766 151461 168640 157 12604
12606 3 394734 151471 168720 32 12605
12607 3 394719 151520 168840 51 12606
12608 3 394626 151642 168960 60 12607
12609 3 394351 151778 169360 71 12608
12610 3 394338 151897 169440 124 12609
12611 3 394307 152033 169640 32 12610
12612 3 394410 152282 170000 190 12611
12613 3 394623 152420 170240 75 12612
12614 3 394798 152521 170400 137 12613
12615 3 394867 152725 170600 98 12614
12616 3 394935 152937 170720 32 12615
12617 3 394962 153141 170840 40 12616
12618 3 394979 153385 170960 71 12617
12619 3 395032 153699 171000 96 12618
12620 3 395100 153877 171040 107 12619
12621 3 395107 154089 171080 122 12620
12622 3 395115 154225 171160 75 12621
12623 3 395107 154521 171320 124 12622
12624 3 395202 154737 171360 40 12623
12625 3 395195 154805 171400 71 12624
12626 3 395183 154965 171520 60 12625
12627 3 395183 155069 171600 124 12626
12628 3 395131 155277 171720 80 12627
12629 3 395115 155720 171760 91 12628
12630 3 394915 156036 171760 51 12629
12631 3 394862 156210 171800 81 12630
12632 3 394927 156633 171840 128 12631
12633 3 394927 156850 171880 51 12632
12634 3 394983 156974 171920 122 12633
12635 3 395032 157096 172000 51 12634
12636 3 395052 157139 172040 32 12635
12637 3 395075 157229 172080 120 12636
12638 3 395043 157338 172160 122 12637
12639 3 395015 157438 172200 45 12638
12640 3 394975 157514 172280 86 12639
12641 3 394976 157594 172320 71 12640
12642 3 394972 157690 172400 51 12641
12643 3 394977 157728 172440 164 12642
12644 3 394996 157768 172520 60 12643
12645 3 394949 157914 172600 51 12644
12646 3 394859 158049 172640 131 12645
12647 3 394864 158209 172680 98 12646
12648 3 394984 158759 172720 122 12647
12649 3 395170 158822 172760 51 12648
12650 3 395256 158835 172800 71 12649
12651 3 395357 158786 172880 -1 12650
12652 3 395418 158846 172960 -1 12651
12653 3 395448 158888 173000 -1 12652
12654 3 395397 158911 173040 -1 12653
12655 3 395444 158940 173120 -1 12654
12656 3 395442 158956 173160 -1 12655
12657 3 395674 159307 173160 -1 12656
12658 3 395703 159339 173200 -1 12657
12659 3 395907 159542 173120 -1 12658
12660 3 396009 159631 173080 -1 12659
12661 3 396114 159712 173040 -1 12660
12662 3 396138 159763 173160 -1 12661
12663 3 396112 159817 173240 -1 12662
12664 3 396155 159836 173320 -1 12663
12665 3 396133 159850 173400 -1 12664
12666 3 396107 159918 173560 -1 12665
12667 3 396041 159965 173640 -1 12666
12668 3 396039 159992 173680 -1 12667
12669 3 395985 160048 173760 -1 12668
12670 3 395929 160086 173840 -1 12669
12671 3 395915 160133 173920 -1 12670
12672 3 395839 160260 174000 -1 12671
12673 3 395747 160297 174080 -1 12672
12674 3 395623 160286 174200 -1 12673
12675 3 395615 160311 174240 -1 12674
12676 3 395615 160285 174280 -1 12675
12677 3 395548 160323 174360 -1 12676
12678 3 395528 160337 174400 -1 12677
12679 3 395461 160375 174480 -1 12678
12680 3 395261 160399 174520 -1 12679
12681 3 394952 160532 174520 -1 12680
12682 3 394689 160619 174600 -1 12681
12683 3 394642 160619 174640 -1 12682
12684 3 394529 160664 174680 -1 12683
12685 3 395648 158827 173000 -1 12653
12686 3 395703 158761 173040 -1 12685
12687 3 395701 158723 173080 -1 12686
12688 3 394980 159061 172680 86 12648
12689 3 394972 159457 172680 60 12688
12690 3 394853 159580 172640 197 12689
12691 3 394697 159694 172600 32 12690
12692 3 394689 160277 172560 104 12691
12693 3 394701 160442 172600 71 12692
12694 3 394692 160577 172680 32 12693
12695 3 394708 160667 172800 81 12694
12696 3 394756 160801 173040 86 12695
12697 3 394832 160933 173120 81 12696
12698 3 395009 161053 173200 64 12697
12699 3 395196 161209 173240 98 12698
12700 3 395278 161436 173280 -1 12699
12701 3 395356 161643 173360 -1 12700
12702 3 395459 161968 173440 -1 12701
12703 3 395391 162034 173560 -1 12702
12704 3 395351 162017 173600 -1 12703
12705 3 395770 162892 173360 -1 12702
12706 3 395829 162954 173240 -1 12705
12707 3 395935 162933 173160 -1 12706
12708 3 396043 163052 173080 -1 12707
12709 3 396221 163073 172920 -1 12708
12710 3 396374 163177 172840 -1 12709
12711 3 396523 163285 172760 -1 12710
12712 3 396608 163363 172640 -1 12711
12713 3 396840 163619 172600 -1 12712
12714 3 397328 164135 172600 -1 12713
12715 3 397596 164427 172640 -1 12714
12716 3 397546 164537 172760 -1 12715
12717 3 397868 164928 172440 -1 12716
12718 3 397981 165220 172320 -1 12717
12719 3 398022 165349 172200 -1 12718
12720 3 397989 165584 172040 -1 12719
12721 3 397953 165751 171920 -1 12720
12722 3 397986 165840 171760 -1 12721
12723 3 398130 166008 171640 -1 12722
12724 3 398165 166218 171520 -1 12723
12725 3 398172 166204 171400 -1 12724
12726 3 398370 166225 171280 -1 12725
12727 3 398537 166073 171160 -1 12726
12728 3 398704 166026 171040 -1 12727
12729 3 399043 165967 170960 -1 12728
12730 3 399111 166007 170880 -1 12729
12731 3 399311 166033 170800 -1 12730
12732 3 399435 166070 170680 -1 12731
12733 3 399459 166032 170600 -1 12732
12734 3 399868 166127 170600 -1 12733
12735 3 400122 166245 170600 -1 12734
12736 3 400400 166472 170680 -1 12735
12737 3 400581 166725 170680 -1 12736
12738 3 400753 167070 170560 -1 12737
12739 3 400749 167136 170480 -1 12738
12740 3 400882 167047 170320 -1 12739
12741 3 400882 167054 170280 -1 12740
12742 3 401141 166986 170160 -1 12741
12743 3 401283 167023 170200 -1 12742
12744 3 401423 167066 170280 -1 12743
12745 3 401530 167178 170360 -1 12744
12746 3 401821 167200 170320 -1 12745
12747 3 402195 167282 170320 -1 12746
12748 3 402393 167484 170320 -1 12747
12749 3 402650 167557 170240 -1 12748
12750 3 402742 167522 170200 -1 12749
12751 3 402680 167525 170120 -1 12750
12752 3 402676 167532 170000 -1 12751
12753 3 402690 167477 169920 -1 12752
12754 3 402623 167452 169840 -1 12753
12755 3 402649 167419 169800 -1 12754
12756 3 402621 167459 169760 -1 12755
12757 3 402640 167532 169680 -1 12756
12758 3 402689 167539 169640 -1 12757
12759 3 402798 167473 169640 -1 12758
12760 3 402875 167435 169560 -1 12759
12761 3 402908 167402 169480 -1 12760
12762 3 402894 167404 169440 -1 12761
12763 3 402650 167640 169560 -1 12758
12764 3 402643 167652 169480 -1 12763
12765 3 402647 167678 169400 -1 12764
12766 3 402833 167487 170160 -1 12750
12767 3 402937 167472 170080 -1 12766
12768 3 403146 167388 170000 -1 12767
12769 3 403158 167343 169920 -1 12768
12770 3 402416 167619 170440 -1 12748
12771 3 402485 167611 170520 -1 12770
12772 3 401563 167357 170280 -1 12745
12773 3 398048 166483 171640 -1 12723
12774 3 397866 166817 171640 -1 12773
12775 3 397845 166874 171600 -1 12774
12776 3 397725 166973 171560 -1 12775
12777 3 397608 167043 171480 -1 12776
12778 3 397542 167034 171400 -1 12777
12779 3 397494 167078 171280 -1 12778
12780 3 397493 167110 171200 -1 12779
12781 3 397720 167246 171120 -1 12780
12782 3 397655 167245 171040 -1 12781
12783 3 397664 167233 170960 -1 12782
12784 3 397675 167370 170840 -1 12783
12785 3 397810 167693 170800 -1 12784
12786 3 397836 167779 170760 -1 12785
12787 3 397897 167862 170680 -1 12786
12788 3 397885 167855 170560 -1 12787
12789 3 398000 168193 170680 -1 12788
12790 3 398172 168234 170600 -1 12789
12791 3 398328 168323 170680 -1 12790
12792 3 398395 168427 170720 -1 12791
12793 3 398429 168520 170800 -1 12792
12794 3 397833 167314 171080 -1 12781
12795 3 397974 167363 170960 -1 12794
12796 3 398010 167332 170840 -1 12795
12797 3 397492 167126 171160 -1 12780
12798 3 397127 166989 171120 -1 12797
12799 3 396770 166998 171080 -1 12798
12800 3 396311 166906 170960 -1 12799
12801 3 396334 166850 170920 -1 12800
12802 3 396276 166746 170840 -1 12801
12803 3 395944 166636 170840 -1 12802
12804 3 395890 166579 170720 -1 12803
12805 3 396815 167069 171040 -1 12799
12806 3 396854 167316 171040 -1 12805
12807 3 396942 167426 171040 -1 12806
12808 3 397160 167641 170960 -1 12807
12809 3 398541 166022 171640 -1 12723
12810 3 398869 166031 171680 -1 12809
12811 3 399064 166114 171760 -1 12810
12812 3 394717 160340 172520 229 12692
12813 3 394771 160450 172360 96 12812
12814 3 394818 160412 172240 124 12813
12815 3 394743 156213 171840 124 12631
12816 3 394459 156209 171840 104 12815
12817 3 394367 156198 171880 86 12816
12818 3 394284 156137 171960 80 12817
12819 3 394233 156083 172040 32 12818
12820 3 394185 156191 172040 45 12819
12821 3 394155 156245 172080 32 12820
12822 3 394062 156340 172120 -1 12821
12823 3 393832 156467 172040 -1 12822
12824 3 393735 156484 171920 -1 12823
12825 3 393718 156480 171680 -1 12824
12826 3 393723 156465 171640 -1 12825
12827 3 393916 156481 171520 -1 12826
12828 3 393660 156718 171440 -1 12827
12829 3 393692 156819 171360 -1 12828
12830 3 393631 156879 171280 -1 12829
12831 3 393537 156918 171200 -1 12830
12832 3 393593 156970 171120 -1 12831
12833 3 393649 156992 171000 -1 12832
12834 3 393639 156957 170960 -1 12833
12835 3 393558 156921 170840 -1 12834
12836 3 393545 156913 170760 -1 12835
12837 3 393548 156971 170680 -1 12836
12838 3 393460 156953 170520 -1 12837
12839 3 393433 156974 170360 -1 12838
12840 3 393236 157143 170240 -1 12839
12841 3 393155 157146 170080 -1 12840
12842 3 393147 157155 170040 -1 12841
12843 3 393137 157137 169920 -1 12842
12844 3 393120 157163 169800 -1 12843
12845 3 393056 157194 169680 -1 12844
12846 3 393043 157172 169600 -1 12845
12847 3 394072 156411 171440 -1 12827
12848 3 394208 156194 171320 -1 12847
12849 3 394257 156149 171280 -1 12848
12850 3 394166 156090 171160 -1 12849
12851 3 394228 156033 171040 -1 12850
12852 3 394285 155962 171000 -1 12851
12853 3 393619 156385 171560 -1 12826
12854 3 394165 156140 172280 -1 12822
12855 3 394192 156072 172480 -1 12854
12856 3 394216 156092 172640 -1 12855
12857 3 394113 156045 172680 -1 12856
12858 3 393984 155853 172640 -1 12857
12859 3 393937 155767 172680 -1 12858
12860 3 394247 156076 172840 -1 12857
12861 3 394223 156064 172880 -1 12860
12862 3 394234 156044 172120 189 12819
12863 3 394191 155966 172160 51 12862
12864 3 394170 155946 172200 210 12863
12865 3 394102 155893 172240 40 12864
12866 3 393961 155776 172280 -1 12865
12867 3 395642 154877 171360 122 12624
12868 3 396099 155360 171400 120 12867
12869 3 395876 155343 172320 81 12868
12870 3 395901 155811 173280 51 12869
12871 3 395923 155770 173480 -1 12870
12872 3 395796 155621 173640 -1 12871
12873 3 395747 155548 173760 -1 12872
12874 3 395653 155593 173880 -1 12873
12875 3 395492 155598 173920 -1 12874
12876 3 395604 155546 173960 -1 12875
12877 3 395550 155435 174080 -1 12876
12878 3 395407 155391 174240 -1 12877
12879 3 395350 155330 174360 -1 12878
12880 3 395319 155306 174480 -1 12879
12881 3 395284 155250 174600 -1 12880
12882 3 395164 155221 174760 -1 12881
12883 3 395132 155172 174880 -1 12882
12884 3 395079 155024 175080 -1 12883
12885 3 395061 155005 175160 -1 12884
12886 3 395059 155054 175320 -1 12885
12887 3 394804 155024 175480 -1 12886
12888 3 394713 154988 175520 -1 12887
12889 3 394696 154944 175560 -1 12888
12890 3 394574 154986 175680 -1 12889
12891 3 394522 155103 175760 -1 12890
12892 3 394499 155136 175800 -1 12891
12893 3 394496 155132 175880 -1 12892
12894 3 394437 155158 176000 -1 12893
12895 3 394320 155174 176120 -1 12894
12896 3 394233 155124 176320 -1 12895
12897 3 394204 155172 176480 -1 12896
12898 3 393939 155150 176640 -1 12897
12899 3 393839 155077 176760 -1 12898
12900 3 393832 155056 176880 -1 12899
12901 3 393889 155035 177040 -1 12900
12902 3 393882 155099 177080 -1 12901
12903 3 393948 155174 177160 -1 12902
12904 3 393910 155167 177320 -1 12903
12905 3 393877 155247 177440 -1 12904
12906 3 393769 155264 177680 -1 12905
12907 3 393647 155282 177840 -1 12906
12908 3 393606 155177 178000 -1 12907
12909 3 393566 155078 178160 -1 12908
12910 3 393458 155045 178320 -1 12909
12911 3 393372 155010 178480 -1 12910
12912 3 393341 155004 178600 -1 12911
12913 3 393359 154993 178680 -1 12912
12914 3 393272 154943 178840 -1 12913
12915 3 393314 154963 178920 -1 12914
12916 3 393214 154958 179040 -1 12915
12917 3 393159 155009 179160 -1 12916
12918 3 393105 155059 179280 -1 12917
12919 3 393052 155085 179400 -1 12918
12920 3 393103 155122 179560 -1 12919
12921 3 393146 155157 179640 -1 12920
12922 3 393131 155144 179760 -1 12921
12923 3 393134 155132 179880 -1 12922
12924 3 393169 155188 179960 -1 12923
12925 3 392545 155198 179960 -1 12924
12926 3 392334 155169 180040 -1 12925
12927 3 392265 155224 180160 -1 12926
12928 3 392094 154970 180280 -1 12927
12929 3 392019 154713 180400 -1 12928
12930 3 392063 154555 180440 -1 12929
12931 3 392119 154447 180520 -1 12930
12932 3 391825 154447 180520 -1 12931
12933 3 391760 154470 180560 -1 12932
12934 3 391696 154553 180680 -1 12933
12935 3 392308 154219 180600 -1 12931
12936 3 392291 154021 180720 -1 12935
12937 3 392202 153955 180760 -1 12936
12938 3 392246 153793 180840 -1 12937
12939 3 392268 153605 180880 -1 12938
12940 3 392447 153440 180800 -1 12939
12941 3 392484 153398 180760 -1 12940
12942 3 392520 153357 180720 -1 12941
12943 3 392526 153256 180680 -1 12942
12944 3 392562 153210 180600 -1 12943
12945 3 392625 153080 180480 -1 12944
12946 3 392762 153040 180440 -1 12945
12947 3 392901 152981 180400 -1 12946
12948 3 391960 154915 180000 -1 12926
12949 3 391915 154880 179920 -1 12948
12950 3 391880 154880 179840 -1 12949
12951 3 391882 154847 179680 -1 12950
12952 3 391659 154664 179520 -1 12951
12953 3 391588 154624 179480 -1 12952
12954 3 391433 154449 179440 -1 12953
12955 3 391409 154619 179360 -1 12954
12956 3 391320 154612 179280 -1 12955
12957 3 391279 154517 179200 -1 12956
12958 3 391195 154456 179160 -1 12957
12959 3 391089 154357 179040 -1 12958
12960 3 390988 154379 179000 -1 12959
12961 3 391569 154117 179400 -1 12954
12962 3 391646 154004 179280 -1 12961
12963 3 391686 153939 179200 -1 12962
12964 3 391741 153637 179240 -1 12963
12965 3 391919 153376 179200 -1 12964
12966 3 392000 153369 179120 -1 12965
12967 3 392113 153299 179040 -1 12966
12968 3 393218 155240 180080 -1 12924
12969 3 393329 155370 180160 -1 12968
12970 3 393390 155454 180320 -1 12969
12971 3 393367 155546 180360 -1 12970
12972 3 393402 155557 180440 -1 12971
12973 3 393331 155765 180520 -1 12972
12974 3 393289 155816 180600 -1 12973
12975 3 393235 155888 180640 -1 12974
12976 3 393164 156015 180800 -1 12975
12977 3 393214 156167 180960 -1 12976
12978 3 393298 156220 181040 -1 12977
12979 3 393336 156346 181200 -1 12978
12980 3 393331 156537 181320 -1 12979
12981 3 393333 156619 181400 -1 12980
12982 3 393314 156627 181520 -1 12981
12983 3 393058 156734 181600 -1 12982
12984 3 393042 156761 181720 -1 12983
12985 3 393072 156887 181880 -1 12984
12986 3 393228 157198 182040 -1 12985
12987 3 393025 156906 182160 -1 12986
12988 3 392969 156824 182440 -1 12987
12989 3 392830 156739 182600 -1 12988
12990 3 392781 156660 182760 -1 12989
12991 3 392728 156645 182920 -1 12990
12992 3 392648 156660 183000 -1 12991
12993 3 392632 156627 183200 -1 12992
12994 3 392608 156619 183360 -1 12993
12995 3 392649 156629 183400 -1 12994
12996 3 392736 156690 183520 -1 12995
12997 3 392785 156759 183640 -1 12996
12998 3 392585 156913 183640 -1 12997
12999 3 392350 156907 183640 -1 12998
13000 3 392328 156942 183680 -1 12999
13001 3 392801 156782 183680 -1 12997
13002 3 392901 156890 183760 -1 13001
13003 3 393044 157005 183920 -1 13002
13004 3 393060 157038 183960 -1 13003
13005 3 393091 157130 184080 -1 13004
13006 3 393347 157200 184160 -1 13005
13007 3 393291 157215 184200 -1 13006
13008 3 393536 157236 184240 -1 13007
13009 3 393787 157287 184280 -1 13008
13010 3 393981 157365 184400 -1 13009
13011 3 394126 157500 184520 -1 13010
13012 3 394228 157527 184640 -1 13011
13013 3 394251 157535 184680 -1 13012
13014 3 394289 157554 184760 -1 13013
13015 3 394540 157577 184880 -1 13014
13016 3 394606 157542 184960 -1 13015
13017 3 394574 157549 185080 -1 13016
13018 3 394571 157587 185200 -1 13017
13019 3 394578 157603 185280 -1 13018
13020 3 394420 157647 185440 -1 13019
13021 3 394350 157645 185560 -1 13020
13022 3 394272 157687 185600 -1 13021
13023 3 394164 157617 185680 -1 13022
13024 3 394140 157631 185760 -1 13023
13025 3 394089 157640 185840 -1 13024
13026 3 394088 157640 185920 -1 13025
13027 3 394124 157627 186000 -1 13026
13028 3 394119 157645 186080 -1 13027
13029 3 394117 157600 186120 -1 13028
13030 3 394138 157669 186200 -1 13029
13031 3 394133 157629 186280 -1 13030
13032 3 394115 157617 186320 -1 13031
13033 3 394056 157480 186360 -1 13032
13034 3 394101 157447 186440 -1 13033
13035 3 394147 157318 186560 -1 13034
13036 3 394232 157234 186600 -1 13035
13037 3 394180 157207 186760 -1 13036
13038 3 394145 157135 186960 -1 13037
13039 3 393940 157069 187160 -1 13038
13040 3 393903 157022 187320 -1 13039
13041 3 393917 157060 187440 -1 13040
13042 3 394734 156749 186600 -1 13036
13043 3 394637 156304 186600 -1 13042
13044 3 394670 156264 186560 -1 13043
13045 3 394741 155942 186440 -1 13044
13046 3 394755 155749 186360 -1 13045
13047 3 394660 155612 186480 -1 13046
13048 3 394597 155556 186600 -1 13047
13049 3 394566 155525 186760 -1 13048
13050 3 394524 155396 186920 -1 13049
13051 3 394322 155314 187080 -1 13050
13052 3 394237 155339 187240 -1 13051
13053 3 394155 155351 187360 -1 13052
13054 3 394042 155285 187520 -1 13053
13055 3 394027 155254 187680 -1 13054
13056 3 394771 155574 186280 -1 13046
13057 3 394714 155490 186240 -1 13056
13058 3 394717 155245 186160 -1 13057
13059 3 394689 155064 186080 -1 13058
13060 3 394714 154932 185960 -1 13059
13061 3 394761 154563 185840 -1 13060
13062 3 394728 154264 185800 -1 13061
13063 3 394938 153958 185720 -1 13062
13064 3 395244 153765 185680 -1 13063
13065 3 395581 153314 185680 -1 13064
13066 3 395642 153248 185720 -1 13065
13067 3 395668 153222 185760 -1 13066
13068 3 395663 153245 185800 -1 13067
13069 3 395374 153612 185640 -1 13064
13070 3 394180 157735 184520 -1 13011
13071 3 394244 157855 184560 -1 13070
13072 3 394307 157974 184640 -1 13071
13073 3 394349 158015 184680 -1 13072
13074 3 394286 158319 184720 -1 13073
13075 3 394269 158523 184760 -1 13074
13076 3 394241 158577 184800 -1 13075
13077 3 394272 158874 184880 -1 13076
13078 3 394386 159081 185000 -1 13077
13079 3 394563 159079 185080 -1 13078
13080 3 394678 159133 185160 -1 13079
13081 3 394690 159173 185200 -1 13080
13082 3 394368 159218 185040 -1 13078
13083 3 394267 159392 185120 -1 13082
13084 3 394189 159511 185160 -1 13083
13085 3 394234 159570 185200 -1 13084
13086 3 394215 159629 185240 -1 13085
13087 3 393485 159784 185240 -1 13086
13088 3 393389 159865 185280 -1 13087
13089 3 393295 159954 185360 -1 13088
13090 3 393257 159982 185400 -1 13089
13091 3 393191 160053 185480 -1 13090
13092 3 393159 160090 185520 -1 13091
13093 3 393422 159639 185120 -1 13087
13094 3 393372 159471 185080 -1 13093
13095 3 393344 159398 185040 -1 13094
13096 3 393271 159321 184960 -1 13095
13097 3 393234 159206 184920 -1 13096
13098 3 393239 159142 184880 -1 13097
13099 3 393203 159102 184840 -1 13098
13100 3 392972 159001 184760 -1 13099
13101 3 392902 158959 184720 -1 13100
13102 3 392834 158893 184640 -1 13101
13103 3 392815 158888 184600 -1 13102
13104 3 392758 158761 184520 -1 13103
13105 3 392627 158695 184480 -1 13104
13106 3 392623 158673 184440 -1 13105
13107 3 394902 159930 185240 -1 13086
13108 3 395020 160085 185360 -1 13107
13109 3 394982 160213 185480 -1 13108
13110 3 394951 160250 185560 -1 13109
13111 3 392444 156327 183400 -1 12995
13112 3 392347 156226 183520 -1 13111
13113 3 392309 156192 183560 -1 13112
13114 3 392269 156187 183600 -1 13113
13115 3 392219 156210 183640 -1 13114
13116 3 391999 156204 183720 -1 13115
13117 3 392340 156217 183840 -1 13116
13118 3 392459 156225 183920 -1 13117
13119 3 392535 156305 184000 -1 13118
13120 3 392610 156380 184080 -1 13119
13121 3 392660 156462 184120 -1 13120
13122 3 392699 156486 184160 -1 13121
13123 3 393677 155257 180320 -1 12970
13124 3 394054 155212 180320 -1 13123
13125 3 394360 154958 180240 -1 13124
13126 3 394779 154517 180200 -1 13125
13127 3 394885 154272 180160 -1 13126
13128 3 395000 153959 180040 -1 13127
13129 3 395085 153874 180000 -1 13128
13130 3 395098 153789 179880 -1 13129
13131 3 395204 153837 179800 -1 13130
13132 3 395040 153669 179680 -1 13131
13133 3 395221 153797 179640 -1 13132
13134 3 395332 153811 179560 -1 13133
13135 3 395419 153796 179480 -1 13134
13136 3 395477 153787 179400 -1 13135
13137 3 395492 153745 179320 -1 13136
13138 3 395680 153742 179240 -1 13137
13139 3 395797 153757 179200 -1 13138
13140 3 395972 153769 179120 -1 13139
13141 3 396360 153749 179080 -1 13140
13142 3 396785 153691 179040 -1 13141
13143 3 397011 153552 178920 -1 13142
13144 3 397211 153486 178800 -1 13143
13145 3 397258 153469 178760 -1 13144
13146 3 397336 153406 178720 -1 13145
13147 3 397428 153305 178640 -1 13146
13148 3 397479 153197 178520 -1 13147
13149 3 397539 153168 178440 -1 13148
13150 3 397595 153136 178400 -1 13149
13151 3 397759 153149 178320 -1 13150
13152 3 397863 153116 178240 -1 13151
13153 3 398026 153093 178160 -1 13152
13154 3 398199 153074 178120 -1 13153
13155 3 398412 153027 178080 -1 13154
13156 3 398529 153048 178000 -1 13155
13157 3 398609 152620 178160 -1 13156
13158 3 398839 152277 178200 -1 13157
13159 3 398910 152181 178240 -1 13158
13160 3 398666 152538 178240 -1 13159
13161 3 398659 152514 178360 -1 13160
13162 3 398599 152522 178440 -1 13161
13163 3 398529 152477 178520 -1 13162
13164 3 398524 152448 178600 -1 13163
13165 3 398555 152479 178680 -1 13164
13166 3 398541 152495 178760 -1 13165
13167 3 398440 152482 178840 -1 13166
13168 3 398374 152498 178920 -1 13167
13169 3 398359 152469 179000 -1 13168
13170 3 398385 152474 179040 -1 13169
13171 3 398378 152432 179120 -1 13170
13172 3 399052 151989 178320 -1 13159
13173 3 399065 151983 178360 -1 13172
13174 3 399042 151973 178400 -1 13173
13175 3 399042 151961 178520 -1 13174
13176 3 398901 151928 178520 -1 13175
13177 3 398903 151919 178560 -1 13176
13178 3 398840 151881 178640 -1 13177
13179 3 398786 151858 178720 -1 13178
13180 3 398703 151825 178800 -1 13179
13181 3 398710 151839 178840 -1 13180
13182 3 399073 151938 178560 -1 13175
13183 3 399266 151785 177920 -1 13158
13184 3 399390 151533 177800 -1 13183
13185 3 399913 151129 177800 -1 13184
13186 3 400129 150902 177720 -1 13185
13187 3 400263 150842 177520 -1 13186
13188 3 400473 150789 177440 -1 13187
13189 3 400190 150747 177920 -1 13186
13190 3 399661 151317 177920 -1 13189
13191 3 399673 151256 177960 -1 13190
13192 3 399729 151209 178000 -1 13191
13193 3 399788 151204 178080 -1 13192
13194 3 399769 151199 178120 -1 13193
13195 3 400202 150716 177960 -1 13189
13196 3 400240 150592 178160 -1 13195
13197 3 399694 150787 178160 -1 13196
13198 3 400265 150556 178240 -1 13196
13199 3 400239 150566 178360 -1 13198
13200 3 400242 150512 178400 -1 13199
13201 3 400242 150114 178400 -1 13200
13202 3 400282 150062 178480 -1 13201
13203 3 400329 150055 178520 -1 13202
13204 3 400292 149987 178560 -1 13203
13205 3 400532 150116 178600 -1 13204
13206 3 400607 150112 178640 -1 13205
13207 3 400760 150034 178720 -1 13206
13208 3 400983 149933 178800 -1 13207
13209 3 401132 149929 178840 -1 13208
13210 3 401115 150102 179040 -1 13209
13211 3 401117 150133 179080 -1 13210
13212 3 400254 149919 178600 -1 13204
13213 3 400134 149853 178680 -1 13212
13214 3 400087 149830 178720 -1 13213
13215 3 400080 149757 178760 -1 13214
13216 3 400150 149912 178560 -1 13212
13217 3 400244 150458 178440 -1 13200
13218 3 400265 150481 178520 -1 13217
13219 3 397365 152983 178400 -1 13150
13220 3 397362 152949 178440 -1 13219
13221 3 397383 152879 178520 -1 13220
13222 3 397376 152832 178600 -1 13221
13223 3 397360 152771 178680 -1 13222
13224 3 397399 152760 178760 -1 13223
13225 3 397531 152608 178880 -1 13224
13226 3 397515 152575 178920 -1 13225
13227 3 397536 152549 179000 -1 13226
13228 3 393680 154932 178680 -1 12913
13229 3 393753 154873 178760 -1 13228
13230 3 393734 154875 178800 -1 13229
13231 3 393324 154701 177080 -1 12902
13232 3 393266 154635 177040 -1 13231
13233 3 396275 155609 171480 32 12868
13234 3 396663 155997 171480 -1 13233
13235 3 396775 156068 171440 -1 13234
13236 3 396978 156160 171400 -1 13235
13237 3 397219 156161 171320 -1 13236
13238 3 397391 156165 171240 -1 13237
13239 3 397419 156153 171120 -1 13238
13240 3 397571 156224 170880 -1 13239
13241 3 395087 154509 171400 154 12624
13242 3 395031 154484 171480 124 13241
13243 3 394979 154437 171560 40 13242
13244 3 394887 154493 171600 32 13243
13245 3 394738 154617 171680 -1 13244
13246 3 394703 154687 171760 -1 13245
13247 3 394984 153155 171000 102 12618
13248 3 395055 153116 171080 108 13247
13249 3 395218 153065 171120 71 13248
13250 3 395379 153020 171160 32 13249
13251 3 395579 153085 171240 137 13250
13252 3 395646 153138 171280 120 13251
13253 3 395659 153141 171320 137 13252
13254 3 395955 153128 171560 119 13253
13255 3 396049 153018 171640 114 13254
13256 3 396413 152702 171960 91 13255
13257 3 396608 152544 172000 75 13256
13258 3 396864 152544 172120 60 13257
13259 3 397120 152480 172200 64 13258
13260 3 397376 152416 172280 51 13259
13261 3 397632 152320 172320 60 13260
13262 3 397856 152192 172360 60 13261
13263 3 398080 152064 172360 60 13262
13264 3 398304 151968 172280 51 13263
13265 3 398528 151904 172160 71 13264
13266 3 398752 151808 172080 64 13265
13267 3 398976 151680 172000 71 13266
13268 3 399104 151616 172000 60 13267
13269 3 399340 151549 171960 -1 13268
13270 3 399710 151515 171960 -1 13269
13271 3 399615 151484 171840 -1 13270
13272 3 399584 151477 171760 -1 13271
13273 3 399650 151510 171600 -1 13272
13274 3 400174 151426 172000 -1 13270
13275 3 400638 151417 171920 -1 13274
13276 3 400665 151402 171880 -1 13275
13277 3 400665 151304 171840 -1 13276
13278 3 400851 151332 171800 -1 13277
13279 3 401086 151254 171800 -1 13278
13280 3 401182 151261 171720 -1 13279
13281 3 401371 151239 171640 -1 13280
13282 3 401625 151204 171560 -1 13281
13283 3 401746 151258 171480 -1 13282
13284 3 402099 151257 171400 -1 13283
13285 3 402461 151329 171400 -1 13284
13286 3 402392 151508 171400 -1 13285
13287 3 402316 151650 171320 -1 13286
13288 3 402266 151757 171240 -1 13287
13289 3 402243 151848 171200 -1 13288
13290 3 402156 152003 171240 -1 13289
13291 3 402836 151424 171520 -1 13285
13292 3 402987 151411 171560 -1 13291
13293 3 403087 151501 171640 -1 13292
13294 3 403198 151634 171640 -1 13293
13295 3 403405 151718 171640 -1 13294
13296 3 403477 151804 171720 -1 13295
13297 3 403752 151824 171720 -1 13296
13298 3 403973 151910 171720 -1 13297
13299 3 404130 152176 171880 -1 13298
13300 3 404463 152184 172040 -1 13299
13301 3 404638 152131 172160 -1 13300
13302 3 404694 152193 172240 -1 13301
13303 3 404722 152237 172280 -1 13302
13304 3 404939 152385 172400 -1 13303
13305 3 405132 152547 172520 -1 13304
13306 3 405306 152603 172640 -1 13305
13307 3 405415 152653 172760 -1 13306
13308 3 405485 152631 172880 -1 13307
13309 3 405743 152609 172880 -1 13308
13310 3 405879 152650 172920 -1 13309
13311 3 406466 152866 172880 -1 13310
13312 3 406566 152929 172800 -1 13311
13313 3 406638 152992 172720 -1 13312
13314 3 406794 153087 172680 -1 13313
13315 3 406740 153131 172600 -1 13314
13316 3 406921 153274 172520 -1 13315
13317 3 407168 153362 172520 -1 13316
13318 3 407364 153541 172440 -1 13317
13319 3 407582 153604 172360 -1 13318
13320 3 407618 153638 172320 -1 13319
13321 3 407699 153610 172200 -1 13320
13322 3 407801 153589 172120 -1 13321
13323 3 407856 153572 172000 -1 13322
13324 3 407947 153495 171840 -1 13323
13325 3 407962 153482 171800 -1 13324
13326 3 408019 153418 171720 -1 13325
13327 3 408075 153341 171680 -1 13326
13328 3 408287 153282 171640 -1 13327
13329 3 408496 153180 171640 -1 13328
13330 3 408618 152955 171560 -1 13329
13331 3 408714 152735 171440 -1 13330
13332 3 408818 152619 171400 -1 13331
13333 3 409048 152443 171280 -1 13332
13334 3 409198 152290 171200 -1 13333
13335 3 409289 152223 171080 -1 13334
13336 3 409365 152096 170960 -1 13335
13337 3 409358 152026 170800 -1 13336
13338 3 409382 151974 170680 -1 13337
13339 3 409456 151941 170560 -1 13338
13340 3 409472 151961 170480 -1 13339
13341 3 409410 151925 170360 -1 13340
13342 3 409448 151868 170280 -1 13341
13343 3 409575 151720 170040 -1 13342
13344 3 409578 151594 169840 -1 13343
13345 3 409265 151608 169720 -1 13344
13346 3 409021 151618 169680 -1 13345
13347 3 408915 151668 169640 -1 13346
13348 3 409789 151426 170040 -1 13343
13349 3 409764 151262 170040 -1 13348
13350 3 409494 151011 170080 -1 13349
13351 3 409468 150905 170160 -1 13350
13352 3 409453 150495 170280 -1 13351
13353 3 409488 149910 170360 -1 13352
13354 3 409408 149789 170400 -1 13353
13355 3 409308 149762 170480 -1 13354
13356 3 409192 149688 170600 -1 13355
13357 3 409018 149602 170680 -1 13356
13358 3 409762 149736 170160 -1 13353
13359 3 409769 149696 170120 -1 13358
13360 3 409888 149850 170120 -1 13359
13361 3 410021 149828 170360 -1 13360
13362 3 410090 149824 170400 -1 13361
13363 3 410177 149828 170480 -1 13362
13364 3 410236 149779 170600 -1 13363
13365 3 410259 149762 170640 -1 13364
13366 3 410347 149789 170640 -1 13365
13367 3 410453 149783 170680 -1 13366
13368 3 410485 149806 170720 -1 13367
13369 3 410466 149819 170760 -1 13368
13370 3 410509 149972 170840 -1 13369
13371 3 410478 150006 170880 -1 13370
13372 3 410506 150044 170960 -1 13371
13373 3 410487 150061 171000 -1 13372
13374 3 410465 150132 171080 -1 13373
13375 3 410408 150164 171160 -1 13374
13376 3 410400 150221 171200 -1 13375
13377 3 410438 150314 171320 -1 13376
13378 3 410453 150337 171400 -1 13377
13379 3 410527 150356 171480 -1 13378
13380 3 410537 150387 171520 -1 13379
13381 3 410578 150379 171560 -1 13380
13382 3 410722 150342 171640 -1 13381
13383 3 410790 150361 171680 -1 13382
13384 3 410853 150417 171720 -1 13383
13385 3 410873 150450 171760 -1 13384
13386 3 410890 150477 171800 -1 13385
13387 3 410953 150482 171840 -1 13386
13388 3 410980 150493 171880 -1 13387
13389 3 409776 149655 170080 -1 13359
13390 3 409855 149525 170040 -1 13389
13391 3 409887 149398 169960 -1 13390
13392 3 409888 149296 169920 -1 13391
13393 3 409912 149240 169880 -1 13392
13394 3 410009 149165 169840 -1 13393
13395 3 410215 148910 169840 -1 13394
13396 3 410264 148747 169800 -1 13395
13397 3 410260 148644 169720 -1 13396
13398 3 409738 151247 170000 -1 13349
13399 3 409661 151204 169880 -1 13398
13400 3 409505 151767 170560 -1 13339
13401 3 409556 151664 170560 -1 13400
13402 3 409612 151612 170520 -1 13401
13403 3 409764 151435 170480 -1 13402
13404 3 409767 151343 170400 -1 13403
13405 3 400193 151414 172040 -1 13274
13406 3 400271 151366 172120 -1 13405
13407 3 400286 151346 172200 -1 13406
13408 3 400186 151283 172280 -1 13407
13409 3 400112 151291 172320 -1 13408
13410 3 399923 151210 172360 -1 13409
13411 3 399888 151108 172400 -1 13410
13412 3 395804 153144 171440 123 13253
13413 3 395933 153100 171520 114 13412
13414 3 396030 153053 171600 105 13413
13415 3 396072 152928 171720 92 13414
13416 3 396098 152770 171880 74 13415
13417 3 395968 152480 172200 40 13416
13418 3 395931 152462 172200 40 13417
13419 3 395907 152422 172240 -1 13418
13420 3 395840 152371 172320 -1 13419
13421 3 395872 152283 172360 -1 13420
13422 3 395839 152248 172400 -1 13421
13423 3 395762 152178 172480 -1 13422
13424 3 395705 152135 172560 -1 13423
13425 3 395675 152114 172600 -1 13424
13426 3 395773 151930 172640 -1 13425
13427 3 395513 152284 172640 -1 13425
13428 3 395864 151378 165480 98 12578
13429 3 396100 151270 165480 45 13428
13430 3 396186 151250 165400 -1 13429
13431 3 396198 151228 165360 -1 13430
13432 3 396123 151271 165320 -1 13431
13433 3 396130 151274 165280 -1 13432
13434 3 396201 151255 165240 -1 13433
13435 3 396294 151137 165160 -1 13434
13436 3 396367 151160 165080 -1 13435
13437 3 396455 151095 164960 -1 13436
13438 3 396431 151052 164800 -1 13437
13439 3 396403 151017 164560 -1 13438
13440 3 396429 150991 164440 -1 13439
13441 3 396434 150897 164320 -1 13440
13442 3 396421 150779 164240 -1 13441
13443 3 396422 150734 164160 -1 13442
13444 3 396431 150509 164080 -1 13443
13445 3 396418 150501 164040 -1 13444
13446 3 394994 151593 164960 32 12573
13447 3 394834 151637 164960 131 13446
13448 3 394820 151703 165000 124 13447
13449 3 394820 151688 165040 -1 13448
13450 3 394827 151687 165080 -1 13449
13451 3 394534 150834 163360 148 12526
13452 3 394558 151226 163320 40 13451
13453 3 394571 151513 163280 32 13452
13454 3 394647 151778 163200 120 13453
13455 3 394632 151786 163160 32 13454
13456 3 394620 151802 163120 32 13455
13457 3 394613 151831 163080 60 13456
13458 3 394631 151874 163000 96 13457
13459 3 394652 152154 162960 96 13458
13460 3 394640 152224 162920 51 13459
13461 3 394620 152260 162840 64 13460
13462 3 394504 152168 162800 32 13461
13463 3 394453 152150 162760 45 13462
13464 3 394415 152102 162720 32 13463
13465 3 394313 151985 162640 32 13464
13466 3 394247 151966 162600 71 13465
13467 3 394075 152054 162600 86 13466
13468 3 394011 152018 162440 86 13467
13469 3 393895 151922 162280 -1 13468
13470 3 393829 151918 162240 -1 13469
13471 3 393386 151827 162240 -1 13470
13472 3 393353 151718 162280 -1 13471
13473 3 393291 151567 162320 -1 13472
13474 3 393061 151417 162320 -1 13473
13475 3 393150 151451 162240 -1 13474
13476 3 393086 151474 162160 -1 13475
13477 3 394571 152474 163000 98 13459
13478 3 394432 152854 163000 81 13477
13479 3 394383 153077 162960 60 13478
13480 3 394428 153283 162920 190 13479
13481 3 394423 153303 162880 124 13480
13482 3 394400 153360 162840 143 13481
13483 3 394383 153421 162760 314 13482
13484 3 394390 153556 162720 128 13483
13485 3 394376 153799 162640 120 13484
13486 3 394397 153891 162560 81 13485
13487 3 394435 153999 162480 102 13486
13488 3 394344 154219 162400 80 13487
13489 3 394247 154585 162360 75 13488
13490 3 394279 154684 162320 75 13489
13491 3 394928 154656 162320 98 13490
13492 3 395258 154670 162280 86 13491
13493 3 395373 154692 162240 64 13492
13494 3 395594 154775 162200 124 13493
13495 3 396768 154944 162200 71 13494
13496 3 397024 154848 162200 64 13495
13497 3 397280 154816 162200 71 13496
13498 3 397536 154816 162280 75 13497
13499 3 397568 154912 162520 45 13498
13500 3 397600 154976 162760 60 13499
13501 3 397504 155104 162960 51 13500
13502 3 397408 155104 163200 45 13501
13503 3 397312 155136 163440 60 13502
13504 3 397216 155136 163680 32 13503
13505 3 397056 155072 163920 45 13504
13506 3 397024 155040 164200 51 13505
13507 3 396864 154976 164440 40 13506
13508 3 396672 155008 164640 71 13507
13509 3 396544 154912 164880 32 13508
13510 3 396480 154720 164880 32 13509
13511 3 397568 154816 162240 64 13498
13512 3 397792 154752 162120 51 13511
13513 3 398016 154752 162000 80 13512
13514 3 398272 154752 161960 60 13513
13515 3 398528 154752 161840 75 13514
13516 3 398784 154720 161760 45 13515
13517 3 399040 154688 161760 75 13516
13518 3 399261 154601 161840 51 13517
13519 3 399440 154523 161840 -1 13518
13520 3 399831 154503 161840 -1 13519
13521 3 399763 154499 161880 -1 13520
13522 3 399763 154499 161920 -1 13521
13523 3 399760 154504 161960 -1 13522
13524 3 399730 154503 162000 -1 13523
13525 3 400148 154628 161840 -1 13520
13526 3 400808 154528 161840 -1 13525
13527 3 401066 154303 161760 -1 13526
13528 3 401166 154236 161720 -1 13527
13529 3 401266 154179 161680 -1 13528
13530 3 401306 154116 161640 -1 13529
13531 3 401258 154013 161600 -1 13530
13532 3 401291 153973 161520 -1 13531
13533 3 401245 153983 161440 -1 13532
13534 3 401231 153923 161360 -1 13533
13535 3 401238 153958 161280 -1 13534
13536 3 401753 154311 161720 -1 13528
13537 3 401798 154368 161800 -1 13536
13538 3 402023 154459 161840 -1 13537
13539 3 402146 154543 161800 -1 13538
13540 3 402138 154529 161760 -1 13539
13541 3 402233 154523 161680 -1 13540
13542 3 402341 154529 161600 -1 13541
13543 3 402441 154519 161480 -1 13542
13544 3 402520 154478 161440 -1 13543
13545 3 402698 154456 161400 -1 13544
13546 3 402898 154403 161360 -1 13545
13547 3 402938 154294 161320 -1 13546
13548 3 398951 154718 161680 -1 13517
13549 3 394156 154921 162320 80 13490
13550 3 393942 155266 162360 96 13549
13551 3 393963 155491 162400 81 13550
13552 3 394127 155723 162400 64 13551
13553 3 394234 155850 162360 75 13552
13554 3 394399 156007 162320 60 13553
13555 3 394528 156266 162280 98 13554
13556 3 394677 156573 162240 96 13555
13557 3 394747 156735 162200 75 13556
13558 3 394812 156861 162120 45 13557
13559 3 394803 156963 162040 60 13558
13560 3 394679 157229 162000 107 13559
13561 3 394567 157359 162040 51 13560
13562 3 394456 157477 162080 102 13561
13563 3 394376 157569 162120 80 13562
13564 3 394170 157658 162240 -1 13563
13565 3 394076 157930 162320 -1 13564
13566 3 394092 158031 162400 -1 13565
13567 3 394234 158163 162480 -1 13566
13568 3 394189 158203 162640 -1 13567
13569 3 393998 158332 162720 -1 13568
13570 3 393413 158784 162720 -1 13569
13571 3 392878 158992 162720 -1 13570
13572 3 392540 159242 162680 -1 13571
13573 3 392135 159524 162680 -1 13572
13574 3 391897 159642 162720 -1 13573
13575 3 391743 159806 162800 -1 13574
13576 3 391390 160127 162920 -1 13575
13577 3 391432 160181 163000 -1 13576
13578 3 391308 160266 163120 -1 13577
13579 3 391332 160401 163160 -1 13578
13580 3 391120 160562 163240 -1 13579
13581 3 391070 160746 163400 -1 13580
13582 3 391053 160829 163520 -1 13581
13583 3 391068 160981 163640 -1 13582
13584 3 391110 161076 163760 -1 13583
13585 3 390985 161172 163840 -1 13584
13586 3 390915 161324 163920 -1 13585
13587 3 390823 161419 164040 -1 13586
13588 3 390668 161620 164120 -1 13587
13589 3 390591 161720 164160 -1 13588
13590 3 390536 161743 164240 -1 13589
13591 3 390544 161768 164360 -1 13590
13592 3 390586 161785 164520 -1 13591
13593 3 390462 161975 164680 -1 13592
13594 3 390431 162098 164800 -1 13593
13595 3 390389 162165 164880 -1 13594
13596 3 390421 162212 164960 -1 13595
13597 3 390406 162318 165080 -1 13596
13598 3 390329 162393 165200 -1 13597
13599 3 390269 162550 165280 -1 13598
13600 3 390094 162628 165400 -1 13599
13601 3 390051 162648 165480 -1 13600
13602 3 390049 162642 165520 -1 13601
13603 3 389932 162683 165640 -1 13602
13604 3 389896 162813 165760 -1 13603
13605 3 389872 162853 165800 -1 13604
13606 3 389664 163152 165840 -1 13605
13607 3 389749 162982 165880 -1 13606
13608 3 389997 162853 165920 -1 13607
13609 3 389871 162883 166080 -1 13608
13610 3 389796 162867 166160 -1 13609
13611 3 389786 162817 166200 -1 13610
13612 3 389616 162703 166280 -1 13611
13613 3 389766 162807 166320 -1 13612
13614 3 389777 162820 166400 -1 13613
13615 3 389917 162866 166440 -1 13614
13616 3 389988 162951 166520 -1 13615
13617 3 390298 163242 166520 -1 13616
13618 3 390420 163354 166560 -1 13617
13619 3 390650 163494 166680 -1 13618
13620 3 390865 163741 166600 -1 13619
13621 3 390935 163806 166560 -1 13620
13622 3 390985 164099 166480 -1 13621
13623 3 390992 164176 166440 -1 13622
13624 3 391002 164829 166440 -1 13623
13625 3 391117 164847 166480 -1 13624
13626 3 391158 164844 166520 -1 13625
13627 3 390998 164254 166400 -1 13623
13628 3 391000 164416 166320 -1 13627
13629 3 391032 164581 166200 -1 13628
13630 3 390827 164991 166200 -1 13629
13631 3 390897 165217 166120 -1 13630
13632 3 390902 165411 166080 -1 13631
13633 3 390923 165706 166040 -1 13632
13634 3 390998 165824 166040 -1 13633
13635 3 391037 165929 165960 -1 13634
13636 3 390928 166129 166040 -1 13635
13637 3 390930 166329 166040 -1 13636
13638 3 391033 166644 165960 -1 13637
13639 3 391105 166824 165840 -1 13638
13640 3 391123 166901 165760 -1 13639
13641 3 391102 166966 165640 -1 13640
13642 3 391118 166936 165560 -1 13641
13643 3 391153 166862 165440 -1 13642
13644 3 391120 166896 165320 -1 13643
13645 3 391138 166904 165200 -1 13644
13646 3 391123 166999 165080 -1 13645
13647 3 391093 167074 165000 -1 13646
13648 3 391078 167122 164960 -1 13647
13649 3 391073 167114 164920 -1 13648
13650 3 391290 166846 165960 -1 13638
13651 3 391603 167111 165880 -1 13650
13652 3 391767 167214 165800 -1 13651
13653 3 391855 167211 165760 -1 13652
13654 3 391742 167377 165760 -1 13653
13655 3 391932 167471 165680 -1 13654
13656 3 392005 167474 165600 -1 13655
13657 3 391962 167434 165520 -1 13656
13658 3 392378 167536 165600 -1 13656
13659 3 392960 167461 165600 -1 13658
13660 3 393092 167399 165680 -1 13659
13661 3 393130 167401 165760 -1 13660
13662 3 393093 167359 165840 -1 13661
13663 3 392992 167304 165920 -1 13662
13664 3 392832 167192 166000 -1 13663
13665 3 393442 167337 165920 -1 13663
13666 3 393465 167304 165960 -1 13665
13667 3 393490 167286 166040 -1 13666
13668 3 393610 167344 166040 -1 13667
13669 3 391918 167126 165720 -1 13653
13670 3 391043 164636 166160 -1 13629
13671 3 391067 164694 166120 -1 13670
13672 3 389646 163478 165800 -1 13606
13673 3 389613 163714 165720 -1 13672
13674 3 394265 158444 163000 -1 13569
13675 3 394580 158317 163080 -1 13674
13676 3 394613 158232 163160 -1 13675
13677 3 394598 158112 163320 -1 13676
13678 3 394630 158001 163400 -1 13677
13679 3 394812 157941 163480 -1 13678
13680 3 394712 157278 161920 45 13560
13681 3 394731 157296 161880 96 13680
13682 3 394755 157286 161840 108 13681
13683 3 394804 157257 161760 124 13682
13684 3 394852 157239 161680 32 13683
13685 3 394861 157238 161640 140 13684
13686 3 395228 157179 161640 51 13685
13687 3 395230 157184 161600 120 13686
13688 3 395235 157216 161560 51 13687
13689 3 395236 157269 161520 60 13688
13690 3 395276 157318 161440 40 13689
13691 3 395399 157293 161400 96 13690
13692 3 395447 157271 161360 124 13691
13693 3 395580 157272 161280 -1 13692
13694 3 395628 157267 161160 -1 13693
13695 3 395703 157212 161040 -1 13694
13696 3 395722 157234 160920 -1 13695
13697 3 395833 157279 160800 -1 13696
13698 3 396032 157389 160680 -1 13697
13699 3 396177 157424 160640 -1 13698
13700 3 396417 157392 160560 -1 13699
13701 3 396560 157485 160440 -1 13700
13702 3 396792 157579 160360 -1 13701
13703 3 396812 157592 160320 -1 13702
13704 3 396920 157597 160200 -1 13703
13705 3 397163 157535 160080 -1 13704
13706 3 397232 157564 160000 -1 13705
13707 3 397507 157132 160080 -1 13705
13708 3 397772 157077 160040 -1 13707
13709 3 397825 157009 159960 -1 13708
13710 3 398033 156940 159880 -1 13709
13711 3 398210 156834 159880 -1 13710
13712 3 398420 156984 159800 -1 13711
13713 3 398508 157029 159760 -1 13712
13714 3 398113 156500 159880 -1 13711
13715 3 398182 156555 159800 -1 13714
13716 3 398197 156605 159760 -1 13715
13717 3 398385 156704 159640 -1 13716
13718 3 398418 156794 159560 -1 13717
13719 3 398463 156820 159520 -1 13718
13720 3 398537 156812 159440 -1 13719
13721 3 398723 156795 159360 -1 13720
13722 3 398802 156884 159280 -1 13721
13723 3 398877 156905 159200 -1 13722
13724 3 396580 158075 160320 -1 13703
13725 3 396447 158205 160240 -1 13724
13726 3 396490 158270 160120 -1 13725
13727 3 396478 158439 159960 -1 13726
13728 3 396498 158530 159920 -1 13727
13729 3 395360 157123 161680 135 13686
13730 3 395427 157151 161720 75 13729
13731 3 395480 157192 161760 75 13730
13732 3 395561 157223 161800 -1 13731
13733 3 395638 157243 161880 -1 13732
13734 3 395678 157313 162040 -1 13733
13735 3 395775 157360 162120 -1 13734
13736 3 396038 157280 162120 -1 13735
13737 3 396439 157228 162120 -1 13736
13738 3 396478 157148 162160 -1 13737
13739 3 396773 157162 162200 -1 13738
13740 3 396836 157108 162280 -1 13739
13741 3 396905 157076 162360 -1 13740
13742 3 397003 157028 162440 -1 13741
13743 3 397118 156977 162480 -1 13742
13744 3 397175 156974 162520 -1 13743
13745 3 397182 156974 162600 -1 13744
13746 3 397128 156955 162680 -1 13745
13747 3 397071 156906 162760 -1 13746
13748 3 397142 156883 162840 -1 13747
13749 3 397182 156843 162880 -1 13748
13750 3 397177 156819 162960 -1 13749
13751 3 397139 156817 163040 -1 13750
13752 3 397130 156833 163120 -1 13751
13753 3 397045 156805 163200 -1 13752
13754 3 397046 156788 163240 -1 13753
13755 3 397074 156746 163320 -1 13754
13756 3 397099 156741 163360 -1 13755
13757 3 397111 156750 163400 -1 13756
13758 3 397112 156739 163440 -1 13757
13759 3 397093 156730 163480 -1 13758
13760 3 397121 156703 163520 -1 13759
13761 3 397095 156678 163560 -1 13760
13762 3 397092 156689 163640 -1 13761
13763 3 397107 156683 163680 -1 13762
13764 3 396798 156758 163240 -1 13754
13765 3 396702 156750 163280 -1 13764
13766 3 396653 156753 163320 -1 13765
13767 3 396565 156732 163360 -1 13766
13768 3 394707 151904 163240 175 13454
13769 3 394732 151922 163280 45 13768
13770 3 394549 147231 162920 128 12202
13771 3 394605 147105 162920 51 13770
13772 3 394609 147061 162880 98 13771
13773 3 394598 147019 162840 139 13772
13774 3 394631 146975 162800 32 13773
13775 3 394823 146895 162720 32 13774
13776 3 394951 146823 162800 64 13775
13777 3 395151 146907 162920 98 13776
13778 3 395335 146819 163080 60 13777
13779 3 395575 146763 163040 -1 13778
13780 3 395843 146759 163000 -1 13779
13781 3 395963 146751 162920 -1 13780
13782 3 394019 146415 161600 32 12189
13783 3 393915 146443 161640 40 13782
13784 3 393855 146470 161680 45 13783
13785 3 393731 146522 161800 51 13784
13786 3 393499 146590 161880 80 13785
13787 3 393479 146614 161960 75 13786
13788 3 393557 146462 162000 -1 13787
13789 3 393372 146598 162040 -1 13788
13790 3 393260 146623 162120 -1 13789
13791 3 393230 146653 162200 -1 13790
13792 3 393202 146652 162240 -1 13791
13793 3 393162 146698 162320 -1 13792
13794 3 394036 144477 159360 40 11945
13795 3 394168 144625 159320 51 13794
13796 3 394168 144705 159200 128 13795
13797 3 394300 145085 159160 -1 13796
13798 3 394500 145013 159080 -1 13797
13799 3 394612 145033 158960 -1 13798
13800 3 392095 143466 157560 224 11932
13801 3 392013 144530 157520 134 13800
13802 3 391872 145500 157560 75 13801
13803 3 391699 146195 157640 75 13802
13804 3 391343 146691 157880 86 13803
13805 3 390749 148313 158040 71 13804
13806 3 390789 149374 158120 160 13805
13807 3 390510 150217 158160 64 13806
13808 3 389921 151276 158240 98 13807
13809 3 388754 152073 158440 137 13808
13810 3 388355 152638 158640 75 13809
13811 3 388262 152661 158680 107 13810
13812 3 388180 152711 158400 137 13811
13813 3 388048 152744 158080 51 13812
13814 3 387812 152980 157960 32 13813
13815 3 387709 153100 157880 51 13814
13816 3 387680 153106 157840 45 13815
13817 3 387670 153090 157760 60 13816
13818 3 387648 153188 157640 91 13817
13819 3 387569 153255 157560 143 13818
13820 3 387423 153301 157360 60 13819
13821 3 387147 153299 157240 71 13820
13822 3 387052 153312 157200 51 13821
13823 3 386901 153273 157160 91 13822
13824 3 386814 153268 157120 75 13823
13825 3 386580 153255 157000 60 13824
13826 3 386410 153237 156960 64 13825
13827 3 386293 153259 156920 102 13826
13828 3 386100 153247 156880 102 13827
13829 3 386011 153242 156800 102 13828
13830 3 385859 153246 156760 51 13829
13831 3 385661 153295 156720 101 13830
13832 3 385215 153286 156680 45 13831
13833 3 385117 153285 156640 32 13832
13834 3 384728 153275 156520 40 13833
13835 3 384541 153166 156480 51 13834
13836 3 384118 153016 156400 71 13835
13837 3 383938 152919 156360 86 13836
13838 3 383809 152948 156320 51 13837
13839 3 383658 152980 156280 81 13838
13840 3 383421 152959 156240 51 13839
13841 3 383034 152781 156200 120 13840
13842 3 382939 152718 156160 150 13841
13843 3 382915 152683 156120 120 13842
13844 3 382890 152638 156040 32 13843
13845 3 382753 152430 156000 40 13844
13846 3 382515 152259 155920 45 13845
13847 3 382067 152107 155920 32 13846
13848 3 381840 152073 155880 102 13847
13849 3 381343 152042 155800 40 13848
13850 3 381192 152042 155720 71 13849
13851 3 381056 151975 155560 139 13850
13852 3 380955 151974 155440 183 13851
13853 3 380866 152005 155280 45 13852
13854 3 380823 152015 155120 139 13853
13855 3 380699 151900 155000 60 13854
13856 3 380432 151793 154840 71 13855
13857 3 380382 151702 154720 71 13856
13858 3 380250 151537 154560 104 13857
13859 3 379970 151114 154640 91 13858
13860 3 379736 150945 154720 45 13859
13861 3 379634 150905 154800 71 13860
13862 3 379634 150865 154880 137 13861
13863 3 379552 150685 154960 189 13862
13864 3 379436 150493 155000 -1 13863
13865 3 379362 150329 155080 -1 13864
13866 3 379314 150033 155160 -1 13865
13867 3 379184 149649 155200 -1 13866
13868 3 379226 149421 155280 -1 13867
13869 3 379416 149265 155320 -1 13868
13870 3 379368 149081 155360 -1 13869
13871 3 379344 148897 155440 -1 13870
13872 3 379182 148653 155560 -1 13871
13873 3 379210 148529 155640 -1 13872
13874 3 379238 148377 155760 -1 13873
13875 3 379140 148149 155880 -1 13874
13876 3 379146 147985 155920 -1 13875
13877 3 379128 148061 156000 -1 13876
13878 3 379124 148125 156080 -1 13877
13879 3 379152 147821 155960 -1 13876
13880 3 379114 147597 156040 -1 13879
13881 3 379044 147425 156080 -1 13880
13882 3 378902 147209 156160 -1 13881
13883 3 378558 147341 156120 -1 13882
13884 3 378340 147349 156160 -1 13883
13885 3 378122 147385 156200 -1 13884
13886 3 377818 147469 156160 -1 13885
13887 3 377906 147497 156120 -1 13886
13888 3 377970 147541 156040 -1 13887
13889 3 377978 147541 155920 -1 13888
13890 3 377990 147609 155800 -1 13889
13891 3 377932 147725 155720 -1 13890
13892 3 377728 147781 155640 -1 13891
13893 3 377786 147765 155560 -1 13892
13894 3 377850 147729 155440 -1 13893
13895 3 377656 147617 156080 -1 13886
13896 3 377518 147673 156120 -1 13895
13897 3 377418 147609 156160 -1 13896
13898 3 378110 147401 156240 -1 13885
13899 3 378990 147125 156240 -1 13882
13900 3 379002 146949 156320 -1 13899
13901 3 380251 151580 154440 80 13858
13902 3 380213 151441 154280 32 13901
13903 3 380160 151173 154120 80 13902
13904 3 380143 150914 154080 64 13903
13905 3 380074 150658 154000 120 13904
13906 3 380039 150564 153960 51 13905
13907 3 380095 150462 154080 60 13906
13908 3 380272 150433 154160 115 13907
13909 3 380356 150359 154280 96 13908
13910 3 380566 150261 154440 102 13909
13911 3 380451 150219 154600 128 13910
13912 3 380201 150079 154520 71 13911
13913 3 380114 149807 154440 -1 13912
13914 3 380315 149444 154520 -1 13913
13915 3 380328 149444 154640 -1 13914
13916 3 380333 149444 154680 -1 13915
13917 3 379992 150517 153920 45 13906
13918 3 379813 150473 153880 210 13917
13919 3 379651 150500 153840 45 13918
13920 3 379486 150497 153800 51 13919
13921 3 379335 150503 153760 266 13920
13922 3 379189 150524 153720 81 13921
13923 3 379027 150542 153680 32 13922
13924 3 378916 150618 153640 98 13923
13925 3 378862 150722 153560 80 13924
13926 3 378624 150842 153480 156 13925
13927 3 378270 150950 153400 -1 13926
13928 3 378246 150898 153320 -1 13927
13929 3 378210 150898 153200 -1 13928
13930 3 378182 150886 153000 -1 13929
13931 3 378274 150858 152920 -1 13930
13932 3 378342 150822 152760 -1 13931
13933 3 378302 150830 152640 -1 13932
13934 3 378198 150586 152560 -1 13933
13935 3 378192 150562 152440 -1 13934
13936 3 378282 150386 152400 -1 13935
13937 3 378394 150238 152320 -1 13936
13938 3 378576 150042 152240 -1 13937
13939 3 378714 149878 152160 -1 13938
13940 3 378960 149682 152080 -1 13939
13941 3 379160 149582 151960 -1 13940
13942 3 379498 149542 151840 -1 13941
13943 3 379716 149530 151760 -1 13942
13944 3 379964 149554 151680 -1 13943
13945 3 380286 149594 151560 -1 13944
13946 3 380560 149562 151560 -1 13945
13947 3 380692 149434 151520 -1 13946
13948 3 380878 149414 151440 -1 13947
13949 3 381278 149514 151400 -1 13948
13950 3 381704 149474 151400 -1 13949
13951 3 381956 149426 151360 -1 13950
13952 3 382090 149358 151280 -1 13951
13953 3 382358 149310 151240 -1 13952
13954 3 382446 149314 151120 -1 13953
13955 3 382554 149262 151040 -1 13954
13956 3 382972 149130 151000 -1 13955
13957 3 383028 148982 150960 -1 13956
13958 3 383204 148894 150880 -1 13957
13959 3 383386 148914 150800 -1 13958
13960 3 383674 148962 150720 -1 13959
13961 3 383936 149142 150680 -1 13960
13962 3 384066 149322 150640 -1 13961
13963 3 381950 149370 151400 -1 13951
13964 3 378150 150626 152400 -1 13935
13965 3 378090 151134 152960 -1 13930
13966 3 377906 151258 152880 -1 13965
13967 3 380009 151922 154400 32 13901
13968 3 379804 152076 154320 71 13967
13969 3 379349 152248 154280 108 13968
13970 3 378966 152332 154240 64 13969
13971 3 378627 152460 154160 134 13970
13972 3 378360 152574 154200 51 13971
13973 3 378310 152545 154280 51 13972
13974 3 378223 152518 154360 51 13973
13975 3 377978 152466 154480 102 13974
13976 3 377855 152425 154360 96 13975
13977 3 378390 152561 154080 45 13971
13978 3 378100 152656 154040 75 13977
13979 3 377831 152686 154000 64 13978
13980 3 377746 152766 153960 131 13979
13981 3 377477 152821 153920 91 13980
13982 3 377300 152919 153880 45 13981
13983 3 376783 153134 153760 86 13982
13984 3 376424 153174 153720 71 13983
13985 3 376416 153171 153680 80 13984
13986 3 376411 153165 153640 45 13985
13987 3 376311 153226 153560 124 13986
13988 3 376053 153269 153440 75 13987
13989 3 375924 153332 153320 154 13988
13990 3 375646 153298 153280 32 13989
13991 3 375534 153288 153240 -1 13990
13992 3 375258 153391 153160 -1 13991
13993 3 375073 153510 153040 -1 13992
13994 3 375057 153526 152960 -1 13993
13995 3 374573 153722 152840 -1 13994
13996 3 374325 153817 152720 -1 13995
13997 3 374085 153847 152640 -1 13996
13998 3 373681 154037 152520 -1 13997
13999 3 372926 154286 152480 -1 13998
14000 3 372517 154407 152440 -1 13999
14001 3 372225 154487 152360 -1 14000
14002 3 371802 154600 152440 -1 14001
14003 3 371798 154592 152480 -1 14002
14004 3 371578 154566 152480 -1 14003
14005 3 371558 154571 152440 -1 14004
14006 3 371789 154576 152560 -1 14003
14007 3 371821 154519 152680 -1 14006
14008 3 371886 154550 152720 -1 14007
14009 3 371859 154492 152840 -1 14008
14010 3 372031 154519 152280 -1 14001
14011 3 371834 154514 152160 -1 14010
14012 3 371807 154561 152120 -1 14011
14013 3 371996 154571 151880 -1 14012
14014 3 372008 154620 151720 -1 14013
14015 3 372026 154660 151640 -1 14014
14016 3 372086 154767 151560 -1 14015
14017 3 372152 154907 151400 -1 14016
14018 3 372220 155008 151320 -1 14017
14019 3 372282 155102 151200 -1 14018
14020 3 372409 155154 151120 -1 14019
14021 3 372370 155191 151080 -1 14020
14022 3 372457 155254 151040 -1 14021
14023 3 372574 155387 150880 -1 14022
14024 3 372626 155457 150840 -1 14023
14025 3 372748 155553 150720 -1 14024
14026 3 372868 155782 150640 -1 14025
14027 3 373035 156121 150560 -1 14026
14028 3 373087 156276 150520 -1 14027
14029 3 373207 156552 150480 -1 14028
14030 3 373332 156914 150400 -1 14029
14031 3 373295 157114 150360 -1 14030
14032 3 373387 157372 150320 -1 14031
14033 3 373458 157430 150280 -1 14032
14034 3 373480 157575 150200 -1 14033
14035 3 373465 157752 150120 -1 14034
14036 3 376232 153368 153320 160 13989
14037 3 376266 153438 153280 32 14036
14038 3 376427 153437 153240 75 14037
14039 3 376235 153589 153240 120 14037
14040 3 376288 153742 153200 -1 14039
14041 3 376322 153866 153160 -1 14040
14042 3 376431 153887 153040 -1 14041
14043 3 376596 153920 152960 -1 14042
14044 3 376843 154057 152840 -1 14043
14045 3 376946 154116 152800 -1 14044
14046 3 377047 154309 152680 -1 14045
14047 3 377125 154487 152520 -1 14046
14048 3 377102 154567 152360 -1 14047
14049 3 377205 154643 152080 -1 14048
14050 3 377285 154848 151840 -1 14049
14051 3 377450 154937 151800 -1 14050
14052 3 377538 155011 151720 -1 14051
14053 3 377711 155375 151720 -1 14052
14054 3 377655 155542 151720 -1 14053
14055 3 377582 155048 151680 -1 14052
14056 3 377683 155208 151640 -1 14055
14057 3 377948 155410 151560 -1 14056
14058 3 378059 155478 151480 -1 14057
14059 3 378203 155603 151360 -1 14058
14060 3 378294 155714 151320 -1 14059
14061 3 378301 155805 151280 -1 14060
14062 3 378448 155965 151200 -1 14061
14063 3 378605 156014 151080 -1 14062
14064 3 378702 156064 150960 -1 14063
14065 3 379050 156229 150840 -1 14064
14066 3 379311 156363 150720 -1 14065
14067 3 379487 156473 150680 -1 14066
14068 3 379621 156662 150640 -1 14067
14069 3 379732 156813 150600 -1 14068
14070 3 380196 157172 150520 -1 14069
14071 3 380261 157480 150480 -1 14070
14072 3 380371 157672 150440 -1 14071
14073 3 380434 157805 150400 -1 14072
14074 3 380480 157886 150360 -1 14073
14075 3 380582 157985 150320 -1 14074
14076 3 380687 158043 150240 -1 14075
14077 3 380786 158116 150160 -1 14076
14078 3 380827 158061 150000 -1 14077
14079 3 380804 157977 149880 -1 14078
14080 3 381067 157902 149800 -1 14079
14081 3 381046 157779 149720 -1 14080
14082 3 381040 157698 149680 -1 14081
14083 3 380989 157605 149640 -1 14082
14084 3 380905 157375 149560 -1 14083
14085 3 381052 157487 149480 -1 14084
14086 3 381242 157519 149400 -1 14085
14087 3 381760 157633 149280 -1 14086
14088 3 381942 157644 149240 -1 14087
14089 3 382114 157701 149120 -1 14088
14090 3 382159 157684 149040 -1 14089
14091 3 382182 157675 149000 -1 14090
14092 3 382338 157676 148840 -1 14091
14093 3 382563 157824 148760 -1 14092
14094 3 382787 157858 148720 -1 14093
14095 3 383164 157860 148680 -1 14094
14096 3 383527 157904 148680 -1 14095
14097 3 383829 158089 148680 -1 14096
14098 3 384132 158358 148720 -1 14097
14099 3 384780 158537 148720 -1 14098
14100 3 385095 158684 148680 -1 14099
14101 3 379614 156358 150720 -1 14066
14102 3 379683 156261 150800 -1 14101
14103 3 379713 156212 150840 -1 14102
14104 3 379810 156151 150880 -1 14103
14105 3 379842 156090 150920 -1 14104
14106 3 379864 155993 150960 -1 14105
14107 3 380050 155826 151040 -1 14106
14108 3 380127 155758 151080 -1 14107
14109 3 380076 155716 151160 -1 14108
14110 3 382750 152517 155840 150 13845
14111 3 382637 152238 156200 154 13843
14112 3 382715 152214 156400 102 14111
14113 3 382797 152192 156480 32 14112
14114 3 382808 152197 156520 102 14113
14115 3 383117 152394 156560 154 14114
14116 3 383204 152423 156600 98 14115
14117 3 383126 152368 156760 80 14116
14118 3 383148 152215 156880 40 14117
14119 3 383208 152210 156960 96 14118
14120 3 383424 152091 157080 -1 14119
14121 3 383564 152042 157160 -1 14120
14122 3 382554 152045 156600 86 14114
14123 3 382479 152059 156680 86 14122
14124 3 382384 152050 156760 51 14123
14125 3 382276 152038 156800 60 14124
14126 3 385706 153345 156640 32 13831
14127 3 385649 153341 156560 40 14126
14128 3 385652 153215 156440 32 14127
14129 3 385899 153154 156320 104 14128
14130 3 386185 153147 156240 75 14129
14131 3 386303 153071 156160 32 14130
14132 3 386468 153034 156040 153 14131
14133 3 386580 152983 155960 75 14132
14134 3 386773 153064 155840 140 14133
14135 3 386863 153036 155760 104 14134
14136 3 386913 152980 155680 -1 14135
14137 3 386965 153056 155600 -1 14136
14138 3 386969 153168 155520 -1 14137
14139 3 387097 153184 155400 -1 14138
14140 3 387111 153132 155280 -1 14139
14141 3 387147 153088 155160 -1 14140
14142 3 387257 153068 155040 -1 14141
14143 3 386725 153022 156920 98 13826
14144 3 386736 152919 156880 32 14143
14145 3 386814 152819 156800 81 14144
14146 3 386822 152751 156680 51 14145
14147 3 386978 152587 156560 86 14146
14148 3 387134 152523 156440 80 14147
14149 3 387282 152431 156360 32 14148
14150 3 387240 152343 156400 45 14149
14151 3 387236 152331 156480 102 14150
14152 3 387118 152215 156440 228 14151
14153 3 387078 152055 156360 45 14152
14154 3 386880 151971 156400 51 14153
14155 3 387338 152415 156280 234 14149
14156 3 387396 152455 156200 98 14155
14157 3 387436 152515 156120 40 14156
14158 3 387544 152599 156000 86 14157
14159 3 387600 152651 155920 -1 14158
14160 3 387536 152715 155800 -1 14159
14161 3 387592 152747 155680 -1 14160
14162 3 387660 152739 155600 -1 14161
14163 3 387734 152735 155520 -1 14162
14164 3 387896 152759 155440 -1 14163
14165 3 387982 152831 155400 -1 14164
14166 3 388046 152891 155440 -1 14165
14167 3 388138 152971 155520 -1 14166
14168 3 388098 152691 158760 86 13811
14169 3 387956 152779 158840 64 14168
14170 3 387793 152943 158880 241 14169
14171 3 388573 152242 158880 60 14170
14172 3 388613 152267 158960 32 14171
14173 3 388624 152294 159040 91 14172
14174 3 388620 152310 159160 64 14173
14175 3 388626 152298 159200 -1 14174
14176 3 388601 152309 159240 -1 14175
14177 3 388587 152297 159320 -1 14176
14178 3 388602 152292 159360 -1 14177
14179 3 388655 152285 159400 -1 14178
14180 3 388658 152301 159440 -1 14179
14181 3 388687 152343 159480 -1 14180
14182 3 388650 152369 159520 -1 14181
14183 3 388622 152359 159560 -1 14182
14184 3 388596 152350 159600 -1 14183
14185 3 388561 152355 159640 -1 14184
14186 3 388542 152333 159680 -1 14185
14187 3 388524 152315 159720 -1 14186
14188 3 388505 152294 159760 -1 14187
14189 3 388499 152294 159800 -1 14188
14190 3 388496 152277 159840 -1 14189
14191 3 388487 152266 159880 -1 14190
14192 3 388455 152256 159920 -1 14191
14193 3 388422 152253 159960 -1 14192
14194 3 388364 152269 160000 -1 14193
14195 3 388317 152178 160040 -1 14194
14196 3 388248 152129 160080 -1 14195
14197 3 388180 152076 160120 -1 14196
14198 3 388136 152077 160160 -1 14197
14199 3 388088 152055 160200 -1 14198
14200 3 388072 152021 160240 -1 14199
14201 3 388029 152000 160280 -1 14200
14202 3 387976 152030 160320 -1 14201
14203 3 387834 152057 160360 -1 14202
14204 3 387658 152011 160400 -1 14203
14205 3 387587 151965 160440 -1 14204
14206 3 387675 152025 160480 -1 14205
14207 3 387785 152105 160520 -1 14206
14208 3 387848 152168 160560 -1 14207
14209 3 387869 152183 160600 -1 14208
14210 3 387898 152211 160640 -1 14209
14211 3 387507 151918 160480 -1 14205
14212 3 387365 151837 160520 -1 14211
14213 3 387240 151854 160560 -1 14212
14214 3 387180 151828 160600 -1 14213
14215 3 387148 151767 160680 -1 14214
14216 3 386929 151721 160720 -1 14215
14217 3 386821 151696 160760 -1 14216
14218 3 386695 151681 160800 -1 14217
14219 3 386566 151663 160840 -1 14218
14220 3 386401 151623 160880 -1 14219
14221 3 386300 151622 160920 -1 14220
14222 3 386157 151558 160960 -1 14221
14223 3 386041 151557 161000 -1 14222
14224 3 385917 151611 161040 -1 14223
14225 3 385767 151611 161080 -1 14224
14226 3 385701 151620 161120 -1 14225
14227 3 385569 151520 161160 -1 14226
14228 3 385599 151696 161160 -1 14227
14229 3 385531 151727 161200 -1 14228
14230 3 385392 151814 161280 -1 14229
14231 3 385306 151880 161320 -1 14230
14232 3 385192 151971 161360 -1 14231
14233 3 385437 151453 161200 -1 14227
14234 3 385343 151387 161240 -1 14233
14235 3 385272 151285 161320 -1 14234
14236 3 385297 151280 161360 -1 14235
14237 3 385276 151270 161400 -1 14236
14238 3 385141 151139 161440 -1 14237
14239 3 384997 151117 161480 -1 14238
14240 3 384801 151064 161560 -1 14239
14241 3 384704 151013 161600 -1 14240
14242 3 384651 150999 161680 -1 14241
14243 3 384606 150980 161720 -1 14242
14244 3 384580 150949 161760 -1 14243
14245 3 384429 150945 161800 -1 14244
14246 3 384295 150988 161880 -1 14245
14247 3 384269 151019 161920 -1 14246
14248 3 383680 151066 161920 -1 14247
14249 3 383523 150949 161840 -1 14248
14250 3 383460 150906 161800 -1 14249
14251 3 383674 151068 162000 -1 14248
14252 3 383626 151079 162040 -1 14251
14253 3 383583 151075 162080 -1 14252
14254 3 383544 151086 162120 -1 14253
14255 3 383532 151098 162160 -1 14254
14256 3 383499 151102 162200 -1 14255
14257 3 383372 151118 162280 -1 14256
14258 3 383335 151129 162320 -1 14257
14259 3 383986 151118 162320 -1 14258
14260 3 384020 151175 162360 -1 14259
14261 3 384052 151206 162400 -1 14260
14262 3 383262 151148 162400 -1 14258
14263 3 383220 151171 162520 -1 14262
14264 3 383195 151187 162560 -1 14263
14265 3 383078 151223 162640 -1 14264
14266 3 383115 151205 162720 -1 14265
14267 3 383011 151188 162760 -1 14266
14268 3 382837 151248 162840 -1 14267
14269 3 382696 151292 162880 -1 14268
14270 3 382583 151286 162960 -1 14269
14271 3 382487 151245 163000 -1 14270
14272 3 382434 151314 163080 -1 14271
14273 3 382415 151327 163120 -1 14272
14274 3 382419 151339 163160 -1 14273
14275 3 382382 151330 163200 -1 14274
14276 3 382335 151329 163240 -1 14275
14277 3 382274 151352 163280 -1 14276
14278 3 382210 151340 163320 -1 14277
14279 3 382153 151343 163400 -1 14278
14280 3 382335 151173 163400 -1 14279
14281 3 382394 151095 163440 -1 14280
14282 3 382421 151040 163480 -1 14281
14283 3 382465 150906 163520 -1 14282
14284 3 382549 150867 163600 -1 14283
14285 3 382636 150844 163640 -1 14284
14286 3 382811 150673 163680 -1 14285
14287 3 382826 150630 163720 -1 14286
14288 3 382853 150578 163760 -1 14287
14289 3 382950 150590 163800 -1 14288
14290 3 383167 150602 163760 -1 14289
14291 3 383218 150560 163720 -1 14290
14292 3 383291 150549 163680 -1 14291
14293 3 383469 150397 163680 -1 14292
14294 3 383459 150279 163640 -1 14293
14295 3 382037 151374 163480 -1 14279
14296 3 382029 151352 163520 -1 14295
14297 3 382000 151355 163560 -1 14296
14298 3 381978 151365 163600 -1 14297
14299 3 381950 151368 163640 -1 14298
14300 3 381908 151373 163680 -1 14299
14301 3 381893 151398 163720 -1 14300
14302 3 381850 151401 163760 -1 14301
14303 3 381773 151392 163800 -1 14302
14304 3 381746 151380 163840 -1 14303
14305 3 381635 151389 163920 -1 14304
14306 3 381550 151396 164000 -1 14305
14307 3 381540 151324 164120 -1 14306
14308 3 381430 151378 164160 -1 14307
14309 3 381412 151387 164200 -1 14308
14310 3 381393 151399 164240 -1 14309
14311 3 381371 151378 164280 -1 14310
14312 3 381310 151293 164320 -1 14311
14313 3 381165 151156 164280 -1 14312
14314 3 381131 151158 164240 -1 14313
14315 3 381139 151157 164200 -1 14314
14316 3 381131 151163 164160 -1 14315
14317 3 381085 151148 164120 -1 14316
14318 3 381077 151141 164080 -1 14317
14319 3 381106 151145 164040 -1 14318
14320 3 381155 151185 164000 -1 14319
14321 3 381185 151218 163960 -1 14320
14322 3 381198 151263 163920 -1 14321
14323 3 381158 151279 163880 -1 14322
14324 3 381193 151316 163840 -1 14323
14325 3 381240 151375 163760 -1 14324
14326 3 381223 151384 163720 -1 14325
14327 3 381153 151387 163680 -1 14326
14328 3 381081 151443 163640 -1 14327
14329 3 380895 151485 163640 -1 14328
14330 3 380789 151515 163680 -1 14329
14331 3 380627 151411 163680 -1 14330
14332 3 380547 151350 163720 -1 14331
14333 3 380508 151332 163760 -1 14332
14334 3 380375 151250 163800 -1 14333
14335 3 380205 151211 163840 -1 14334
14336 3 380132 151194 163880 -1 14335
14337 3 380090 151183 163920 -1 14336
14338 3 380027 151174 163960 -1 14337
14339 3 379968 151169 164000 -1 14338
14340 3 379901 151155 164040 -1 14339
14341 3 379844 151146 164120 -1 14340
14342 3 379830 151140 164160 -1 14341
14343 3 379814 151134 164200 -1 14342
14344 3 379811 151133 164240 -1 14343
14345 3 379848 151128 164280 -1 14344
14346 3 379867 151101 164320 -1 14345
14347 3 379912 151091 164360 -1 14346
14348 3 379966 151048 164400 -1 14347
14349 3 380059 150987 164440 -1 14348
14350 3 380058 150969 164480 -1 14349
14351 3 380089 150904 164520 -1 14350
14352 3 380043 150943 164560 -1 14351
14353 3 380008 150984 164600 -1 14352
14354 3 379995 151075 164640 -1 14353
14355 3 380065 151143 164640 -1 14354
14356 3 380086 151184 164600 -1 14355
14357 3 380119 151189 164560 -1 14356
14358 3 380156 151220 164520 -1 14357
14359 3 380204 151275 164480 -1 14358
14360 3 380304 151446 164440 -1 14359
14361 3 380438 151621 164400 -1 14360
14362 3 380435 151695 164360 -1 14361
14363 3 380423 151750 164320 -1 14362
14364 3 380423 151769 164280 -1 14363
14365 3 380515 151860 164240 -1 14364
14366 3 380578 151950 164200 -1 14365
14367 3 380575 152000 164120 -1 14366
14368 3 380596 152064 164080 -1 14367
14369 3 380739 152112 164040 -1 14368
14370 3 380689 152086 164000 -1 14369
14371 3 380742 152038 163960 -1 14370
14372 3 380837 151968 163920 -1 14371
14373 3 380873 151937 163880 -1 14372
14374 3 380914 151933 163840 -1 14373
14375 3 380938 151948 163800 -1 14374
14376 3 381043 151914 163760 -1 14375
14377 3 381122 151881 163720 -1 14376
14378 3 381134 151883 163680 -1 14377
14379 3 381186 151859 163640 -1 14378
14380 3 381254 151874 163600 -1 14379
14381 3 381319 151864 163560 -1 14380
14382 3 381366 151844 163480 -1 14381
14383 3 381373 151835 163440 -1 14382
14384 3 381400 151829 163400 -1 14383
14385 3 381433 151800 163360 -1 14384
14386 3 381609 151748 163360 -1 14385
14387 3 381771 151778 163360 -1 14386
14388 3 381869 151820 163320 -1 14387
14389 3 381886 151848 163280 -1 14388
14390 3 381936 151847 163240 -1 14389
14391 3 381461 151773 163320 -1 14385
14392 3 381451 151703 163280 -1 14391
14393 3 381307 151635 163280 -1 14392
14394 3 381244 151623 163320 -1 14393
14395 3 381201 151622 163360 -1 14394
14396 3 381192 151660 163400 -1 14395
14397 3 381205 151647 163440 -1 14396
14398 3 381216 151636 163480 -1 14397
14399 3 380235 151630 164240 -1 14364
14400 3 380209 151590 164200 -1 14399
14401 3 380188 151571 164160 -1 14400
14402 3 380129 151522 164120 -1 14401
14403 3 380109 151510 164080 -1 14402
14404 3 380089 151493 164040 -1 14403
14405 3 380018 151479 164000 -1 14404
14406 3 379963 151484 163960 -1 14405
14407 3 379429 151513 163920 -1 14406
14408 3 379366 151500 163960 -1 14407
14409 3 379022 151467 164000 -1 14408
14410 3 378905 151418 164040 -1 14409
14411 3 379944 150940 164680 -1 14354
14412 3 379922 150939 164720 -1 14411
14413 3 379922 150964 164760 -1 14412
14414 3 379806 151022 164800 -1 14413
14415 3 379740 151047 164840 -1 14414
14416 3 379686 151073 164880 -1 14415
14417 3 379671 151084 164920 -1 14416
14418 3 379642 151093 164960 -1 14417
14419 3 379616 151095 165000 -1 14418
14420 3 379614 151088 165040 -1 14419
14421 3 379619 151058 165080 -1 14420
14422 3 379575 150994 165120 -1 14421
14423 3 379561 150965 165160 -1 14422
14424 3 379547 150963 165200 -1 14423
14425 3 379530 150973 165240 -1 14424
14426 3 379537 151009 165320 -1 14425
14427 3 379541 150989 165360 -1 14426
14428 3 379493 150996 165440 -1 14427
14429 3 379475 150982 165480 -1 14428
14430 3 379482 150960 165520 -1 14429
14431 3 379457 151016 165600 -1 14430
14432 3 379431 151014 165640 -1 14431
14433 3 379417 151032 165680 -1 14432
14434 3 379383 151052 165720 -1 14433
14435 3 379351 151033 165760 -1 14434
14436 3 379311 151008 165800 -1 14435
14437 3 379277 151018 165840 -1 14436
14438 3 379212 151018 165880 -1 14437
14439 3 379184 150993 165920 -1 14438
14440 3 379152 150977 165960 -1 14439
14441 3 379116 150987 166000 -1 14440
14442 3 379033 150960 166080 -1 14441
14443 3 378969 150870 166120 -1 14442
14444 3 378898 150802 166160 -1 14443
14445 3 381069 151443 163600 -1 14328
14446 3 381162 151417 163560 -1 14445
14447 3 381148 151392 163520 -1 14446
14448 3 380763 151053 164200 -1 14315
14449 3 380669 150918 164200 -1 14448
14450 3 380591 150949 164160 -1 14449
14451 3 380565 150952 164120 -1 14450
14452 3 380581 150953 164080 -1 14451
14453 3 381303 151364 164360 -1 14312
14454 3 381244 151401 164480 -1 14453
14455 3 385286 151239 161480 -1 14238
14456 3 385312 151258 161520 -1 14455
14457 3 385345 151266 161560 -1 14456
14458 3 385382 151279 161600 -1 14457
14459 3 385475 151294 161640 -1 14458
14460 3 385609 151282 161680 -1 14459
14461 3 385757 151239 161720 -1 14460
14462 3 385904 151214 161760 -1 14461
14463 3 385934 151212 161800 -1 14462
14464 3 386012 151204 161840 -1 14463
14465 3 386164 151178 161880 -1 14464
14466 3 386310 151188 161920 -1 14465
14467 3 386404 151199 161960 -1 14466
14468 3 386419 151197 162040 -1 14467
14469 3 386428 151252 162080 -1 14468
14470 3 386463 151318 162120 -1 14469
14471 3 386478 151334 162160 -1 14470
14472 3 386542 151362 162200 -1 14471
14473 3 386584 151408 162240 -1 14472
14474 3 386721 151413 162280 -1 14473
14475 3 386835 151488 162360 -1 14474
14476 3 386870 151517 162400 -1 14475
14477 3 386962 151522 162440 -1 14476
14478 3 387012 151617 162480 -1 14477
14479 3 387003 151608 162520 -1 14478
14480 3 387176 151594 162560 -1 14479
14481 3 387413 151556 162600 -1 14480
14482 3 387504 151488 162640 -1 14481
14483 3 387618 151452 162680 -1 14482
14484 3 387813 151478 162720 -1 14483
14485 3 387904 151483 162760 -1 14484
14486 3 387906 151478 162840 -1 14485
14487 3 387883 151459 162920 -1 14486
14488 3 387870 151473 162960 -1 14487
14489 3 387850 151478 163000 -1 14488
14490 3 387868 151399 163040 -1 14489
14491 3 387867 151307 163080 -1 14490
14492 3 387869 151260 163120 -1 14491
14493 3 387857 151218 163160 -1 14492
14494 3 387860 151197 163200 -1 14493
14495 3 387820 151092 163240 -1 14494
14496 3 387797 151078 163280 -1 14495
14497 3 387711 150990 163320 -1 14496
14498 3 387703 150983 163360 -1 14497
14499 3 387678 150939 163400 -1 14498
14500 3 387684 150819 163480 -1 14499
14501 3 387727 150749 163520 -1 14500
14502 3 387726 150749 163560 -1 14501
14503 3 387761 150719 163600 -1 14502
14504 3 386476 153934 158880 128 14170
14505 3 386024 154079 158880 -1 14504
14506 3 385756 154063 158880 -1 14505
14507 3 385585 154003 158920 -1 14506
14508 3 387315 153443 159000 98 14170
14509 3 386965 153802 159160 102 14508
14510 3 386934 153985 159240 163 14509
14511 3 386859 154249 159400 128 14510
14512 3 386807 154661 159560 81 14511
14513 3 386527 155040 159720 412 14512
14514 3 386467 155100 159840 91 14513
14515 3 386474 155024 159520 40 14514
14516 3 386192 155019 159400 75 14515
14517 3 386087 155033 159280 60 14516
14518 3 385816 154991 159200 51 14517
14519 3 385205 155041 159160 242 14518
14520 3 384998 155036 159080 81 14519
14521 3 384540 154984 159040 64 14520
14522 3 384445 154949 159000 120 14521
14523 3 384176 154898 158920 32 14522
14524 3 383857 154850 158880 60 14523
14525 3 383779 154844 158840 224 14524
14526 3 383568 154798 158800 60 14525
14527 3 383420 154740 158760 86 14526
14528 3 383234 154683 158720 102 14527
14529 3 383170 154675 158680 163 14528
14530 3 382865 154616 158640 124 14529
14531 3 382451 154636 158560 90 14530
14532 3 382148 154633 158520 32 14531
14533 3 381823 154713 158560 51 14532
14534 3 381613 154767 158600 40 14533
14535 3 381368 154769 158560 81 14534
14536 3 381135 154762 158520 40 14535
14537 3 380885 154878 158560 75 14536
14538 3 380779 154978 158640 71 14537
14539 3 380715 155026 158680 102 14538
14540 3 380517 155166 158720 71 14539
14541 3 380429 155273 158800 207 14540
14542 3 380385 155413 158880 51 14541
14543 3 380313 155545 159000 122 14542
14544 3 380071 155792 159040 181 14543
14545 3 379973 155836 159080 71 14544
14546 3 379808 155812 159240 60 14545
14547 3 379650 155733 159400 51 14546
14548 3 379511 155786 159440 140 14547
14549 3 379273 155785 159520 45 14548
14550 3 378830 155777 159560 40 14549
14551 3 377980 156021 159560 81 14550
14552 3 377451 156149 159560 108 14551
14553 3 377322 156264 159520 60 14552
14554 3 377109 156355 159480 64 14553
14555 3 376941 156360 159400 51 14554
14556 3 376623 156420 159280 102 14555
14557 3 376176 156599 159240 101 14556
14558 3 375949 156635 159200 224 14557
14559 3 375672 156756 159120 107 14558
14560 3 375326 156989 159080 108 14559
14561 3 374750 157211 159040 75 14560
14562 3 374305 157444 159080 60 14561
14563 3 374256 157460 159240 197 14562
14564 3 374077 157359 159440 96 14563
14565 3 373024 157216 159800 135 14564
14566 3 372768 157280 159840 176 14565
14567 3 372544 157280 159960 134 14566
14568 3 372320 157280 160080 120 14567
14569 3 372128 157504 160080 71 14568
14570 3 372032 157568 160080 71 14569
14571 3 371853 157713 160080 -1 14570
14572 3 371654 158022 160080 -1 14571
14573 3 371197 158231 160080 -1 14572
14574 3 374624 157290 158960 178 14561
14575 3 374407 157500 158880 166 14574
14576 3 374362 157777 158840 108 14575
14577 3 374315 157855 158800 80 14576
14578 3 374285 157982 158720 251 14577
14579 3 374250 158056 158640 32 14578
14580 3 374214 158177 158600 307 14579
14581 3 374159 158297 158520 91 14580
14582 3 374068 158373 158440 249 14581
14583 3 373993 158408 158360 101 14582
14584 3 373959 158449 158280 32 14583
14585 3 373846 158500 158200 234 14584
14586 3 373687 158562 158080 86 14585
14587 3 373588 158525 157960 107 14586
14588 3 373473 158602 157880 40 14587
14589 3 373396 158681 157840 32 14588
14590 3 373340 158690 157800 51 14589
14591 3 373325 158697 157760 101 14590
14592 3 373273 158704 157680 107 14591
14593 3 373222 158718 157600 86 14592
14594 3 373211 158736 157520 379 14593
14595 3 373162 158727 157440 124 14594
14596 3 373308 158596 157400 32 14595
14597 3 373298 158596 157360 32 14596
14598 3 373072 158796 157400 60 14595
14599 3 373018 158840 157360 51 14598
14600 3 372969 158879 157280 81 14599
14601 3 372960 158924 157240 108 14600
14602 3 372932 158921 157160 51 14601
14603 3 372880 158942 157120 51 14602
14604 3 372832 158948 157040 96 14603
14605 3 372715 158973 156960 51 14604
14606 3 372640 159066 156880 96 14605
14607 3 372606 159092 156800 124 14606
14608 3 372554 159145 156720 122 14607
14609 3 372508 159212 156680 108 14608
14610 3 372502 159218 156640 81 14609
14611 3 372503 159251 156560 51 14610
14612 3 372535 159296 156480 101 14611
14613 3 372593 159345 156400 32 14612
14614 3 372709 159419 156320 45 14613
14615 3 372775 159488 156240 51 14614
14616 3 372867 159577 156160 45 14615
14617 3 372959 159650 156080 32 14616
14618 3 373070 159816 156040 139 14617
14619 3 373250 159928 155960 108 14618
14620 3 372923 160228 155880 99 14619
14621 3 372640 160544 155440 51 14620
14622 3 372576 160704 155240 51 14621
14623 3 372448 160928 155200 40 14622
14624 3 372352 161120 155040 60 14623
14625 3 372288 161344 154920 51 14624
14626 3 372262 161376 154880 52 14625
14627 3 372582 161422 154880 -1 14626
14628 3 372160 161504 154720 60 14626
14629 3 371968 161664 154560 148 14628
14630 3 371776 161824 154520 32 14629
14631 3 371616 162016 154480 32 14630
14632 3 371616 162048 154200 32 14631
14633 3 371584 162080 154080 32 14632
14634 3 371590 162054 154040 15 14633
14635 3 371597 162028 154000 -1 14634
14636 3 371557 162062 153960 -1 14635
14637 3 371204 162132 153960 -1 14636
14638 3 373447 159922 155920 51 14619
14639 3 373551 159907 155840 40 14638
14640 3 373615 159876 155760 64 14639
14641 3 373742 159788 155680 40 14640
14642 3 373972 159624 155640 51 14641
14643 3 374168 159506 155600 266 14642
14644 3 374267 159462 155520 124 14643
14645 3 374338 159437 155480 101 14644
14646 3 374407 159394 155440 32 14645
14647 3 374457 159346 155360 60 14646
14648 3 374499 159224 155280 75 14647
14649 3 374573 159240 155240 51 14648
14650 3 374635 159236 155200 143 14649
14651 3 374742 159227 155120 40 14650
14652 3 374767 159209 155040 75 14651
14653 3 374792 159293 154960 75 14652
14654 3 374809 159311 154880 -1 14653
14655 3 374808 159324 154800 -1 14654
14656 3 374880 159330 154720 -1 14655
14657 3 374949 159385 154680 -1 14656
14658 3 374965 159367 154640 -1 14657
14659 3 375010 159340 154560 -1 14658
14660 3 375021 159312 154480 -1 14659
14661 3 375044 159288 154400 -1 14660
14662 3 375064 159274 154360 -1 14661
14663 3 375071 159273 154320 -1 14662
14664 3 375070 159287 154280 -1 14663
14665 3 375092 159280 154240 -1 14664
14666 3 375064 159322 154160 -1 14665
14667 3 375093 159275 154080 -1 14666
14668 3 375099 159252 154040 -1 14667
14669 3 375103 159209 153960 -1 14668
14670 3 375119 159182 153920 -1 14669
14671 3 375136 159179 153880 -1 14670
14672 3 375131 159140 153800 -1 14671
14673 3 375182 159097 153760 -1 14672
14674 3 375153 159109 153720 -1 14673
14675 3 375146 159110 153680 -1 14674
14676 3 375160 159101 153640 -1 14675
14677 3 375179 159109 153600 -1 14676
14678 3 375170 159087 153560 -1 14677
14679 3 375127 159065 153480 -1 14678
14680 3 375111 159036 153400 -1 14679
14681 3 375043 159014 153320 -1 14680
14682 3 374992 159038 153240 -1 14681
14683 3 374956 159046 153160 -1 14682
14684 3 374957 159056 153120 -1 14683
14685 3 374953 159154 153040 -1 14684
14686 3 374943 159212 152960 -1 14685
14687 3 374945 159297 152880 -1 14686
14688 3 374948 159327 152840 -1 14687
14689 3 374928 159363 152800 -1 14688
14690 3 374966 159585 154680 -1 14657
14691 3 374932 159781 154680 -1 14690
14692 3 374913 159872 154720 -1 14691
14693 3 374958 159905 154760 -1 14692
14694 3 374940 159951 154800 -1 14693
14695 3 374936 159959 154840 -1 14694
14696 3 374440 158982 155280 108 14648
14697 3 374382 158900 155280 64 14696
14698 3 374500 158747 155240 -1 14697
14699 3 376303 156750 159200 60 14557
14700 3 376459 156878 159200 80 14699
14701 3 376528 156839 159160 40 14700
14702 3 376550 156816 159120 32 14701
14703 3 376558 156831 159080 64 14702
14704 3 376484 156835 159240 86 14700
14705 3 376497 156832 159280 51 14704
14706 3 379766 156221 159000 86 14544
14707 3 379829 156500 158960 32 14706
14708 3 380037 156659 158840 -1 14707
14709 3 380140 156746 158800 -1 14708
14710 3 380137 156919 158720 -1 14709
14711 3 380197 157054 158600 -1 14710
14712 3 380303 157169 158560 -1 14711
14713 3 380530 157327 158480 -1 14712
14714 3 380645 157422 158440 -1 14713
14715 3 380768 157471 158320 -1 14714
14716 3 380825 157463 158120 -1 14715
14717 3 381173 157613 157640 -1 14716
14718 3 381189 157964 157520 -1 14717
14719 3 381252 158417 157360 -1 14718
14720 3 381395 158629 157240 -1 14719
14721 3 381626 158842 157160 -1 14720
14722 3 381979 158938 157080 -1 14721
14723 3 382645 158886 156920 -1 14722
14724 3 382879 158877 156880 -1 14723
14725 3 383036 158886 156840 -1 14724
14726 3 383261 158945 156760 -1 14725
14727 3 383464 158971 156680 -1 14726
14728 3 384143 159159 156640 -1 14727
14729 3 384489 159364 156720 -1 14728
14730 3 384530 159575 156760 -1 14729
14731 3 384701 159369 156680 -1 14729
14732 3 385052 159339 156600 -1 14731
14733 3 385451 159286 156440 -1 14732
14734 3 385858 159218 156400 -1 14733
14735 3 386193 159215 156360 -1 14734
14736 3 386506 159297 156160 -1 14735
14737 3 385834 159269 156640 -1 14734
14738 3 385741 159324 156760 -1 14737
14739 3 385670 159361 156880 -1 14738
14740 3 385624 159430 157000 -1 14739
14741 3 385634 159512 157120 -1 14740
14742 3 385549 159607 157200 -1 14741
14743 3 385491 159759 157240 -1 14742
14744 3 385425 159877 157280 -1 14743
14745 3 382775 159184 156880 -1 14724
14746 3 380455 155135 158600 90 14538
14747 3 380366 155149 158560 269 14746
14748 3 380334 155174 158520 131 14747
14749 3 380337 155166 158480 198 14748
14750 3 380326 155177 158440 40 14749
14751 3 380331 155201 158400 -1 14750
14752 3 381601 154830 158520 51 14535
14753 3 381670 154900 158440 60 14752
14754 3 381708 154940 158360 51 14753
14755 3 381724 154994 158320 90 14754
14756 3 381740 154979 158280 81 14755
14757 3 382191 154621 158480 86 14532
14758 3 382191 154630 158400 40 14757
14759 3 382141 154606 158320 51 14758
14760 3 386451 155125 159880 128 14514
14761 3 386250 155570 160040 272 14760
14762 3 386191 156092 160000 75 14761
14763 3 386119 156315 160080 81 14762
14764 3 385990 156473 160240 194 14763
14765 3 385934 156526 160400 256 14764
14766 3 385833 156643 160520 240 14765
14767 3 385614 156882 160680 71 14766
14768 3 385602 156929 160800 45 14767
14769 3 385331 157165 161000 136 14768
14770 3 385276 157356 161200 45 14769
14771 3 385032 157514 161360 51 14770
14772 3 384926 157711 161520 32 14771
14773 3 385101 157994 161560 200 14772
14774 3 385050 158391 161680 239 14773
14775 3 385070 158558 161760 128 14774
14776 3 385039 158637 161920 168 14775
14777 3 384975 158691 162080 40 14776
14778 3 384877 158865 162240 96 14777
14779 3 384842 159049 162400 75 14778
14780 3 384844 159231 162520 277 14779
14781 3 384842 159524 162720 115 14780
14782 3 384922 160107 162880 416 14781
14783 3 384932 160498 163000 202 14782
14784 3 384825 160746 163160 296 14783
14785 3 384745 160976 163280 236 14784
14786 3 384569 161385 163400 45 14785
14787 3 384407 161575 163480 32 14786
14788 3 384325 161808 163560 275 14787
14789 3 384268 162229 163680 107 14788
14790 3 384230 162680 163760 51 14789
14791 3 384119 162692 163840 75 14790
14792 3 384027 162781 163880 40 14791
14793 3 383882 163091 164000 40 14792
14794 3 383509 163412 164160 81 14793
14795 3 383390 163663 164240 166 14794
14796 3 383375 163867 164360 51 14795
14797 3 383232 163957 164520 81 14796
14798 3 383213 164076 164640 64 14797
14799 3 382864 164449 164920 412 14798
14800 3 382238 165077 164960 71 14799
14801 3 381548 165013 165000 32 14800
14802 3 381147 164918 165040 75 14801
14803 3 380851 164837 165120 32 14802
14804 3 380777 164774 165160 75 14803
14805 3 380539 164749 165120 102 14804
14806 3 380317 164829 165000 71 14805
14807 3 380037 164816 164880 32 14806
14808 3 379810 165033 164720 115 14807
14809 3 379711 165067 164600 134 14808
14810 3 379207 165154 164400 75 14809
14811 3 378883 165210 164280 51 14810
14812 3 378510 165240 164160 51 14811
14813 3 378434 165268 164120 176 14812
14814 3 378102 165412 164120 32 14813
14815 3 377898 165513 164160 60 14814
14816 3 377790 165345 164160 166 14815
14817 3 377700 165251 164240 107 14816
14818 3 377702 165217 164280 80 14817
14819 3 377632 165216 165400 64 14818
14820 3 377909 165019 165400 -1 14819
14821 3 377988 164993 165480 -1 14820
14822 3 377995 164977 165520 -1 14821
14823 3 377504 165248 165640 64 14819
14824 3 377278 165316 165760 45 14823
14825 3 377191 165250 165840 -1 14824
14826 3 377090 165189 165960 -1 14825
14827 3 376953 165208 166040 -1 14826
14828 3 376838 165222 166160 -1 14827
14829 3 377817 165673 164200 209 14815
14830 3 377632 165968 164240 -1 14829
14831 3 377410 166116 164320 -1 14830
14832 3 377130 166277 164440 -1 14831
14833 3 376979 166371 164560 -1 14832
14834 3 376848 166441 164680 -1 14833
14835 3 376664 166524 164800 -1 14834
14836 3 376667 166563 164880 -1 14835
14837 3 376579 166632 165000 -1 14836
14838 3 376464 166700 165120 -1 14837
14839 3 376319 166820 165280 -1 14838
14840 3 376192 166844 165400 -1 14839
14841 3 375909 166804 165560 -1 14840
14842 3 375706 166890 165720 -1 14841
14843 3 375452 166964 165880 -1 14842
14844 3 375217 167020 165960 -1 14843
14845 3 375050 167126 166080 -1 14844
14846 3 374871 167250 166160 -1 14845
14847 3 374763 167276 166200 -1 14846
14848 3 374279 166975 166320 -1 14847
14849 3 374132 167079 166400 -1 14848
14850 3 373975 167145 166520 -1 14849
14851 3 373937 167180 166600 -1 14850
14852 3 373827 167291 166680 -1 14851
14853 3 373697 167464 166800 -1 14852
14854 3 373556 167542 166880 -1 14853
14855 3 373351 167740 167000 -1 14854
14856 3 373097 167850 167120 -1 14855
14857 3 372926 167930 167240 -1 14856
14858 3 372784 168093 167360 -1 14857
14859 3 372669 168117 167440 -1 14858
14860 3 372359 168262 167720 -1 14859
14861 3 372293 168292 167840 -1 14860
14862 3 372161 168318 168040 -1 14861
14863 3 372156 168375 168160 -1 14862
14864 3 372140 168372 168240 -1 14863
14865 3 372177 168534 168360 -1 14864
14866 3 372133 168485 168440 -1 14865
14867 3 372119 168673 168480 -1 14866
14868 3 371994 168782 168560 -1 14867
14869 3 371947 168847 168640 -1 14868
14870 3 371860 168892 168760 -1 14869
14871 3 371817 168918 168840 -1 14870
14872 3 371778 168939 168880 -1 14871
14873 3 371756 168970 168920 -1 14872
14874 3 371788 168983 168960 -1 14873
14875 3 371932 168973 169000 -1 14874
14876 3 371598 169008 169080 -1 14875
14877 3 371595 169051 169200 -1 14876
14878 3 371743 169075 169400 -1 14877
14879 3 371732 169061 169480 -1 14878
14880 3 371958 169039 169040 -1 14875
14881 3 372171 168179 168520 -1 14866
14882 3 372104 168159 168560 -1 14881
14883 3 372130 168145 168600 -1 14882
14884 3 372102 168079 168680 -1 14883
14885 3 372041 167966 168760 -1 14884
14886 3 371773 167750 168880 -1 14885
14887 3 371740 167731 168920 -1 14886
14888 3 371773 167728 168960 -1 14887
14889 3 371669 167681 169080 -1 14888
14890 3 371559 167648 169280 -1 14889
14891 3 371485 167683 169480 -1 14890
14892 3 371392 167717 169680 -1 14891
14893 3 371335 167771 169920 -1 14892
14894 3 371312 167752 170040 -1 14893
14895 3 371547 167936 170040 -1 14894
14896 3 371535 167959 170120 -1 14895
14897 3 371443 167963 170200 -1 14896
14898 3 371125 167623 170080 -1 14894
14899 3 371111 167610 170160 -1 14898
14900 3 370980 167543 170320 -1 14899
14901 3 371344 167794 168920 -1 14887
14902 3 371803 168288 168240 -1 14864
14903 3 371733 168344 168240 -1 14902
14904 3 373664 167003 166600 -1 14851
14905 3 373617 167015 166680 -1 14904
14906 3 373589 167030 166760 -1 14905
14907 3 373572 167028 166800 -1 14906
14908 3 373536 166963 166840 -1 14907
14909 3 373431 166906 166880 -1 14908
14910 3 373346 166883 166920 -1 14909
14911 3 378475 165142 164040 120 14812
14912 3 378345 165066 163960 40 14911
14913 3 378312 164843 163920 40 14912
14914 3 378289 164872 163880 197 14913
14915 3 378192 164995 163840 -1 14914
14916 3 378300 164948 163800 -1 14915
14917 3 378326 164880 163760 -1 14916
14918 3 378199 164718 163720 -1 14917
14919 3 378232 164590 163680 -1 14918
14920 3 378237 164602 163640 -1 14919
14921 3 378341 164596 163600 -1 14920
14922 3 378317 164551 163480 -1 14921
14923 3 378228 164523 163400 -1 14922
14924 3 378282 164511 163280 -1 14923
14925 3 380990 164478 165280 98 14804
14926 3 381037 164471 165360 51 14925
14927 3 381157 164456 165440 -1 14926
14928 3 381230 164279 165440 -1 14927
14929 3 381472 164167 165440 -1 14928
14930 3 381524 164125 165520 -1 14929
14931 3 381994 164018 165520 -1 14930
14932 3 382026 164014 165560 -1 14931
14933 3 382296 163959 165440 -1 14932
14934 3 382361 163907 165360 -1 14933
14935 3 382404 163853 165280 -1 14934
14936 3 381933 165522 164960 102 14800
14937 3 381611 165653 165080 75 14936
14938 3 381496 165747 165160 75 14937
14939 3 381452 165987 165360 40 14938
14940 3 381375 166135 165520 91 14939
14941 3 381314 166439 165640 272 14940
14942 3 381042 166626 165720 98 14941
14943 3 380817 166741 165800 32 14942
14944 3 380710 166798 165920 224 14943
14945 3 380652 166796 166000 124 14944
14946 3 380602 166791 166080 102 14945
14947 3 380566 166795 166160 90 14946
14948 3 380534 166779 166200 51 14947
14949 3 380217 166622 166360 64 14948
14950 3 380110 166623 166520 51 14949
14951 3 380003 166721 166600 91 14950
14952 3 379945 166742 166680 81 14951
14953 3 379878 166829 166960 124 14952
14954 3 379843 166890 167160 120 14953
14955 3 379855 166939 167240 51 14954
14956 3 379807 166993 167320 51 14955
14957 3 379859 167026 167360 98 14956
14958 3 379840 167019 167440 107 14957
14959 3 379757 167109 167520 81 14958
14960 3 379743 167170 167560 107 14959
14961 3 379728 167212 167640 75 14960
14962 3 379665 167323 167760 75 14961
14963 3 379652 167405 167800 98 14962
14964 3 379590 167630 168000 51 14963
14965 3 379569 167744 168160 60 14964
14966 3 379533 167818 168240 122 14965
14967 3 379520 167858 168320 51 14966
14968 3 379552 168021 168400 122 14967
14969 3 379548 168113 168480 156 14968
14970 3 379854 168345 168360 121 14969
14971 3 379928 168435 168280 97 14970
14972 3 379894 168955 168120 51 14971
14973 3 379892 169114 168080 51 14972
14974 3 379872 169280 168040 51 14973
14975 3 379904 169536 168000 80 14974
14976 3 379968 169792 167920 86 14975
14977 3 380192 169984 167920 60 14976
14978 3 380416 170144 167920 71 14977
14979 3 380640 170304 167960 71 14978
14980 3 380800 170496 168000 75 14979
14981 3 380960 170688 168120 60 14980
14982 3 381120 170912 168160 90 14981
14983 3 381312 171104 168200 60 14982
14984 3 381536 171232 168240 51 14983
14985 3 381792 171296 168240 51 14984
14986 3 382016 171424 168200 40 14985
14987 3 382208 171616 168160 40 14986
14988 3 382368 171840 168240 71 14987
14989 3 382400 172096 168240 60 14988
14990 3 382432 172352 168360 40 14989
14991 3 382464 172608 168480 45 14990
14992 3 382464 172864 168480 51 14991
14993 3 382592 173120 168520 80 14992
14994 3 382720 173312 168640 64 14993
14995 3 382944 173440 168720 32 14994
14996 3 383040 173696 168720 75 14995
14997 3 383104 173920 168840 96 14996
14998 3 383296 174112 168880 80 14997
14999 3 383488 174304 168880 75 14998
15000 3 383616 174528 168800 60 14999
15001 3 383712 174752 168720 51 15000
15002 3 383872 174944 168600 51 15001
15003 3 383808 175136 168560 40 15002
15004 3 383585 175208 168600 -1 15003
15005 3 383606 175273 168640 -1 15004
15006 3 383523 175357 168680 -1 15005
15007 3 383465 175362 168720 -1 15006
15008 3 383411 175375 168800 -1 15007
15009 3 383371 175367 168880 -1 15008
15010 3 383340 175340 168920 -1 15009
15011 3 383295 175332 169000 -1 15010
15012 3 383295 175327 169080 -1 15011
15013 3 383268 175330 169200 -1 15012
15014 3 383235 175377 169280 -1 15013
15015 3 383255 175408 169360 -1 15014
15016 3 383360 175440 169400 -1 15015
15017 3 383391 175492 169480 -1 15016
15018 3 383953 175267 168440 -1 15003
15019 3 384073 175333 168400 -1 15018
15020 3 384110 175373 168320 -1 15019
15021 3 384195 175431 168240 -1 15020
15022 3 384286 175431 168240 -1 15021
15023 3 384581 175758 168240 -1 15022
15024 3 384645 175961 168320 -1 15023
15025 3 384693 176008 168400 -1 15024
15026 3 384773 175851 168440 -1 15025
15027 3 384923 175866 168480 -1 15026
15028 3 385085 175843 168560 -1 15027
15029 3 385171 175854 168600 -1 15028
15030 3 385401 175871 168680 -1 15029
15031 3 385465 175864 168760 -1 15030
15032 3 385710 175713 168800 -1 15031
15033 3 384570 176168 168400 -1 15025
15034 3 384555 176206 168440 -1 15033
15035 3 384558 176224 168480 -1 15034
15036 3 384571 176253 168560 -1 15035
15037 3 384592 176236 168600 -1 15036
15038 3 384666 176663 168600 -1 15037
15039 3 384741 176694 168600 -1 15038
15040 3 384760 176726 168560 -1 15039
15041 3 384803 176804 168520 -1 15040
15042 3 384770 176861 168480 -1 15041
15043 3 384816 176938 168440 -1 15042
15044 3 384808 177069 168400 -1 15043
15045 3 384770 177169 168440 -1 15044
15046 3 384828 177183 168520 -1 15045
15047 3 384828 177318 168640 -1 15046
15048 3 384825 177413 168720 -1 15047
15049 3 384835 177566 168760 -1 15048
15050 3 384858 177543 168800 -1 15049
15051 3 384851 177563 168880 -1 15050
15052 3 384780 177548 168920 -1 15051
15053 3 384825 177604 168960 -1 15052
15054 3 384765 177623 169040 -1 15053
15055 3 384710 177614 169080 -1 15054
15056 3 384745 177643 169160 -1 15055
15057 3 384790 177698 169240 -1 15056
15058 3 384768 177754 169280 -1 15057
15059 3 384778 177818 169320 -1 15058
15060 3 384835 177874 169360 -1 15059
15061 3 384855 177953 169440 -1 15060
15062 3 384895 178041 169520 -1 15061
15063 3 385006 178148 169600 -1 15062
15064 3 385045 178236 169640 -1 15063
15065 3 385116 178304 169680 -1 15064
15066 3 385301 178358 169800 -1 15065
15067 3 385413 178404 169880 -1 15066
15068 3 385490 178524 169960 -1 15067
15069 3 385536 178626 170040 -1 15068
15070 3 385490 178728 170120 -1 15069
15071 3 385473 178731 170200 -1 15070
15072 3 385458 178799 170240 -1 15071
15073 3 385426 179116 170280 -1 15072
15074 3 385411 179256 170320 -1 15073
15075 3 385356 179408 170400 -1 15074
15076 3 385375 179463 170440 -1 15075
15077 3 385486 179471 170440 -1 15076
15078 3 385503 179679 170440 -1 15077
15079 3 385571 179941 170520 -1 15078
15080 3 385575 179994 170600 -1 15079
15081 3 385611 180116 170680 -1 15080
15082 3 385590 180194 170720 -1 15081
15083 3 385606 180329 170800 -1 15082
15084 3 385633 180384 170840 -1 15083
15085 3 385628 180447 170880 -1 15084
15086 3 385616 180499 170920 -1 15085
15087 3 385688 180480 170960 -1 15086
15088 3 385689 180504 171000 -1 15087
15089 3 385770 180560 171080 -1 15088
15090 3 385601 180715 171000 -1 15088
15091 3 385591 180783 171040 -1 15090
15092 3 385578 180802 171080 -1 15091
15093 3 385488 180509 170840 -1 15085
15094 3 385408 180524 170800 -1 15093
15095 3 385356 180549 170760 -1 15094
15096 3 385316 180551 170720 -1 15095
15097 3 385263 180586 170680 -1 15096
15098 3 385173 180584 170640 -1 15097
15099 3 385153 180614 170600 -1 15098
15100 3 385068 180726 170600 -1 15099
15101 3 385026 180787 170640 -1 15100
15102 3 385026 180859 170680 -1 15101
15103 3 384936 180942 170600 -1 15102
15104 3 385030 179463 170400 -1 15075
15105 3 384763 177084 168360 -1 15044
15106 3 384613 176219 168640 -1 15037
15107 3 384593 176244 168680 -1 15106
15108 3 384573 176268 168720 -1 15107
15109 3 384598 176274 168760 -1 15108
15110 3 379481 168161 168560 102 14969
15111 3 379414 168282 168640 45 15110
15112 3 379392 168335 168720 102 15111
15113 3 379370 168362 168800 51 15112
15114 3 379326 168400 168880 209 15113
15115 3 379114 168503 168960 71 15114
15116 3 378923 168536 169040 51 15115
15117 3 378192 168917 169000 80 15116
15118 3 377636 168999 168960 163 15117
15119 3 377501 169061 168920 86 15118
15120 3 377389 169096 168880 240 15119
15121 3 377160 169174 168840 143 15120
15122 3 376922 169317 168880 60 15121
15123 3 376630 169430 168840 64 15122
15124 3 376432 169613 168760 71 15123
15125 3 376340 169791 168720 75 15124
15126 3 376251 169968 168680 271 15125
15127 3 375986 170174 168640 140 15126
15128 3 375072 170784 168880 81 15127
15129 3 374944 171008 168920 91 15128
15130 3 374848 171264 168920 107 15129
15131 3 374688 171456 168840 81 15130
15132 3 374464 171584 168760 60 15131
15133 3 374208 171648 168800 71 15132
15134 3 374080 171648 168920 60 15133
15135 3 373920 171680 169120 51 15134
15136 3 373760 171808 169280 60 15135
15137 3 373600 171936 169480 60 15136
15138 3 373504 172160 169640 60 15137
15139 3 373312 172352 169760 40 15138
15140 3 373152 172512 169920 51 15139
15141 3 373056 172736 170000 51 15140
15142 3 372896 172896 170120 71 15141
15143 3 372896 172992 170360 45 15142
15144 3 372896 173088 170600 64 15143
15145 3 372704 173120 170760 71 15144
15146 3 372448 173120 170800 71 15145
15147 3 374144 171840 168640 60 15133
15148 3 374048 171968 168440 51 15147
15149 3 374080 172160 168280 136 15148
15150 3 374016 172416 168320 128 15149
15151 3 373952 172672 168200 32 15150
15152 3 378906 168566 169080 160 15116
15153 3 378920 168605 169120 101 15152
15154 3 378891 168609 169160 124 15153
15155 3 378902 168560 169200 64 15154
15156 3 378884 168472 169240 120 15155
15157 3 378877 168476 169280 86 15156
15158 3 378879 168478 169320 40 15157
15159 3 378856 168494 169400 40 15158
15160 3 378819 168504 169480 60 15159
15161 3 378819 168528 169560 60 15160
15162 3 378801 168544 169600 91 15161
15163 3 378912 168606 169680 60 15162
15164 3 378918 168689 169720 64 15163
15165 3 378944 168794 169760 51 15164
15166 3 378940 168816 169800 140 15165
15167 3 379005 168836 169840 81 15166
15168 3 379083 168795 169880 75 15167
15169 3 379111 168868 169920 108 15168
15170 3 379188 168942 170000 98 15169
15171 3 379221 168954 170040 45 15170
15172 3 379220 168969 170080 71 15171
15173 3 379223 168981 170120 80 15172
15174 3 379246 168992 170160 81 15173
15175 3 379236 169009 170200 32 15174
15176 3 379231 169036 170280 32 15175
15177 3 379234 169040 170320 150 15176
15178 3 379247 169073 170400 51 15177
15179 3 379256 169090 170440 32 15178
15180 3 379260 169102 170480 120 15179
15181 3 379257 169119 170520 45 15180
15182 3 379270 169147 170600 60 15181
15183 3 379192 169256 170640 137 15182
15184 3 379107 169312 170680 131 15183
15185 3 379129 169321 170720 122 15184
15186 3 379130 169337 170760 32 15185
15187 3 379126 169351 170800 108 15186
15188 3 379119 169374 170840 40 15187
15189 3 379148 169385 170880 64 15188
15190 3 379138 169408 170920 51 15189
15191 3 379136 169423 170960 32 15190
15192 3 379146 169397 171000 91 15191
15193 3 379150 169381 171040 32 15192
15194 3 379170 169379 171080 228 15193
15195 3 379185 169409 171160 32 15194
15196 3 379164 169523 171200 32 15195
15197 3 379185 169539 171240 156 15196
15198 3 379178 169694 171280 81 15197
15199 3 379161 169783 171360 120 15198
15200 3 379172 169788 171400 32 15199
15201 3 379168 169808 171440 205 15200
15202 3 379175 169834 171480 60 15201
15203 3 379197 169834 171520 60 15202
15204 3 379207 169783 171560 40 15203
15205 3 379200 169814 171600 81 15204
15206 3 379185 169817 171640 98 15205
15207 3 379024 170382 171680 98 15206
15208 3 379002 170575 171720 32 15207
15209 3 378972 170681 171760 40 15208
15210 3 378907 170780 171800 150 15209
15211 3 378903 170840 171840 101 15210
15212 3 378838 170945 171880 120 15211
15213 3 378847 170992 171920 91 15212
15214 3 378846 171042 171960 107 15213
15215 3 378855 171067 172120 128 15214
15216 3 378763 171219 172320 32 15215
15217 3 378730 171273 172440 120 15216
15218 3 378727 171253 172480 75 15217
15219 3 378655 171289 172600 32 15218
15220 3 378640 171378 172800 258 15219
15221 3 378609 171398 172880 32 15220
15222 3 378596 171485 173000 40 15221
15223 3 378496 171510 173160 108 15222
15224 3 378433 171507 173200 128 15223
15225 3 378440 171522 173240 51 15224
15226 3 378270 171642 173360 51 15225
15227 3 378027 171749 173560 120 15226
15228 3 377848 171841 173760 321 15227
15229 3 377694 172084 173960 71 15228
15230 3 377611 172173 174000 91 15229
15231 3 377374 172301 174160 64 15230
15232 3 377075 172623 174320 40 15231
15233 3 377022 172694 174400 32 15232
15234 3 376960 172789 174560 90 15233
15235 3 376924 173167 174720 71 15234
15236 3 377069 173465 174840 120 15235
15237 3 377136 173710 174960 90 15236
15238 3 377204 173707 175040 122 15237
15239 3 377276 173796 175160 124 15238
15240 3 377343 173881 175200 80 15239
15241 3 377855 174005 175200 115 15240
15242 3 377936 174213 175280 32 15241
15243 3 377977 174189 175320 108 15242
15244 3 377996 174209 175360 60 15243
15245 3 378120 174423 175440 64 15244
15246 3 378199 174590 175480 96 15245
15247 3 378521 175000 175680 86 15246
15248 3 378731 175172 175760 40 15247
15249 3 379407 175442 175680 104 15248
15250 3 379706 174898 175680 -1 15249
15251 3 379812 174866 175680 -1 15250
15252 3 379902 174814 175640 -1 15251
15253 3 379978 174714 175600 -1 15252
15254 3 380074 174608 175560 -1 15253
15255 3 380122 174522 175560 -1 15254
15256 3 380144 174352 175560 -1 15255
15257 3 380152 174220 175560 -1 15256
15258 3 380210 174076 175520 -1 15257
15259 3 380290 173912 175520 -1 15258
15260 3 380394 173828 175520 -1 15259
15261 3 380488 173750 175600 -1 15260
15262 3 380524 173746 175480 -1 15260
15263 3 380758 173684 175400 -1 15262
15264 3 380908 173608 175400 -1 15263
15265 3 380988 173532 175440 -1 15264
15266 3 381156 173444 175440 -1 15265
15267 3 381326 173400 175440 -1 15266
15268 3 381464 173290 175440 -1 15267
15269 3 381660 173214 175480 -1 15268
15270 3 381768 173170 175480 -1 15269
15271 3 381902 173048 175560 -1 15270
15272 3 381986 172992 175640 -1 15271
15273 3 382028 172952 175600 -1 15272
15274 3 382108 172944 175720 -1 15273
15275 3 382186 172962 175600 -1 15273
15276 3 381874 172978 175640 -1 15272
15277 3 381806 172926 175720 -1 15276
15278 3 381794 172880 175840 -1 15277
15279 3 381632 172778 176000 -1 15278
15280 3 381586 172752 176160 -1 15279
15281 3 381564 172718 176280 -1 15280
15282 3 381582 172696 176360 -1 15281
15283 3 381696 172714 176400 -1 15282
15284 3 381758 172662 176440 -1 15283
15285 3 381894 172576 176440 -1 15284
15286 3 381938 172518 176480 -1 15285
15287 3 381942 172486 176560 -1 15286
15288 3 381960 172398 176680 -1 15287
15289 3 381972 172344 176760 -1 15288
15290 3 380053 175516 175800 120 15249
15291 3 380216 175545 175880 32 15290
15292 3 380531 175743 176040 71 15291
15293 3 380662 176031 176160 64 15292
15294 3 380802 176266 176320 32 15293
15295 3 380995 176403 176560 32 15294
15296 3 380987 176428 176800 107 15295
15297 3 381147 176536 177040 64 15296
15298 3 381185 176504 177320 51 15297
15299 3 381194 176476 177400 81 15298
15300 3 381164 176329 177560 102 15299
15301 3 381133 176265 177760 32 15300
15302 3 381120 176225 177920 96 15301
15303 3 381148 176381 178000 178 15302
15304 3 381152 176524 178160 51 15303
15305 3 381108 176483 178200 101 15304
15306 3 381108 176467 178240 -1 15305
15307 3 381027 176519 178320 -1 15306
15308 3 381002 176508 178440 -1 15307
15309 3 380891 176416 178560 -1 15308
15310 3 380900 176421 178600 -1 15309
15311 3 380865 176430 178680 -1 15310
15312 3 380818 176427 178760 -1 15311
15313 3 380766 176428 178800 -1 15312
15314 3 381188 175918 177960 32 15302
15315 3 381147 175595 178120 160 15314
15316 3 381338 175364 178480 91 15315
15317 3 381395 175199 178640 81 15316
15318 3 381159 175147 178640 128 15317
15319 3 381126 175143 178680 98 15318
15320 3 381069 175143 178720 81 15319
15321 3 377175 173921 175280 32 15240
15322 3 377173 173969 175320 32 15321
15323 3 377108 174043 175400 60 15322
15324 3 377332 173739 175440 86 15323
15325 3 377371 173698 175520 128 15324
15326 3 377409 173638 175600 51 15325
15327 3 377446 173588 175640 80 15326
15328 3 377548 173524 175720 128 15327
15329 3 377528 173430 175760 51 15328
15330 3 377531 173390 175800 60 15329
15331 3 377543 173382 175840 40 15330
15332 3 376823 174258 175520 128 15323
15333 3 376600 174313 175560 32 15332
15334 3 376531 174288 175640 32 15333
15335 3 376486 174309 175720 40 15334
15336 3 376489 174369 175840 40 15335
15337 3 376519 174477 175960 75 15336
15338 3 376452 174523 176080 131 15337
15339 3 376349 174590 176200 137 15338
15340 3 376251 174550 176360 64 15339
15341 3 376255 174577 176480 81 15340
15342 3 376229 174620 176640 108 15341
15343 3 376209 174702 176800 40 15342
15344 3 376221 174714 176960 136 15343
15345 3 376206 174749 177160 115 15344
15346 3 376087 174760 177320 115 15345
15347 3 375970 174784 177480 156 15346
15348 3 375856 174793 177560 32 15347
15349 3 375521 175049 177600 40 15348
15350 3 375072 175237 177640 32 15349
15351 3 374955 175181 177680 51 15350
15352 3 374695 175140 177720 90 15351
15353 3 374180 175066 177760 32 15352
15354 3 373540 175011 177800 40 15353
15355 3 373152 174939 177800 60 15354
15356 3 372767 175050 177760 80 15355
15357 3 372503 175041 177720 45 15356
15358 3 372316 174937 177680 139 15357
15359 3 372204 174938 177640 115 15358
15360 3 372152 174946 177560 124 15359
15361 3 371903 174916 177400 107 15360
15362 3 371756 174935 177360 160 15361
15363 3 371520 174955 177240 60 15362
15364 3 371428 174956 177160 120 15363
15365 3 371280 174956 177040 96 15364
15366 3 371252 174986 177000 124 15365
15367 3 371066 175043 176880 98 15366
15368 3 370858 175066 176800 236 15367
15369 3 370709 175101 176760 150 15368
15370 3 370537 175111 176680 75 15369
15371 3 370431 175095 176640 81 15370
15372 3 370419 175053 176600 150 15371
15373 3 370475 175097 176560 40 15372
15374 3 370049 175943 176560 96 15373
15375 3 370269 175603 176520 -1 15374
15376 3 370318 175560 176440 -1 15375
15377 3 370316 175561 176360 -1 15376
15378 3 370281 175589 176280 -1 15377
15379 3 370292 175640 176120 -1 15378
15380 3 370339 175680 176040 -1 15379
15381 3 370363 175700 175960 -1 15380
15382 3 370344 175768 175880 -1 15381
15383 3 370318 175852 175760 -1 15382
15384 3 370318 175873 175640 -1 15383
15385 3 370255 175862 175560 -1 15384
15386 3 370201 175848 175520 -1 15385
15387 3 370179 175873 175440 -1 15386
15388 3 370236 175845 175320 -1 15387
15389 3 370231 175812 175280 -1 15388
15390 3 370207 175747 175200 -1 15389
15391 3 370137 175746 175120 -1 15390
15392 3 370040 175704 175040 -1 15391
15393 3 369968 175694 174960 -1 15392
15394 3 369773 176199 176560 120 15374
15395 3 369500 176522 176600 101 15394
15396 3 369444 177378 176600 64 15395
15397 3 369461 177259 176560 51 15396
15398 3 369497 177236 176480 98 15397
15399 3 369504 177327 176400 -1 15398
15400 3 369512 177446 176320 -1 15399
15401 3 369525 177356 176280 -1 15400
15402 3 369700 177208 176240 -1 15401
15403 3 370047 177192 176200 -1 15402
15404 3 369629 177923 176560 -1 15396
15405 3 369700 178360 176520 -1 15404
15406 3 369681 178784 176480 -1 15405
15407 3 369604 178988 176440 -1 15406
15408 3 369581 179408 176400 -1 15407
15409 3 369528 179504 176440 -1 15408
15410 3 370255 174890 176520 120 15373
15411 3 370273 174844 176480 124 15410
15412 3 370288 174834 176360 71 15411
15413 3 370336 174803 176240 154 15412
15414 3 370582 174775 176200 139 15413
15415 3 370838 174957 176160 -1 15414
15416 3 370845 175030 176080 -1 15415
15417 3 370883 175136 176000 -1 15416
15418 3 370908 175192 175960 -1 15417
15419 3 370934 175277 175920 -1 15418
15420 3 369457 174529 176480 -1 15410
15421 3 369200 174304 176480 -1 15420
15422 3 369115 174151 176440 -1 15421
15423 3 368767 174478 176480 -1 15422
15424 3 368700 174569 176520 -1 15423
15425 3 369068 174132 176400 -1 15422
15426 3 369074 174105 176320 -1 15425
15427 3 369002 173650 176200 -1 15426
15428 3 368833 173128 176360 -1 15427
15429 3 368814 172828 176560 -1 15428
15430 3 368789 172934 176240 -1 15429
15431 3 368326 172581 176080 -1 15430
15432 3 368210 172562 175920 -1 15431
15433 3 368173 172601 175760 -1 15432
15434 3 368161 172617 175720 -1 15433
15435 3 368036 172666 175480 -1 15434
15436 3 367309 173032 175040 96 15435
15437 3 366706 173175 175200 120 15436
15438 3 366140 173332 175320 45 15437
15439 3 366062 173383 175360 81 15438
15440 3 365830 173545 175480 40 15439
15441 3 365511 173719 175760 81 15440
15442 3 365293 173703 176200 307 15441
15443 3 364906 173736 176520 91 15442
15444 3 364606 173789 176720 107 15443
15445 3 364354 173740 176920 86 15444
15446 3 364686 173199 177160 120 15445
15447 3 364654 172960 177280 282 15446
15448 3 364626 172919 177320 81 15447
15449 3 364509 172638 177240 91 15448
15450 3 364432 172457 177080 75 15449
15451 3 364452 172284 176880 51 15450
15452 3 364434 172242 176800 -1 15451
15453 3 364457 172224 176720 -1 15452
15454 3 364485 172139 176600 -1 15453
15455 3 364511 172097 176520 -1 15454
15456 3 364549 172099 176440 -1 15455
15457 3 364438 172021 176400 -1 15456
15458 3 364401 172010 176320 -1 15457
15459 3 364436 172017 176280 -1 15458
15460 3 364384 171934 176200 -1 15459
15461 3 364323 171850 176120 -1 15460
15462 3 364330 171786 176040 -1 15461
15463 3 364323 171786 175920 -1 15462
15464 3 364307 171760 175880 -1 15463
15465 3 364227 171798 175840 -1 15464
15466 3 364225 171765 175760 -1 15465
15467 3 364184 171702 175680 -1 15466
15468 3 364147 171668 175640 -1 15467
15469 3 364093 171553 175600 -1 15468
15470 3 363980 171469 175560 -1 15469
15471 3 363907 171356 175480 -1 15470
15472 3 363667 171203 175440 -1 15471
15473 3 363243 171036 175400 -1 15472
15474 3 362834 170598 175400 -1 15473
15475 3 362709 170466 175320 -1 15474
15476 3 362578 170377 175200 -1 15475
15477 3 362453 170191 175120 -1 15476
15478 3 362406 170207 175080 -1 15477
15479 3 362457 170170 174920 -1 15478
15480 3 362483 170068 174760 -1 15479
15481 3 362485 169892 174680 -1 15480
15482 3 362436 169859 174560 -1 15481
15483 3 362417 169835 174520 -1 15482
15484 3 362182 169828 174440 -1 15483
15485 3 362278 169751 174320 -1 15484
15486 3 362283 169692 174240 -1 15485
15487 3 362262 169680 174160 -1 15486
15488 3 362300 169673 174040 -1 15487
15489 3 362399 169629 173920 -1 15488
15490 3 362458 169537 173800 -1 15489
15491 3 362398 169252 173880 -1 15490
15492 3 362368 168953 173960 -1 15491
15493 3 362394 168888 174040 -1 15492
15494 3 362218 168772 173960 -1 15493
15495 3 362199 168716 173840 -1 15494
15496 3 362185 168715 173800 -1 15495
15497 3 362105 168645 173720 -1 15496
15498 3 362031 168608 173640 -1 15497
15499 3 361918 168602 173520 -1 15498
15500 3 361808 168640 173440 -1 15499
15501 3 361775 168654 173400 -1 15500
15502 3 361749 168640 173360 -1 15501
15503 3 361770 168355 173280 -1 15502
15504 3 361721 168290 173160 -1 15503
15505 3 361721 168283 173120 -1 15504
15506 3 362780 170422 175480 -1 15474
15507 3 362813 170433 175600 -1 15506
15508 3 362864 170181 175640 -1 15507
15509 3 363008 169984 175760 -1 15508
15510 3 363091 169862 175840 -1 15509
15511 3 363102 169843 175880 -1 15510
15512 3 363079 169763 175960 -1 15511
15513 3 363109 169624 176080 -1 15512
15514 3 363135 169492 176200 -1 15513
15515 3 363238 169457 176280 -1 15514
15516 3 363688 171163 175320 -1 15473
15517 3 363787 171212 175280 -1 15516
15518 3 363841 171219 175200 -1 15517
15519 3 363916 171242 175160 -1 15518
15520 3 363951 171250 175080 -1 15519
15521 3 363994 171327 175000 -1 15520
15522 3 364055 171379 174960 -1 15521
15523 3 364057 171443 174880 -1 15522
15524 3 364088 171464 174800 -1 15523
15525 3 364323 171438 174760 -1 15524
15526 3 364418 171468 174720 -1 15525
15527 3 364580 171414 174680 -1 15526
15528 3 364587 171363 174600 -1 15527
15529 3 364643 171339 174560 -1 15528
15530 3 364695 171186 174480 -1 15529
15531 3 364683 171109 174360 -1 15530
15532 3 364665 171255 174240 -1 15531
15533 3 364702 171297 174200 -1 15532
15534 3 364723 171389 174080 -1 15533
15535 3 364700 171391 174040 -1 15534
15536 3 364712 171407 174000 -1 15535
15537 3 364707 171442 173960 -1 15536
15538 3 364712 171443 173920 -1 15537
15539 3 364798 171459 173880 -1 15538
15540 3 364808 171468 173800 -1 15539
15541 3 364843 171487 173720 -1 15540
15542 3 364919 171436 173600 -1 15541
15543 3 365010 171431 173520 -1 15542
15544 3 365046 171457 173440 -1 15543
15545 3 365060 171560 173400 -1 15544
15546 3 365100 171593 173320 -1 15545
15547 3 365145 171626 173200 -1 15546
15548 3 365217 171643 173120 -1 15547
15549 3 365229 171633 173080 -1 15548
15550 3 365243 171657 173040 -1 15549
15551 3 365304 171682 173000 -1 15550
15552 3 365298 171701 172960 -1 15551
15553 3 364982 171356 173400 -1 15544
15554 3 364996 171377 173360 -1 15553
15555 3 365005 171415 173280 -1 15554
15556 3 365107 171403 173200 -1 15555
15557 3 365154 171410 173120 -1 15556
15558 3 365265 171375 173000 -1 15557
15559 3 365373 171309 172920 -1 15558
15560 3 365451 171275 172840 -1 15559
15561 3 365566 171356 172760 -1 15560
15562 3 365584 171433 172720 -1 15561
15563 3 365570 171539 172680 -1 15562
15564 3 365622 171608 172640 -1 15563
15565 3 365787 171675 172600 -1 15564
15566 3 365909 171833 172440 -1 15565
15567 3 365860 171984 172360 -1 15566
15568 3 365559 172092 172320 -1 15567
15569 3 365545 172135 172280 -1 15568
15570 3 364775 171026 174520 -1 15530
15571 3 363945 171414 174760 -1 15524
15572 3 363926 171445 174720 -1 15571
15573 3 363848 171574 174600 -1 15572
15574 3 363831 171584 174560 -1 15573
15575 3 364645 172146 176400 -1 15456
15576 3 364665 172158 176360 -1 15575
15577 3 364542 172791 177440 326 15448
15578 3 364738 172804 177520 90 15577
15579 3 364975 172606 177720 75 15578
15580 3 365401 172508 177880 63 15579
15581 3 365536 172384 178120 45 15580
15582 3 365812 172032 178240 51 15581
15583 3 365839 171675 178240 -1 15582
15584 3 365843 171686 178200 -1 15583
15585 3 365885 171625 178160 -1 15584
15586 3 365871 171608 178120 -1 15585
15587 3 365897 171583 178040 -1 15586
15588 3 365856 172032 178280 32 15582
15589 3 366048 171840 178400 45 15588
15590 3 366208 171680 178600 51 15589
15591 3 366282 171549 178640 -1 15590
15592 3 366404 171530 178760 -1 15591
15593 3 366446 171520 178840 -1 15592
15594 3 366492 171425 178880 -1 15593
15595 3 366689 171323 179000 -1 15594
15596 3 366727 171425 179200 -1 15595
15597 3 366766 171425 179280 -1 15596
15598 3 366827 171447 179400 -1 15597
15599 3 366896 171479 179480 -1 15598
15600 3 366961 171419 179600 -1 15599
15601 3 366934 171422 179640 -1 15600
15602 3 366866 171310 179640 -1 15601
15603 3 366749 171310 179640 -1 15602
15604 3 366716 171315 179680 -1 15603
15605 3 366672 171299 179720 -1 15604
15606 3 366656 171290 179760 -1 15605
15607 3 365491 173299 175360 40 15439
15608 3 365156 173269 175200 104 15607
15609 3 364844 173241 175080 75 15608
15610 3 364584 173281 175160 -1 15609
15611 3 364411 173283 175200 -1 15610
15612 3 364259 173287 175360 -1 15611
15613 3 363669 173254 175560 -1 15612
15614 3 363379 173333 175640 -1 15613
15615 3 363422 173269 175680 -1 15614
15616 3 363450 173232 175760 -1 15615
15617 3 362863 173497 175640 -1 15614
15618 3 368480 172323 175800 -1 15433
15619 3 368760 172280 175760 -1 15618
15620 3 368880 172327 175800 -1 15619
15621 3 369030 172283 175840 -1 15620
15622 3 369140 172290 175880 -1 15621
15623 3 372111 174966 177760 45 15357
15624 3 372100 174947 177800 102 15623
15625 3 372100 174942 177840 60 15624
15626 3 372100 174943 177880 45 15625
15627 3 372156 174927 177960 51 15626
15628 3 372147 174930 178000 64 15627
15629 3 372161 174921 178040 -1 15628
15630 3 372059 174881 178120 -1 15629
15631 3 372001 174849 178200 -1 15630
15632 3 371946 174759 178280 -1 15631
15633 3 371949 174719 178360 -1 15632
15634 3 371927 174639 178440 -1 15633
15635 3 371911 174611 178480 -1 15634
15636 3 371867 174576 178560 -1 15635
15637 3 371885 174505 178600 -1 15636
15638 3 371894 174512 178640 -1 15637
15639 3 371876 174437 178720 -1 15638
15640 3 371911 174414 178760 -1 15639
15641 3 371894 174449 178800 -1 15640
15642 3 371897 174468 178880 -1 15641
15643 3 371876 174430 178920 -1 15642
15644 3 371859 174395 179040 -1 15643
15645 3 371808 174333 179120 -1 15644
15646 3 371734 174230 179160 -1 15645
15647 3 371918 174385 179200 -1 15646
15648 3 371974 174439 179280 -1 15647
15649 3 371939 174442 179360 -1 15648
15650 3 371932 174465 179440 -1 15649
15651 3 371899 174482 179520 -1 15650
15652 3 371895 174503 179600 -1 15651
15653 3 371857 174561 179680 -1 15652
15654 3 371822 174601 179720 -1 15653
15655 3 371779 174714 179760 -1 15654
15656 3 371539 174837 179920 -1 15655
15657 3 371523 174844 180000 -1 15656
15658 3 371664 174861 180080 -1 15657
15659 3 371746 174936 180200 -1 15658
15660 3 371763 174938 180240 -1 15659
15661 3 371723 174999 180320 -1 15660
15662 3 371732 175051 180400 -1 15661
15663 3 371747 175046 180440 -1 15662
15664 3 371765 175065 180520 -1 15663
15665 3 371796 175101 180560 -1 15664
15666 3 371826 175115 180640 -1 15665
15667 3 371847 175148 180720 -1 15666
15668 3 371768 175169 180800 -1 15667
15669 3 371367 175244 180880 -1 15668
15670 3 371500 175239 180920 -1 15669
15671 3 371513 175239 181000 -1 15670
15672 3 371033 175249 180960 -1 15669
15673 3 370946 175291 181000 -1 15672
15674 3 370782 175366 180960 -1 15673
15675 3 370740 175348 180880 -1 15674
15676 3 371725 173978 179160 -1 15646
15677 3 371648 173912 179120 -1 15676
15678 3 375053 175529 177600 32 15350
15679 3 375100 175674 177520 32 15678
15680 3 375140 175961 177480 124 15679
15681 3 375436 176401 177520 32 15680
15682 3 375710 176648 177600 120 15681
15683 3 375868 176921 177640 60 15682
15684 3 375972 177366 177680 32 15683
15685 3 376025 177486 177760 139 15684
15686 3 376414 177993 178000 -1 15685
15687 3 376576 178296 178040 -1 15686
15688 3 376572 178593 178320 -1 15687
15689 3 376364 178828 178640 -1 15688
15690 3 376362 179355 178480 -1 15689
15691 3 376512 179598 178320 -1 15690
15692 3 376621 179791 178200 -1 15691
15693 3 376845 180050 178080 -1 15692
15694 3 377098 180540 177960 -1 15693
15695 3 377380 180908 177840 -1 15694
15696 3 377912 181458 177720 -1 15695
15697 3 378072 181533 177640 -1 15696
15698 3 378163 182070 177640 -1 15697
15699 3 378090 182333 177640 -1 15698
15700 3 378093 182350 177720 -1 15699
15701 3 378142 182378 177840 -1 15700
15702 3 378013 182481 177880 -1 15701
15703 3 378152 181571 177600 -1 15697
15704 3 377985 181430 177560 -1 15703
15705 3 377667 181595 177400 -1 15704
15706 3 377427 181621 177320 -1 15705
15707 3 377093 181750 177280 -1 15706
15708 3 377045 181808 177200 -1 15707
15709 3 378702 182141 177560 -1 15704
15710 3 378667 182234 177400 -1 15709
15711 3 378655 182263 177360 -1 15710
15712 3 378533 182232 177320 -1 15711
15713 3 378584 182251 177240 -1 15712
15714 3 378457 182825 177240 -1 15713
15715 3 378521 182894 177200 -1 15714
15716 3 378531 183312 177200 -1 15715
15717 3 378919 183449 177160 -1 15716
15718 3 379335 183585 176960 -1 15717
15719 3 379519 183848 176880 -1 15718
15720 3 379584 183931 176840 -1 15719
15721 3 379721 184180 176800 -1 15720
15722 3 379985 184623 176760 -1 15721
15723 3 380011 184790 176640 -1 15722
15724 3 379963 184682 176560 -1 15723
15725 3 380048 184592 176480 -1 15724
15726 3 380032 184590 176400 -1 15725
15727 3 380272 185148 176560 -1 15723
15728 3 380488 185408 176480 -1 15727
15729 3 381147 185714 176600 -1 15728
15730 3 381436 185969 176720 -1 15729
15731 3 381627 186155 176880 -1 15730
15732 3 381570 186373 177080 -1 15731
15733 3 381665 186486 177200 -1 15732
15734 3 381630 186585 177320 -1 15733
15735 3 381552 186568 177440 -1 15734
15736 3 381526 186644 177640 -1 15735
15737 3 381404 186783 177800 -1 15736
15738 3 381413 186764 177840 -1 15737
15739 3 381458 186988 177960 -1 15738
15740 3 381641 187225 178040 -1 15739
15741 3 381514 187387 178120 -1 15740
15742 3 381450 187908 178320 -1 15741
15743 3 381383 188463 178520 -1 15742
15744 3 381613 188797 178640 -1 15743
15745 3 381716 189028 178800 -1 15744
15746 3 381818 189202 178920 -1 15745
15747 3 382037 189494 179080 -1 15746
15748 3 382156 189663 179160 -1 15747
15749 3 382204 189820 179240 -1 15748
15750 3 382263 190084 179320 -1 15749
15751 3 382404 190421 179440 -1 15750
15752 3 382397 190637 179600 -1 15751
15753 3 382538 190912 179920 -1 15752
15754 3 382669 191161 180000 -1 15753
15755 3 382888 191470 180160 -1 15754
15756 3 382922 191558 180200 -1 15755
15757 3 382773 192453 180200 -1 15756
15758 3 382883 192794 180320 -1 15757
15759 3 383339 193673 180320 -1 15758
15760 3 383541 194260 180240 -1 15759
15761 3 383796 194953 180240 -1 15760
15762 3 384031 195346 180280 -1 15761
15763 3 384290 195753 180320 -1 15762
15764 3 384386 196226 180240 -1 15763
15765 3 384403 196422 180120 -1 15764
15766 3 384367 196575 179960 -1 15765
15767 3 384610 196989 179840 -1 15766
15768 3 384648 197365 179800 -1 15767
15769 3 384680 197681 179640 -1 15768
15770 3 384970 198624 179560 -1 15769
15771 3 385007 199000 179480 -1 15770
15772 3 384996 199206 179280 -1 15771
15773 3 385160 199523 179200 -1 15772
15774 3 385255 200264 179240 -1 15773
15775 3 385241 200452 179160 -1 15774
15776 3 385408 200695 179160 -1 15775
15777 3 385779 201257 179080 -1 15776
15778 3 385874 201558 178920 -1 15777
15779 3 386137 202069 178920 -1 15778
15780 3 386615 202488 179000 -1 15779
15781 3 386673 202610 179040 -1 15780
15782 3 386766 203003 179200 -1 15781
15783 3 386964 203213 179360 -1 15782
15784 3 387169 203321 179400 -1 15783
15785 3 387279 203413 179400 -1 15784
15786 3 387305 203709 179400 -1 15785
15787 3 387618 204064 179400 -1 15786
15788 3 387701 204196 179440 -1 15787
15789 3 387785 204314 179480 -1 15788
15790 3 387753 204406 179360 -1 15789
15791 3 387806 204484 179320 -1 15790
15792 3 387931 204229 179640 -1 15789
15793 3 388013 204413 179760 -1 15792
15794 3 388153 204669 179840 -1 15793
15795 3 388276 204850 179880 -1 15794
15796 3 388346 205036 179760 -1 15795
15797 3 388318 205102 179640 -1 15796
15798 3 388280 205199 179520 -1 15797
15799 3 388295 205262 179440 -1 15798
15800 3 388360 205298 179360 -1 15799
15801 3 388372 205210 179280 -1 15800
15802 3 388400 205030 179920 -1 15795
15803 3 388540 205241 180000 -1 15802
15804 3 388720 205342 180080 -1 15803
15805 3 388838 205702 180160 -1 15804
15806 3 388913 205963 180240 -1 15805
15807 3 388951 206201 180320 -1 15806
15808 3 388980 206305 180440 -1 15807
15809 3 389067 206519 180560 -1 15808
15810 3 389311 206648 180720 -1 15809
15811 3 389568 206691 180960 -1 15810
15812 3 389680 206789 181000 -1 15811
15813 3 389648 206684 181080 -1 15812
15814 3 389655 206656 181160 -1 15813
15815 3 389688 206630 181200 -1 15814
15816 3 389963 207124 181000 -1 15812
15817 3 390118 207277 181040 -1 15816
15818 3 390177 207333 181080 -1 15817
15819 3 390253 207526 181120 -1 15818
15820 3 390245 207516 181200 -1 15819
15821 3 388186 204008 179760 -1 15792
15822 3 384956 200495 179160 -1 15775
15823 3 384907 200469 179120 -1 15822
15824 3 384612 200459 179040 -1 15823
15825 3 385354 199855 179040 -1 15773
15826 3 385419 199940 179000 -1 15825
15827 3 382959 192987 180400 -1 15758
15828 3 382980 193122 180520 -1 15827
15829 3 382853 193155 180600 -1 15828
15830 3 382848 193213 180760 -1 15829
15831 3 382676 193235 180920 -1 15830
15832 3 382523 193246 181120 -1 15831
15833 3 382335 193235 181200 -1 15832
15834 3 382254 193074 181240 -1 15833
15835 3 382171 193004 181120 -1 15833
15836 3 382117 192910 181080 -1 15835
15837 3 382990 191734 180280 -1 15756
15838 3 381380 186329 177960 -1 15738
15839 3 381354 186265 178080 -1 15838
15840 3 381222 186168 178200 -1 15839
15841 3 381105 186009 178240 -1 15840
15842 3 381105 185969 178280 -1 15841
15843 3 381022 185959 178320 -1 15842
15844 3 378039 182759 177240 -1 15714
15845 3 378050 182783 177200 -1 15844
15846 3 378062 182813 177080 -1 15845
15847 3 377865 182900 176960 -1 15846
15848 3 377702 183058 176880 -1 15847
15849 3 377638 183030 176760 -1 15848
15850 3 377648 183100 176720 -1 15849
15851 3 377472 182948 176680 -1 15850
15852 3 377483 182926 176640 -1 15851
15853 3 377505 182881 176560 -1 15852
15854 3 377495 182854 176520 -1 15853
15855 3 378610 182261 177200 -1 15713
15856 3 379384 182098 177320 -1 15712
15857 3 379892 182538 177320 -1 15856
15858 3 377219 178496 178040 -1 15687
15859 3 377522 178630 178160 -1 15858
15860 3 377552 178626 178200 -1 15859
15861 3 377602 178661 178280 -1 15860
15862 3 377745 178659 178320 -1 15861
15863 3 377887 178675 178240 -1 15862
15864 3 377891 178725 178200 -1 15863
15865 3 377851 178621 178360 -1 15862
15866 3 378002 178610 178400 -1 15865
15867 3 378615 171225 171880 32 15212
15868 3 378591 171278 171840 80 15867
15869 3 378544 171314 171800 120 15868
15870 3 378498 171329 171760 51 15869
15871 3 378492 171346 171720 108 15870
15872 3 378394 171408 171680 -1 15871
15873 3 378289 171474 171640 -1 15872
15874 3 378192 171542 171600 -1 15873
15875 3 378319 171544 171560 -1 15874
15876 3 378289 171629 171480 -1 15875
15877 3 378289 171650 171440 -1 15876
15878 3 378329 171844 171360 -1 15877
15879 3 378321 171921 171240 -1 15878
15880 3 378277 171937 171160 -1 15879
15881 3 378213 172036 171080 -1 15880
15882 3 378201 172072 171000 -1 15881
15883 3 378216 172070 170880 -1 15882
15884 3 378190 172065 170800 -1 15883
15885 3 378183 172114 170720 -1 15884
15886 3 378138 172150 170640 -1 15885
15887 3 378262 172142 170520 -1 15886
15888 3 378342 172088 170440 -1 15887
15889 3 379202 169705 171680 51 15206
15890 3 379064 169326 171720 40 15889
15891 3 379030 169234 171760 51 15890
15892 3 378959 169106 171840 150 15891
15893 3 378917 169127 171960 134 15892
15894 3 378924 169003 172040 120 15893
15895 3 379014 168978 172120 71 15894
15896 3 379140 168908 172240 205 15895
15897 3 379014 168819 172400 32 15896
15898 3 379055 168744 172520 164 15897
15899 3 378968 168648 172600 80 15898
15900 3 378932 168595 172680 32 15899
15901 3 378919 168536 172760 75 15900
15902 3 378930 168468 172840 32 15901
15903 3 378976 168317 172920 98 15902
15904 3 379086 168249 173000 32 15903
15905 3 379213 168217 173040 122 15904
15906 3 379248 168194 173240 32 15905
15907 3 379330 168159 173280 32 15906
15908 3 379359 168157 173320 371 15907
15909 3 379382 168143 173360 60 15908
15910 3 379403 168132 173400 40 15909
15911 3 379400 168103 173440 124 15910
15912 3 379445 168020 173480 207 15911
15913 3 379425 168012 173520 124 15912
15914 3 379505 167878 173600 71 15913
15915 3 379544 167863 173640 40 15914
15916 3 379555 167877 173680 75 15915
15917 3 379581 167889 173720 101 15916
15918 3 379685 167863 173760 101 15917
15919 3 379683 167835 173800 124 15918
15920 3 379814 167813 173840 71 15919
15921 3 379881 167807 173880 51 15920
15922 3 379987 167795 173920 131 15921
15923 3 380050 167795 173960 137 15922
15924 3 380080 167746 174000 40 15923
15925 3 380090 167764 174040 348 15924
15926 3 380210 167756 174160 143 15925
15927 3 380248 167756 174200 107 15926
15928 3 380301 167730 174280 178 15927
15929 3 380314 167745 174320 120 15928
15930 3 380356 167757 174400 45 15929
15931 3 380475 167705 174480 166 15930
15932 3 380601 167731 174560 75 15931
15933 3 380764 167437 174640 74 15932
15934 3 380964 167239 174800 72 15933
15935 3 381154 167113 174920 71 15934
15936 3 380920 167213 174920 -1 15935
15937 3 380917 167206 174960 -1 15936
15938 3 380647 167308 174960 -1 15937
15939 3 380651 167321 174920 -1 15938
15940 3 380628 167355 174880 -1 15939
15941 3 381408 166944 175080 71 15935
15942 3 380969 167063 175080 -1 15941
15943 3 380870 167093 175160 -1 15942
15944 3 381568 166752 175160 96 15941
15945 3 381824 166720 175160 101 15944
15946 3 382080 166624 175200 75 15945
15947 3 382272 166464 175160 51 15946
15948 3 382528 166432 175120 96 15947
15949 3 382784 166400 175160 86 15948
15950 3 383040 166400 175120 91 15949
15951 3 383264 166496 175000 81 15950
15952 3 383456 166560 174840 75 15951
15953 3 383680 166592 174720 104 15952
15954 3 383936 166656 174600 86 15953
15955 3 384192 166624 174560 91 15954
15956 3 384448 166528 174560 60 15955
15957 3 385135 165926 175160 239 15956
15958 3 385219 165886 175240 75 15957
15959 3 385339 165886 175320 124 15958
15960 3 385355 165866 175360 326 15959
15961 3 385455 165782 175440 124 15960
15962 3 385507 165742 175560 51 15961
15963 3 386560 165664 175880 102 15962
15964 3 386592 165664 175880 107 15963
15965 3 386752 165440 175920 60 15964
15966 3 386880 165216 175920 40 15965
15967 3 387040 165056 175760 128 15966
15968 3 387008 164800 175680 96 15967
15969 3 387008 164544 175680 136 15968
15970 3 387200 164320 175720 81 15969
15971 3 387264 164064 175800 32 15970
15972 3 387520 164064 175800 32 15971
15973 3 387744 164224 175760 40 15972
15974 3 387968 164352 175720 40 15973
15975 3 388192 164512 175720 51 15974
15976 3 388288 164576 175720 51 15975
15977 3 388260 164570 175680 -1 15976
15978 3 388497 164634 175560 -1 15977
15979 3 388571 164660 175480 -1 15978
15980 3 388615 164683 175400 -1 15979
15981 3 388583 164718 175320 -1 15980
15982 3 388623 164692 175280 -1 15981
15983 3 388627 164750 175160 -1 15982
15984 3 388632 164806 175040 -1 15983
15985 3 388630 164848 175000 -1 15984
15986 3 388619 164921 174920 -1 15985
15987 3 388612 164996 174800 -1 15986
15988 3 388598 164994 174720 -1 15987
15989 3 388615 165011 174560 -1 15988
15990 3 388680 165036 174440 -1 15989
15991 3 388794 165102 174360 -1 15990
15992 3 388885 165120 174280 -1 15991
15993 3 389029 165178 174200 -1 15992
15994 3 389251 165241 174080 -1 15993
15995 3 389275 165279 174040 -1 15994
15996 3 389286 165334 174000 -1 15995
15997 3 389394 165302 173920 -1 15996
15998 3 389692 165223 173840 -1 15997
15999 3 389927 165107 173760 -1 15998
16000 3 390048 164963 173680 -1 15999
16001 3 390146 164851 173600 -1 16000
16002 3 390311 164761 173520 -1 16001
16003 3 390380 164757 173480 -1 16002
16004 3 390480 164600 173440 -1 16003
16005 3 390507 164294 173520 -1 16004
16006 3 390518 164139 173640 -1 16005
16007 3 390478 164159 173680 -1 16006
16008 3 390464 164193 173760 -1 16007
16009 3 390515 164147 173840 -1 16008
16010 3 390463 164053 173960 -1 16009
16011 3 390444 164008 174040 -1 16010
16012 3 390331 163908 174200 -1 16011
16013 3 390344 163864 174320 -1 16012
16014 3 390335 163806 174440 -1 16013
16015 3 390323 163757 174520 -1 16014
16016 3 390386 163686 174640 -1 16015
16017 3 390313 163670 174760 -1 16016
16018 3 390213 163697 174800 -1 16017
16019 3 390182 163673 174880 -1 16018
16020 3 390116 163645 174960 -1 16019
16021 3 390077 163616 175040 -1 16020
16022 3 390015 163584 175120 -1 16021
16023 3 390016 163544 175200 -1 16022
16024 3 390016 163528 175280 -1 16023
16025 3 390559 163509 174760 -1 16017
16026 3 390653 163413 174840 -1 16025
16027 3 390674 163244 174880 -1 16026
16028 3 390760 163145 174960 -1 16027
16029 3 390818 163105 175040 -1 16028
16030 3 391006 163017 175040 -1 16029
16031 3 390944 162925 175120 -1 16030
16032 3 390972 162880 175200 -1 16031
16033 3 390407 164053 173840 -1 16009
16034 3 390258 164021 173760 -1 16033
16035 3 390158 163960 173760 -1 16034
16036 3 390068 163830 173680 -1 16035
16037 3 389910 163670 173680 -1 16036
16038 3 389882 163503 173640 -1 16037
16039 3 389783 163477 173600 -1 16038
16040 3 389720 163614 173600 -1 16039
16041 3 389638 163699 173520 -1 16040
16042 3 389444 163701 173520 -1 16041
16043 3 389312 163718 173600 -1 16042
16044 3 390344 164655 173560 -1 16002
16045 3 390320 164608 173600 -1 16044
16046 3 390297 164561 173640 -1 16045
16047 3 390291 164564 173680 -1 16046
16048 3 390252 164581 173960 -1 16047
16049 3 387328 163808 175880 60 15971
16050 3 387328 163552 175960 51 16049
16051 3 387360 163456 176040 60 16050
16052 3 387200 163264 176000 40 16051
16053 3 387296 163008 175920 80 16052
16054 3 387456 162816 175840 32 16053
16055 3 387712 162816 175760 45 16054
16056 3 387936 162784 175640 51 16055
16057 3 388128 162784 175480 32 16056
16058 3 388139 162816 175360 -1 16057
16059 3 388158 162844 175320 -1 16058
16060 3 388166 162769 175280 -1 16059
16061 3 388268 162861 175120 -1 16060
16062 3 388421 162931 175000 -1 16061
16063 3 388606 163030 174920 -1 16062
16064 3 388686 163008 174840 -1 16063
16065 3 389002 163053 174640 -1 16064
16066 3 389226 163017 174560 -1 16065
16067 3 389646 162992 174440 -1 16066
16068 3 389725 163034 174400 -1 16067
16069 3 389956 163147 174400 -1 16068
16070 3 390068 163092 174400 -1 16069
16071 3 390113 163058 174320 -1 16070
16072 3 390214 162987 174280 -1 16071
16073 3 390303 163039 174160 -1 16072
16074 3 390402 163092 174040 -1 16073
16075 3 390323 162991 174280 -1 16072
16076 3 390543 163054 174200 -1 16075
16077 3 390860 163032 174040 -1 16076
16078 3 390937 163047 174000 -1 16077
16079 3 391156 163086 173960 -1 16078
16080 3 391477 163063 173960 -1 16079
16081 3 391437 162982 174080 -1 16080
16082 3 391173 163052 174200 -1 16081
16083 3 391100 163130 174280 -1 16082
16084 3 391050 163199 174400 -1 16083
16085 3 391081 163185 174480 -1 16084
16086 3 391652 162847 174080 -1 16081
16087 3 391797 162838 174240 -1 16086
16088 3 392016 162762 174320 -1 16087
16089 3 392117 162803 174360 -1 16088
16090 3 392352 162847 174320 -1 16089
16091 3 391594 163071 173880 -1 16080
16092 3 391607 163067 173800 -1 16091
16093 3 387520 163328 176240 32 16051
16094 3 387520 163200 176480 51 16093
16095 3 387392 163040 176680 60 16094
16096 3 387296 163008 176920 108 16095
16097 3 387264 162912 177160 98 16096
16098 3 387296 162752 177400 122 16097
16099 3 387456 162592 177560 60 16098
16100 3 387616 162432 177720 128 16099
16101 3 387616 162208 177880 150 16100
16102 3 387712 161952 177880 51 16101
16103 3 388072 161884 177800 -1 16102
16104 3 388257 161762 177720 -1 16103
16105 3 388540 161644 177640 -1 16104
16106 3 388832 161475 177560 -1 16105
16107 3 388969 161319 177680 -1 16106
16108 3 389034 161216 177760 -1 16107
16109 3 389055 161163 177880 -1 16108
16110 3 389062 161022 178000 -1 16109
16111 3 389059 160968 178080 -1 16110
16112 3 389060 160908 178160 -1 16111
16113 3 389088 160824 178240 -1 16112
16114 3 389095 160808 178280 -1 16113
16115 3 389037 160776 178360 -1 16114
16116 3 389305 160514 178240 -1 16113
16117 3 389284 160407 178320 -1 16116
16118 3 389325 160270 178360 -1 16117
16119 3 389362 159954 178320 -1 16118
16120 3 389285 159777 178400 -1 16119
16121 3 389251 159671 178520 -1 16120
16122 3 389271 159460 178680 -1 16121
16123 3 389273 159241 178800 -1 16122
16124 3 386848 165696 175880 64 15964
16125 3 387072 165600 175760 131 16124
16126 3 387328 165632 175680 175 16125
16127 3 387584 165600 175640 202 16126
16128 3 387584 165856 175600 81 16127
16129 3 387744 166016 175720 91 16128
16130 3 388000 166112 175720 101 16129
16131 3 388224 166240 175760 75 16130
16132 3 388448 166432 175760 81 16131
16133 3 388576 166624 175920 81 16132
16134 3 388672 166752 176120 32 16133
16135 3 388832 166880 176320 96 16134
16136 3 388864 167136 176360 32 16135
16137 3 389056 167328 176240 75 16136
16138 3 389248 167520 176160 80 16137
16139 3 389344 167776 176040 122 16138
16140 3 389504 167968 176000 86 16139
16141 3 389664 168192 175880 108 16140
16142 3 389824 168384 175720 98 16141
16143 3 389952 168576 175560 75 16142
16144 3 390080 168800 175480 60 16143
16145 3 390144 169056 175360 51 16144
16146 3 390176 169248 175160 64 16145
16147 3 390176 169472 175040 80 16146
16148 3 390240 169696 174920 81 16147
16149 3 390368 169888 174800 101 16148
16150 3 390432 170144 174760 91 16149
16151 3 390496 170336 174600 75 16150
16152 3 390560 170560 174480 75 16151
16153 3 390752 170784 174480 40 16152
16154 3 390872 170904 174360 43 16153
16155 3 390596 170935 174320 -1 16154
16156 3 390614 170967 174240 -1 16155
16157 3 390874 170662 174320 -1 16154
16158 3 390933 170645 174240 -1 16157
16159 3 390976 170655 174200 -1 16158
16160 3 391018 170665 174160 -1 16159
16161 3 390912 170944 174320 45 16154
16162 3 391072 171136 174160 60 16161
16163 3 391200 171296 173960 108 16162
16164 3 391328 171520 173960 45 16163
16165 3 391404 171614 173960 45 16164
16166 3 391824 171944 173920 -1 16165
16167 3 391785 172120 173800 -1 16166
16168 3 391830 172226 173640 -1 16167
16169 3 392476 172269 173640 -1 16168
16170 3 392723 172271 173560 -1 16169
16171 3 392794 172286 173480 -1 16170
16172 3 392805 172280 173440 -1 16171
16173 3 392807 172246 173400 -1 16172
16174 3 392886 172252 173360 -1 16173
16175 3 392993 172263 173280 -1 16174
16176 3 392993 172260 173200 -1 16175
16177 3 391706 172274 173560 -1 16168
16178 3 391606 172239 173480 -1 16177
16179 3 391530 172558 173560 -1 16177
16180 3 391504 172669 173520 -1 16179
16181 3 391470 172733 173480 -1 16180
16182 3 391041 172793 173480 -1 16181
16183 3 390644 172951 173440 -1 16182
16184 3 390577 173024 173440 -1 16183
16185 3 390462 173086 173360 -1 16184
16186 3 390347 173220 173320 -1 16185
16187 3 390210 173247 173240 -1 16186
16188 3 390110 173256 173160 -1 16187
16189 3 389805 173134 173080 -1 16188
16190 3 389650 173141 173000 -1 16189
16191 3 389609 173139 172920 -1 16190
16192 3 389605 173185 172800 -1 16191
16193 3 389604 173149 172760 -1 16192
16194 3 389598 173139 172720 -1 16193
16195 3 389548 173121 172680 -1 16194
16196 3 389539 172970 172520 -1 16195
16197 3 389491 172849 172400 -1 16196
16198 3 389307 172788 172400 -1 16197
16199 3 389051 172764 172440 -1 16198
16200 3 388662 172622 172480 -1 16199
16201 3 388695 172745 172400 -1 16200
16202 3 388706 172470 172600 -1 16200
16203 3 388701 172416 172680 -1 16202
16204 3 388653 172324 172760 -1 16203
16205 3 388500 172175 172840 -1 16204
16206 3 388264 172047 172880 -1 16205
16207 3 388099 172036 172920 -1 16206
16208 3 390101 173345 173120 -1 16188
16209 3 390118 173469 173080 -1 16208
16210 3 390134 173587 172960 -1 16209
16211 3 390166 173667 172840 -1 16210
16212 3 390154 173739 172720 -1 16211
16213 3 390136 173845 172600 -1 16212
16214 3 390136 174117 172480 -1 16213
16215 3 390135 174163 172400 -1 16214
16216 3 390122 174190 172240 -1 16215
16217 3 390051 174323 172160 -1 16216
16218 3 390046 174504 172120 -1 16217
16219 3 390116 174621 172040 -1 16218
16220 3 390176 174725 172000 -1 16219
16221 3 390228 174907 171880 -1 16220
16222 3 390271 174926 171720 -1 16221
16223 3 390373 175092 171680 -1 16222
16224 3 390537 175301 171720 -1 16223
16225 3 390650 175582 171800 -1 16224
16226 3 390492 175685 171960 -1 16225
16227 3 390361 175806 172040 -1 16226
16228 3 390253 175900 172120 -1 16227
16229 3 390200 175976 172160 -1 16228
16230 3 390123 176327 172160 -1 16229
16231 3 390141 176466 172200 -1 16230
16232 3 390203 176595 172240 -1 16231
16233 3 390416 176820 172240 -1 16232
16234 3 390429 176790 172280 -1 16233
16235 3 390425 176829 172360 -1 16234
16236 3 390516 176877 172520 -1 16235
16237 3 390574 176925 172600 -1 16236
16238 3 390431 176866 172680 -1 16237
16239 3 390360 176843 172760 -1 16238
16240 3 390365 176817 172800 -1 16239
16241 3 390406 176821 172880 -1 16240
16242 3 390342 176840 172960 -1 16241
16243 3 390331 173041 173680 -1 16184
16244 3 390274 173034 173840 -1 16243
16245 3 390151 172986 173960 -1 16244
16246 3 390040 172904 174160 -1 16245
16247 3 389954 172934 174320 -1 16246
16248 3 389869 172944 174440 -1 16247
16249 3 389922 172932 174480 -1 16248
16250 3 392538 171980 173960 -1 16166
16251 3 392636 172038 174080 -1 16250
16252 3 392701 172131 174240 -1 16251
16253 3 392706 172161 174320 -1 16252
16254 3 392750 172232 174440 -1 16253
16255 3 392761 172259 174480 -1 16254
16256 3 392785 172289 174560 -1 16255
16257 3 392806 172291 174600 -1 16256
16258 3 392873 172347 174640 -1 16257
16259 3 392894 172289 174680 -1 16258
16260 3 392920 172278 174760 -1 16259
16261 3 392947 172293 174800 -1 16260
16262 3 392962 172315 174840 -1 16261
16263 3 392964 172311 174880 -1 16262
16264 3 393009 172306 174960 -1 16263
16265 3 393102 172307 175000 -1 16264
16266 3 393141 172399 175040 -1 16265
16267 3 393144 172439 175080 -1 16266
16268 3 393129 172450 175160 -1 16267
16269 3 393358 172366 175160 -1 16268
16270 3 393507 172340 175080 -1 16269
16271 3 393776 172317 175080 -1 16270
16272 3 393985 172338 175000 -1 16271
16273 3 394141 172299 175000 -1 16272
16274 3 394200 172176 175000 -1 16273
16275 3 394255 172117 175040 -1 16274
16276 3 394434 172121 175040 -1 16275
16277 3 394585 172109 175000 -1 16276
16278 3 394697 172134 174920 -1 16277
16279 3 394780 172144 174760 -1 16278
16280 3 394849 172125 174640 -1 16279
16281 3 394966 172131 174560 -1 16280
16282 3 395130 172092 174480 -1 16281
16283 3 395226 172039 174440 -1 16282
16284 3 395352 171933 174400 -1 16283
16285 3 395556 171823 174400 -1 16284
16286 3 395621 171822 174440 -1 16285
16287 3 395760 171745 174440 -1 16286
16288 3 395825 171676 174520 -1 16287
16289 3 396012 171498 174560 -1 16288
16290 3 396043 171423 174600 -1 16289
16291 3 396049 171422 174680 -1 16290
16292 3 396035 171414 174760 -1 16291
16293 3 396047 171482 174880 -1 16292
16294 3 396144 171736 174960 -1 16293
16295 3 396452 171932 174920 -1 16294
16296 3 396418 171944 174840 -1 16295
16297 3 396437 171991 174760 -1 16296
16298 3 393329 172101 175000 -1 16265
16299 3 393500 172048 175040 -1 16298
16300 3 393592 171971 175120 -1 16299
16301 3 393664 171819 175200 -1 16300
16302 3 392815 171813 173960 -1 16250
16303 3 393066 171523 173920 -1 16302
16304 3 393125 171539 173880 -1 16303
16305 3 393409 171464 173840 -1 16304
16306 3 393718 171367 173840 -1 16305
16307 3 393916 171224 173920 -1 16306
16308 3 394077 171284 173880 -1 16307
16309 3 394285 171356 173800 -1 16308
16310 3 394561 171306 173800 -1 16309
16311 3 394620 171342 173760 -1 16310
16312 3 394680 171379 173720 -1 16311
16313 3 394903 171650 173720 -1 16312
16314 3 395256 171799 173880 -1 16313
16315 3 395350 171797 173880 -1 16314
16316 3 395427 171759 173960 -1 16315
16317 3 395672 171692 173960 -1 16316
16318 3 395817 171653 174040 -1 16317
16319 3 395969 171540 174040 -1 16318
16320 3 395992 171468 174160 -1 16319
16321 3 395823 171508 174240 -1 16320
16322 3 395780 171553 174320 -1 16321
16323 3 395768 171576 174360 -1 16322
16324 3 396132 171339 174200 -1 16320
16325 3 396321 171256 174200 -1 16324
16326 3 396409 171096 174200 -1 16325
16327 3 396472 170972 174080 -1 16326
16328 3 396664 170853 174040 -1 16327
16329 3 396515 171173 174040 -1 16327
16330 3 396634 171243 174000 -1 16329
16331 3 396388 171086 174320 -1 16326
16332 3 380532 167758 174640 64 15932
16333 3 380493 167800 174680 136 16332
16334 3 380366 167801 174720 240 16333
16335 3 380331 167840 174760 51 16334
16336 3 380352 167826 174800 214 16335
16337 3 380395 167836 174840 51 16336
16338 3 380340 167819 174880 136 16337
16339 3 380306 167763 175120 32 16338
16340 3 380319 167774 175280 234 16339
16341 3 380534 167824 175400 81 16340
16342 3 380647 167994 175800 90 16341
16343 3 380604 167895 176080 90 16342
16344 3 380520 167964 176280 75 16343
16345 3 380291 168055 176400 91 16344
16346 3 380202 168123 176520 60 16345
16347 3 380639 168387 176520 181 16346
16348 3 381280 168852 176120 81 16347
16349 3 381472 168992 176000 51 16348
16350 3 381632 169184 175880 86 16349
16351 3 381856 169248 175800 40 16350
16352 3 381996 169262 175720 -1 16351
16353 3 382152 169350 175640 -1 16352
16354 3 382431 169542 175600 -1 16353
16355 3 382672 169545 175560 -1 16354
16356 3 382967 169665 175480 -1 16355
16357 3 383249 169745 175440 -1 16356
16358 3 383754 169969 175440 -1 16357
16359 3 383749 169940 175520 -1 16358
16360 3 383605 169892 175560 -1 16359
16361 3 383739 170007 175400 -1 16358
16362 3 383761 170057 175360 -1 16361
16363 3 383802 170137 175280 -1 16362
16364 3 383804 170170 175200 -1 16363
16365 3 383847 170192 175120 -1 16364
16366 3 383887 170225 175000 -1 16365
16367 3 383946 170267 174920 -1 16366
16368 3 384061 170330 174840 -1 16367
16369 3 384066 170329 174800 -1 16368
16370 3 384182 170320 174760 -1 16369
16371 3 384591 170399 174760 -1 16370
16372 3 384646 170380 174840 -1 16371
16373 3 384656 170409 174680 -1 16371
16374 3 384712 170399 174640 -1 16373
16375 3 384822 170292 174560 -1 16374
16376 3 384892 170250 174480 -1 16375
16377 3 384967 170299 174400 -1 16376
16378 3 385087 170389 174320 -1 16377
16379 3 385416 170604 174280 -1 16378
16380 3 385444 170574 174080 -1 16379
16381 3 385531 170589 174040 -1 16380
16382 3 385607 170555 174000 -1 16381
16383 3 385747 170522 173920 -1 16382
16384 3 385781 170510 173840 -1 16383
16385 3 385812 170490 173760 -1 16384
16386 3 385874 170482 173680 -1 16385
16387 3 385927 170474 173640 -1 16386
16388 3 386036 170502 173480 -1 16387
16389 3 386039 170527 173360 -1 16388
16390 3 386111 170644 173200 -1 16389
16391 3 386132 170670 173080 -1 16390
16392 3 386319 170692 172960 -1 16391
16393 3 386411 170885 172880 -1 16392
16394 3 386509 170895 172800 -1 16393
16395 3 386642 170882 172760 -1 16394
16396 3 386704 170815 172640 -1 16395
16397 3 386754 170759 172600 -1 16396
16398 3 386781 170615 172520 -1 16397
16399 3 386876 170602 172440 -1 16398
16400 3 385341 170660 174360 -1 16379
16401 3 383202 169745 175360 -1 16357
16402 3 383216 169709 175280 -1 16401
16403 3 383377 169523 175200 -1 16402
16404 3 380118 168128 176600 131 16346
16405 3 379872 168214 176920 120 16404
16406 3 379788 168225 177400 98 16405
16407 3 379704 168189 177600 64 16406
16408 3 379631 168165 177800 128 16407
16409 3 379568 168278 177920 120 16408
16410 3 379609 168157 178000 90 16409
16411 3 379536 168205 178160 122 16410
16412 3 379500 168277 178360 81 16411
16413 3 379380 168350 178520 60 16412
16414 3 379077 168369 178680 60 16413
16415 3 378886 168415 178840 81 16414
16416 3 378326 168371 178840 102 16415
16417 3 378126 168331 178760 81 16416
16418 3 377966 168287 178720 96 16417
16419 3 378848 168430 178880 51 16415
16420 3 378806 168709 179080 60 16419
16421 3 377920 168832 179640 120 16420
16422 3 378145 168845 179720 -1 16421
16423 3 378142 169033 179840 -1 16422
16424 3 378115 169128 179920 -1 16423
16425 3 378190 169268 180040 -1 16424
16426 3 378192 169282 180080 -1 16425
16427 3 377696 168960 179680 64 16421
16428 3 377440 169056 179680 64 16427
16429 3 377515 169063 179760 -1 16428
16430 3 377376 169056 179680 51 16428
16431 3 377052 169122 179560 -1 16430
16432 3 377012 169173 179520 -1 16431
16433 3 376900 169225 179440 -1 16432
16434 3 376827 169222 179400 -1 16433
16435 3 376762 169273 179320 -1 16434
16436 3 376603 169357 179240 -1 16435
16437 3 376488 169403 179160 -1 16436
16438 3 376277 169482 179080 -1 16437
16439 3 376092 169612 179040 -1 16438
16440 3 375870 169753 179080 -1 16439
16441 3 375827 169793 179160 -1 16440
16442 3 375722 169832 179240 -1 16441
16443 3 375625 169827 179280 -1 16442
16444 3 375195 169877 179240 -1 16443
16445 3 374933 169888 179280 -1 16444
16446 3 374687 169940 179320 -1 16445
16447 3 374252 169937 179320 -1 16446
16448 3 374218 170057 179400 -1 16447
16449 3 374155 170115 179480 -1 16448
16450 3 374017 169807 179360 -1 16447
16451 3 373892 169785 179400 -1 16450
16452 3 373662 169575 179400 -1 16451
16453 3 373470 169498 179440 -1 16452
16454 3 373333 169622 179520 -1 16453
16455 3 373253 169617 179560 -1 16454
16456 3 372988 169595 179680 -1 16455
16457 3 372943 169548 179720 -1 16456
16458 3 372798 169512 179800 -1 16457
16459 3 372702 169345 179880 -1 16458
16460 3 372632 169228 179960 -1 16459
16461 3 372358 169010 180000 -1 16460
16462 3 372130 168717 179960 -1 16461
16463 3 372158 168675 179920 -1 16462
16464 3 372215 168530 179880 -1 16463
16465 3 372212 168185 179920 -1 16464
16466 3 372088 168128 179960 -1 16465
16467 3 372222 167943 179960 -1 16466
16468 3 372393 167765 179880 -1 16467
16469 3 372472 167602 179880 -1 16468
16470 3 372382 167475 179880 -1 16469
16471 3 372332 167313 179840 -1 16470
16472 3 372192 167260 179840 -1 16471
16473 3 372142 167230 179760 -1 16472
16474 3 372230 167207 179680 -1 16473
16475 3 372227 167167 179600 -1 16474
16476 3 372247 167073 179480 -1 16475
16477 3 372282 167080 179360 -1 16476
16478 3 372313 167088 179240 -1 16477
16479 3 372305 167082 179200 -1 16478
16480 3 372435 166877 179120 -1 16479
16481 3 372478 166835 179040 -1 16480
16482 3 372495 166772 179000 -1 16481
16483 3 372352 166343 178840 -1 16482
16484 3 372270 166255 178800 -1 16483
16485 3 372185 166200 178720 -1 16484
16486 3 372127 166160 178600 -1 16485
16487 3 372105 166117 178480 -1 16486
16488 3 372148 166187 178400 -1 16487
16489 3 372158 166178 178320 -1 16488
16490 3 372183 166142 178240 -1 16489
16491 3 372228 165602 178160 -1 16490
16492 3 372232 165563 178120 -1 16491
16493 3 372247 165490 178040 -1 16492
16494 3 372208 165457 177960 -1 16493
16495 3 372105 165400 177920 -1 16494
16496 3 372067 165323 177880 -1 16495
16497 3 372100 165120 177840 -1 16496
16498 3 372197 167127 179880 -1 16472
16499 3 372182 167062 179960 -1 16498
16500 3 376682 169285 179520 -1 16432
16501 3 376380 169322 179520 -1 16500
16502 3 376373 169338 179600 -1 16501
16503 3 376375 169280 179680 -1 16502
16504 3 379135 168614 177960 157 16409
16505 3 379060 168989 178000 64 16504
16506 3 378736 169427 178040 -1 16505
16507 3 378397 168965 169080 135 15152
16508 3 378577 169413 169120 120 16507
16509 3 378600 169543 169160 -1 16508
16510 3 381883 165944 164840 81 14936
16511 3 381548 166572 164920 45 16510
16512 3 381350 166781 164920 51 16511
16513 3 381326 166814 164840 81 16512
16514 3 381206 166907 164760 80 16513
16515 3 380845 167003 164680 45 16514
16516 3 380521 167290 164680 81 16515
16517 3 380428 167367 164720 217 16516
16518 3 380211 167504 164720 136 16517
16519 3 380047 167742 164680 120 16518
16520 3 379931 167876 164640 71 16519
16521 3 379861 167959 164600 86 16520
16522 3 379788 168014 164560 229 16521
16523 3 379786 168026 164520 71 16522
16524 3 379573 168192 164480 32 16523
16525 3 379560 168347 164440 64 16524
16526 3 379352 168573 164360 32 16525
16527 3 379352 168573 164360 175 16526
16528 3 379204 168705 164280 86 16527
16529 3 378984 168908 164280 32 16528
16530 3 378750 169233 164280 90 16529
16531 3 378552 169747 164280 217 16530
16532 3 378338 169909 164320 71 16531
16533 3 378028 170174 164320 71 16532
16534 3 377841 170350 164280 239 16533
16535 3 377771 170364 164240 160 16534
16536 3 377163 170644 164200 175 16535
16537 3 376982 170727 164160 136 16536
16538 3 376816 170803 164080 102 16537
16539 3 376710 170348 164120 -1 16538
16540 3 376713 170304 164200 -1 16539
16541 3 376687 170212 164240 -1 16540
16542 3 376659 170104 164200 -1 16541
16543 3 376593 170023 164120 -1 16542
16544 3 376487 169960 164000 -1 16543
16545 3 376452 169998 163880 -1 16544
16546 3 376454 170009 163840 -1 16545
16547 3 376671 170188 164320 -1 16541
16548 3 376824 169990 164360 -1 16547
16549 3 376928 169632 164320 45 16548
16550 3 376992 169376 164240 40 16549
16551 3 377088 169120 164240 75 16550
16552 3 377024 168928 164400 45 16551
16553 3 376992 168768 164600 32 16552
16554 3 377024 168736 164880 60 16553
16555 3 377024 168672 165000 45 16554
16556 3 376981 168682 165040 -1 16555
16557 3 376981 168678 165120 -1 16556
16558 3 376925 168676 165160 -1 16557
16559 3 376840 168739 165200 -1 16558
16560 3 376809 168774 165280 -1 16559
16561 3 376807 168788 165360 -1 16560
16562 3 376774 168810 165400 -1 16561
16563 3 376684 168864 165480 -1 16562
16564 3 376685 168828 165600 -1 16563
16565 3 376717 168803 165720 -1 16564
16566 3 376640 168716 165840 -1 16565
16567 3 376590 168694 165920 -1 16566
16568 3 376538 168673 166000 -1 16567
16569 3 376400 168617 166120 -1 16568
16570 3 376306 168600 166200 -1 16569
16571 3 375976 168292 166320 -1 16570
16572 3 375922 168245 166400 -1 16571
16573 3 375861 168115 166520 -1 16572
16574 3 375978 167990 166600 -1 16573
16575 3 376014 167838 166680 -1 16574
16576 3 375990 167713 166800 -1 16575
16577 3 375936 167525 166880 -1 16576
16578 3 375979 167330 166960 -1 16577
16579 3 376157 167097 167040 -1 16578
16580 3 376303 167064 167120 -1 16579
16581 3 376407 167047 167200 -1 16580
16582 3 376468 167040 167240 -1 16581
16583 3 376531 167009 167320 -1 16582
16584 3 376543 166960 167400 -1 16583
16585 3 376534 166913 167440 -1 16584
16586 3 376536 166892 167520 -1 16585
16587 3 376555 166823 167640 -1 16586
16588 3 376595 166783 167720 -1 16587
16589 3 376597 166769 167760 -1 16588
16590 3 376768 170947 163960 131 16538
16591 3 376661 171122 163920 71 16590
16592 3 376570 171320 163840 60 16591
16593 3 376410 171469 163760 128 16592
16594 3 376271 171596 163680 45 16593
16595 3 376162 171672 163560 86 16594
16596 3 375989 171803 163480 51 16595
16597 3 375888 171906 163400 256 16596
16598 3 375748 172007 163320 128 16597
16599 3 375596 172116 163240 81 16598
16600 3 375511 172203 163120 102 16599
16601 3 375320 172315 163040 189 16600
16602 3 375231 172397 162920 269 16601
16603 3 374773 172579 162920 102 16602
16604 3 374526 172693 162920 108 16603
16605 3 374219 172899 162920 140 16604
16606 3 374161 172911 162880 45 16605
16607 3 374112 172951 162800 75 16606
16608 3 373954 173015 162760 120 16607
16609 3 373952 173107 162680 140 16608
16610 3 373251 173654 162600 135 16609
16611 3 373222 173863 162520 32 16610
16612 3 373099 174230 162400 45 16611
16613 3 373092 174324 162320 32 16612
16614 3 373163 174448 162200 51 16613
16615 3 373179 174642 162200 131 16614
16616 3 373196 174648 162160 101 16615
16617 3 373191 174779 162120 104 16616
16618 3 373202 174882 162000 107 16617
16619 3 373217 174998 161920 164 16618
16620 3 373232 175003 161840 328 16619
16621 3 373168 175310 161760 140 16620
16622 3 373302 175245 161720 128 16621
16623 3 373343 175333 161640 270 16622
16624 3 373391 175374 161520 32 16623
16625 3 373467 175422 161400 71 16624
16626 3 373584 175523 161320 98 16625
16627 3 373782 175789 161200 139 16626
16628 3 373906 175980 161120 217 16627
16629 3 373978 176053 161040 128 16628
16630 3 374014 176045 161000 108 16629
16631 3 374046 176046 160920 327 16630
16632 3 374044 176269 160840 156 16631
16633 3 374067 176295 160800 268 16632
16634 3 374098 176365 160760 102 16633
16635 3 374158 176622 160680 86 16634
16636 3 374187 176772 160640 137 16635
16637 3 374108 176813 160600 156 16636
16638 3 374022 176904 160560 432 16637
16639 3 373970 176941 160480 60 16638
16640 3 373930 177080 160400 64 16639
16641 3 373946 177300 160280 150 16640
16642 3 373941 177390 160240 32 16641
16643 3 373898 177520 160160 101 16642
16644 3 373864 177628 160080 343 16643
16645 3 373858 177671 160000 107 16644
16646 3 373775 178094 159960 81 16645
16647 3 373732 178182 159960 64 16646
16648 3 373647 178248 159960 40 16647
16649 3 373524 178321 160000 32 16648
16650 3 373323 178439 160000 60 16649
16651 3 373322 178448 160040 86 16650
16652 3 373119 178638 160080 224 16651
16653 3 373043 178787 160120 279 16652
16654 3 372975 178929 160160 217 16653
16655 3 372917 179116 160200 120 16654
16656 3 372836 179215 160240 81 16655
16657 3 372749 179291 160320 32 16656
16658 3 372554 179357 160440 134 16657
16659 3 372418 179430 160440 218 16658
16660 3 372327 179479 160440 258 16659
16661 3 372195 179559 160440 164 16660
16662 3 372131 179638 160400 91 16661
16663 3 372087 179686 160360 45 16662
16664 3 372016 179695 160320 154 16663
16665 3 371955 179753 160280 51 16664
16666 3 371944 179781 160240 32 16665
16667 3 371921 179836 160200 32 16666
16668 3 371917 179862 160160 228 16667
16669 3 371844 179807 160120 143 16668
16670 3 371677 179784 160080 434 16669
16671 3 371561 179787 160040 272 16670
16672 3 371200 179841 160000 86 16671
16673 3 371147 179925 159960 32 16672
16674 3 371063 179987 159920 270 16673
16675 3 370731 180199 159840 81 16674
16676 3 370672 180227 159760 115 16675
16677 3 370366 180431 159920 150 16676
16678 3 370143 180714 159920 98 16677
16679 3 369980 180937 159880 51 16678
16680 3 369852 181036 159920 120 16679
16681 3 369661 181373 159960 108 16680
16682 3 369554 181513 160040 104 16681
16683 3 369372 181874 160120 -1 16682
16684 3 369051 181982 160000 -1 16683
16685 3 368996 182095 159880 -1 16684
16686 3 368210 182251 159960 -1 16685
16687 3 368094 182274 160040 -1 16686
16688 3 367769 182442 160080 -1 16687
16689 3 367692 182456 160120 -1 16688
16690 3 367543 182518 160160 -1 16689
16691 3 367302 182580 160200 -1 16690
16692 3 367241 182589 160240 -1 16691
16693 3 367141 182648 160280 -1 16692
16694 3 367121 182690 160320 -1 16693
16695 3 367112 182722 160360 -1 16694
16696 3 367101 182764 160400 -1 16695
16697 3 367082 182842 160440 -1 16696
16698 3 367032 182997 160520 -1 16697
16699 3 367002 183252 160560 -1 16698
16700 3 366718 183571 160600 -1 16699
16701 3 366386 183769 160680 -1 16700
16702 3 366296 183738 160720 -1 16701
16703 3 366252 183687 160760 -1 16702
16704 3 366198 183609 160800 -1 16703
16705 3 366096 183577 160840 -1 16704
16706 3 365836 183446 160880 -1 16705
16707 3 365697 183370 160920 -1 16706
16708 3 365510 183316 160960 -1 16707
16709 3 365601 183366 161000 -1 16708
16710 3 365655 183381 161120 -1 16709
16711 3 365660 183354 161200 -1 16710
16712 3 365646 183298 161280 -1 16711
16713 3 365625 183282 161320 -1 16712
16714 3 365580 183293 161360 -1 16713
16715 3 365535 183260 161400 -1 16714
16716 3 365677 183392 161440 -1 16715
16717 3 365747 183406 161480 -1 16716
16718 3 365792 183392 161520 -1 16717
16719 3 365799 183397 161640 -1 16718
16720 3 365843 183456 161720 -1 16719
16721 3 365950 183420 161760 -1 16720
16722 3 365963 183508 161800 -1 16721
16723 3 366053 183548 161880 -1 16722
16724 3 366143 183564 161960 -1 16723
16725 3 366220 183578 162040 -1 16724
16726 3 366265 183571 162120 -1 16725
16727 3 366199 183545 162160 -1 16726
16728 3 366201 183634 162240 -1 16727
16729 3 366124 183670 162280 -1 16728
16730 3 366112 183694 162320 -1 16729
16731 3 366126 183708 162360 -1 16730
16732 3 365451 183341 161040 -1 16709
16733 3 364907 183100 161000 -1 16732
16734 3 364733 182952 160960 -1 16733
16735 3 364594 182818 161040 -1 16734
16736 3 364578 182828 161120 -1 16735
16737 3 366708 183649 160520 -1 16700
16738 3 366608 183877 160440 -1 16737
16739 3 366775 183915 160320 -1 16738
16740 3 366810 183951 160240 -1 16739
16741 3 366865 183979 160160 -1 16740
16742 3 366483 183952 160400 -1 16738
16743 3 366362 183991 160280 -1 16742
16744 3 366049 184001 160240 -1 16743
16745 3 365967 184013 160160 -1 16744
16746 3 365807 184087 160120 -1 16745
16747 3 365546 184111 160200 -1 16746
16748 3 365508 184126 160240 -1 16747
16749 3 365322 184172 160320 -1 16748
16750 3 365043 184250 160360 -1 16749
16751 3 364901 184236 160400 -1 16750
16752 3 364577 184295 160440 -1 16751
16753 3 364315 184446 160480 -1 16752
16754 3 363847 184467 160480 -1 16753
16755 3 363708 184532 160440 -1 16754
16756 3 363230 184492 160440 -1 16755
16757 3 362948 184403 160480 -1 16756
16758 3 362490 184441 160440 -1 16757
16759 3 362273 184488 160400 -1 16758
16760 3 362184 184474 160360 -1 16759
16761 3 362080 184452 160320 -1 16760
16762 3 362040 184452 160280 -1 16761
16763 3 361849 184580 160240 -1 16762
16764 3 361816 184641 160160 -1 16763
16765 3 361635 184653 160120 -1 16764
16766 3 361624 184636 160080 -1 16765
16767 3 361659 184686 159960 -1 16766
16768 3 365839 184103 160040 -1 16746
16769 3 365873 184174 159960 -1 16768
16770 3 365878 184177 159920 -1 16769
16771 3 365813 184174 159880 -1 16770
16772 3 365672 184219 159800 -1 16771
16773 3 365484 184223 159680 -1 16772
16774 3 365399 184192 159640 -1 16773
16775 3 365356 184206 159600 -1 16774
16776 3 365233 184077 159520 -1 16775
16777 3 365186 184012 159480 -1 16776
16778 3 365624 184134 160080 -1 16746
16779 3 371923 179986 160120 134 16668
16780 3 371867 180234 160080 81 16779
16781 3 372128 181184 159600 60 16780
16782 3 372256 181344 159440 32 16781
16783 3 372233 181343 159400 -1 16782
16784 3 372513 181755 159400 -1 16783
16785 3 373894 177870 159840 75 16646
16786 3 373951 177832 159800 108 16785
16787 3 373486 177233 159800 51 16786
16788 3 373078 177204 159840 91 16787
16789 3 373077 177257 159720 -1 16788
16790 3 372753 177250 159680 -1 16789
16791 3 372738 177275 159600 -1 16790
16792 3 372757 177007 159800 -1 16788
16793 3 372668 176883 159720 -1 16792
16794 3 372600 176882 159680 -1 16793
16795 3 372427 176598 159640 -1 16794
16796 3 372315 176789 159560 -1 16795
16797 3 372249 176789 159440 -1 16796
16798 3 374019 177797 159760 32 16786
16799 3 373991 177886 159480 102 16798
16800 3 374003 177938 159360 81 16799
16801 3 374040 178054 159280 86 16800
16802 3 374164 178167 159160 124 16801
16803 3 374226 178291 159040 86 16802
16804 3 374225 178347 158920 102 16803
16805 3 374198 178427 158800 80 16804
16806 3 374063 178609 158680 45 16805
16807 3 374058 178601 158600 198 16806
16808 3 374064 178598 158520 321 16807
16809 3 374115 178629 158440 64 16808
16810 3 374125 178677 158360 137 16809
16811 3 374127 178652 158280 32 16810
16812 3 374098 178723 158200 71 16811
16813 3 374095 178735 158120 45 16812
16814 3 374092 178726 158040 64 16813
16815 3 374107 178778 157960 60 16814
16816 3 374075 178882 157760 64 16815
16817 3 374091 178875 157680 163 16816
16818 3 374135 178943 157600 32 16817
16819 3 374139 178946 157560 64 16818
16820 3 374148 178947 157520 32 16819
16821 3 374148 178949 157480 175 16820
16822 3 374280 179212 157320 32 16821
16823 3 374256 179516 157000 102 16822
16824 3 373929 179809 156840 40 16823
16825 3 373865 179864 156760 269 16824
16826 3 373761 179995 156640 375 16825
16827 3 373638 180055 156560 71 16826
16828 3 373433 180227 156440 96 16827
16829 3 373367 180294 156320 60 16828
16830 3 373144 180373 156240 131 16829
16831 3 373075 180433 156160 98 16830
16832 3 372816 180737 155880 32 16831
16833 3 372699 180802 155640 40 16832
16834 3 372709 180813 155320 75 16833
16835 3 372657 180873 155240 32 16834
16836 3 373065 180556 155200 51 16835
16837 3 373220 180476 155160 -1 16836
16838 3 373296 180448 155080 -1 16837
16839 3 373356 180403 155040 -1 16838
16840 3 372538 180940 155200 -1 16835
16841 3 372284 181083 155080 -1 16840
16842 3 372060 181518 154960 -1 16841
16843 3 371853 181526 154920 -1 16842
16844 3 371724 181582 154840 -1 16843
16845 3 371573 181728 154720 -1 16844
16846 3 371372 181966 154680 -1 16845
16847 3 371139 182321 154600 -1 16846
16848 3 371025 182441 154440 -1 16847
16849 3 370850 182821 154240 -1 16848
16850 3 370806 183063 154080 -1 16849
16851 3 370820 183379 153840 -1 16850
16852 3 370891 183862 153520 -1 16851
16853 3 370855 184007 153320 -1 16852
16854 3 370640 184158 153080 148 16853
16855 3 370627 184527 152960 120 16854
16856 3 370439 184947 152880 86 16855
16857 3 370291 185134 152760 148 16856
16858 3 370172 185301 152600 269 16857
16859 3 369780 185453 152520 51 16858
16860 3 369647 185441 152440 128 16859
16861 3 369517 185411 152240 102 16860
16862 3 369392 185425 152120 32 16861
16863 3 369352 185425 152080 192 16862
16864 3 369205 185479 151880 40 16863
16865 3 369074 185547 151840 51 16864
16866 3 368997 185737 151800 91 16865
16867 3 368958 185703 151720 101 16866
16868 3 368872 185577 151640 45 16867
16869 3 368856 185532 151560 96 16868
16870 3 368921 185507 151400 128 16869
16871 3 368841 185491 151120 282 16870
16872 3 368481 185185 150960 176 16871
16873 3 368243 184916 150800 96 16872
16874 3 368287 184687 150760 81 16873
16875 3 368116 184451 150680 128 16874
16876 3 368174 184421 150600 81 16875
16877 3 367805 183924 150760 64 16876
16878 3 367671 183701 150880 141 16877
16879 3 367400 183271 151160 51 16878
16880 3 367295 182903 151360 81 16879
16881 3 367228 182435 151560 115 16880
16882 3 367183 182094 151680 80 16881
16883 3 366945 181414 151800 60 16882
16884 3 366832 181017 151960 101 16883
16885 3 367096 180632 151800 45 16884
16886 3 367146 180605 151560 75 16885
16887 3 367815 180323 151520 -1 16886
16888 3 367972 180314 151440 -1 16887
16889 3 368254 180251 151200 -1 16888
16890 3 368675 180233 151000 -1 16889
16891 3 368798 180425 150760 -1 16890
16892 3 369046 180666 150560 -1 16891
16893 3 369491 181091 150280 -1 16892
16894 3 369582 181118 150160 -1 16893
16895 3 369853 180616 150000 -1 16894
16896 3 369916 180216 149800 -1 16895
16897 3 370141 179626 149640 -1 16896
16898 3 370498 179282 149480 -1 16897
16899 3 370724 179186 149400 -1 16898
16900 3 370706 179096 149200 -1 16899
16901 3 370760 179063 149160 -1 16900
16902 3 370801 179041 149120 -1 16901
16903 3 371109 178829 149120 -1 16902
16904 3 371114 178484 149080 -1 16903
16905 3 371116 178287 149040 -1 16904
16906 3 370846 179063 149040 -1 16901
16907 3 371112 179089 149000 -1 16906
16908 3 371185 179018 148920 -1 16907
16909 3 371499 178921 148800 -1 16908
16910 3 371814 178779 148680 -1 16909
16911 3 368029 184919 150800 86 16873
16912 3 367486 184944 150760 -1 16911
16913 3 367396 184911 150720 -1 16912
16914 3 367402 184990 150680 -1 16913
16915 3 369121 186093 151760 101 16866
16916 3 369242 186320 151640 -1 16915
16917 3 369375 186421 151480 -1 16916
16918 3 369509 186623 151320 -1 16917
16919 3 369587 186810 151160 -1 16918
16920 3 369830 186976 151040 -1 16919
16921 3 369914 187116 150920 -1 16920
16922 3 370269 187156 150840 -1 16921
16923 3 370356 187221 150760 -1 16922
16924 3 370509 187271 150680 -1 16923
16925 3 370710 187358 150600 -1 16924
16926 3 370792 187449 150560 -1 16925
16927 3 369462 187160 150840 -1 16921
16928 3 369283 187258 150760 -1 16927
16929 3 369227 187474 150680 -1 16928
16930 3 369284 187644 150640 -1 16929
16931 3 369133 185327 151880 128 16864
16932 3 369092 185248 151840 -1 16931
16933 3 369117 185213 151760 -1 16932
16934 3 369129 185213 151720 -1 16933
16935 3 372161 181502 154920 -1 16842
16936 3 372257 181529 154880 -1 16935
16937 3 372412 181769 154840 -1 16936
16938 3 374433 179523 156840 81 16823
16939 3 374559 179727 156680 120 16938
16940 3 374551 179815 156600 120 16939
16941 3 374681 179947 156520 45 16940
16942 3 374712 180010 156480 32 16941
16943 3 374794 180142 156360 80 16942
16944 3 374962 180220 156240 371 16943
16945 3 375036 180338 156160 90 16944
16946 3 375215 180493 156040 60 16945
16947 3 375324 180555 155960 128 16946
16948 3 375554 180633 155800 102 16947
16949 3 375665 180751 155720 150 16948
16950 3 375767 180786 155680 32 16949
16951 3 375952 180928 155520 40 16950
16952 3 376193 180952 155360 163 16951
16953 3 376178 180949 155320 160 16952
16954 3 376272 180974 155280 163 16953
16955 3 376436 181027 155240 153 16954
16956 3 376668 181155 155280 307 16955
16957 3 376703 181189 155320 32 16956
16958 3 376789 181225 155360 107 16957
16959 3 376861 181290 155400 -1 16958
16960 3 376962 181419 155440 -1 16959
16961 3 377122 181567 155400 -1 16960
16962 3 377266 181483 155560 -1 16961
16963 3 377356 181443 155680 -1 16962
16964 3 377389 181235 155840 -1 16963
16965 3 377388 181174 155880 -1 16964
16966 3 377502 181031 155960 -1 16965
16967 3 377569 180930 156120 -1 16966
16968 3 377549 180843 156200 -1 16967
16969 3 377163 181584 155320 -1 16961
16970 3 377330 181732 155200 -1 16969
16971 3 377421 181873 155160 -1 16970
16972 3 377447 181932 155080 -1 16971
16973 3 377435 182002 155000 -1 16972
16974 3 377351 182118 154920 -1 16973
16975 3 376488 181042 155200 51 16955
16976 3 376626 181090 155080 185 16975
16977 3 376730 181128 155000 131 16976
16978 3 376784 181161 154880 139 16977
16979 3 376854 181235 154760 275 16978
16980 3 376943 181278 154560 32 16979
16981 3 377144 181337 154360 32 16980
16982 3 377146 181390 154320 40 16981
16983 3 377102 181416 154200 140 16982
16984 3 377192 181462 154000 101 16983
16985 3 377213 181468 153880 75 16984
16986 3 377214 181515 153800 219 16985
16987 3 377047 181955 153800 398 16986
16988 3 377012 181963 153760 40 16987
16989 3 377018 181970 153720 51 16988
16990 3 377252 181515 153760 45 16986
16991 3 377310 181518 153720 335 16990
16992 3 377375 181565 153680 51 16991
16993 3 377378 181553 153640 391 16992
16994 3 377414 181564 153600 91 16993
16995 3 377460 181517 153520 163 16994
16996 3 377526 181554 153400 128 16995
16997 3 377521 181667 153240 98 16996
16998 3 377567 181820 153120 45 16997
16999 3 377603 181903 153000 124 16998
17000 3 377580 182013 152840 86 16999
17001 3 377700 182046 152640 80 17000
17002 3 377803 182060 152560 45 17001
17003 3 377955 182108 152520 120 17002
17004 3 378057 182204 152480 86 17003
17005 3 378114 182263 152440 86 17004
17006 3 378207 182347 152360 -1 17005
17007 3 378300 182491 152240 -1 17006
17008 3 378341 182575 152120 -1 17007
17009 3 378377 182673 151960 -1 17008
17010 3 378431 182833 151840 -1 17009
17011 3 378470 182988 151680 -1 17010
17012 3 378527 183311 151640 -1 17011
17013 3 378544 183492 151520 -1 17012
17014 3 378540 183483 151320 -1 17013
17015 3 378695 183504 151160 -1 17014
17016 3 378805 183473 151080 -1 17015
17017 3 378939 183503 151000 -1 17016
17018 3 379084 183657 150880 -1 17017
17019 3 379220 183847 150720 -1 17018
17020 3 379534 184433 150520 -1 17019
17021 3 379783 184784 150400 -1 17020
17022 3 379939 185036 150280 -1 17021
17023 3 380114 185111 150120 -1 17022
17024 3 380195 184985 149920 -1 17023
17025 3 380480 184724 149760 -1 17024
17026 3 380709 184714 149720 -1 17025
17027 3 380710 184547 149640 -1 17026
17028 3 380725 184423 149520 -1 17027
17029 3 380892 184470 149360 -1 17028
17030 3 380918 184481 149280 -1 17029
17031 3 381067 184528 149120 32 17030
17032 3 381107 184549 149080 80 17031
17033 3 381202 184545 148960 32 17032
17034 3 381273 184602 148800 104 17033
17035 3 381274 184687 148680 150 17034
17036 3 381336 184757 148560 124 17035
17037 3 381360 184813 148480 128 17036
17038 3 381386 184858 148360 81 17037
17039 3 381447 184909 148280 107 17038
17040 3 381571 184990 148200 219 17039
17041 3 381624 185035 148080 51 17040
17042 3 381916 185079 147960 198 17041
17043 3 382103 185188 147920 200 17042
17044 3 382385 185236 147880 153 17043
17045 3 382466 185247 147840 91 17044
17046 3 382130 185125 147800 102 17045
17047 3 382092 185050 147720 108 17046
17048 3 382150 185051 147640 134 17047
17049 3 382211 185078 147520 198 17048
17050 3 382209 185002 147440 51 17049
17051 3 382231 184928 147320 60 17050
17052 3 382220 184841 147200 307 17051
17053 3 383104 185088 146400 64 17052
17054 3 383360 185152 146320 86 17053
17055 3 383520 185248 146120 98 17054
17056 3 383680 185312 145880 75 17055
17057 3 383904 185344 145760 91 17056
17058 3 384064 185472 145560 120 17057
17059 3 384192 185600 145320 107 17058
17060 3 384384 185696 145120 160 17059
17061 3 384512 185952 145080 156 17060
17062 3 384736 185888 144960 122 17061
17063 3 384960 185920 144760 71 17062
17064 3 385088 186048 144560 71 17063
17065 3 385280 186144 144400 71 17064
17066 3 385440 186304 144200 75 17065
17067 3 385504 186400 144160 71 17066
17068 3 385606 186463 144080 -1 17067
17069 3 385638 186467 144040 -1 17068
17070 3 385686 186562 143960 -1 17069
17071 3 385795 186689 143920 -1 17070
17072 3 382729 185253 147800 51 17045
17073 3 383100 185151 147720 240 17072
17074 3 383502 184820 147680 51 17073
17075 3 383666 184656 147640 -1 17074
17076 3 383675 184611 147600 -1 17075
17077 3 383704 184570 147560 -1 17076
17078 3 383825 184654 147720 -1 17074
17079 3 384052 184659 147760 -1 17078
17080 3 384353 184723 147720 -1 17079
17081 3 384439 184645 147640 -1 17080
17082 3 384508 184586 147600 -1 17081
17083 3 384694 184387 147480 -1 17082
17084 3 384794 184306 147440 -1 17083
17085 3 384818 184227 147400 -1 17084
17086 3 384847 184202 147320 -1 17085
17087 3 384918 184166 147240 -1 17086
17088 3 385142 184160 147160 -1 17087
17089 3 385483 184151 146960 -1 17088
17090 3 385646 184202 146840 -1 17089
17091 3 385916 184321 146760 -1 17090
17092 3 386192 184466 146720 -1 17091
17093 3 386511 184809 146640 -1 17092
17094 3 386775 184946 146600 -1 17093
17095 3 387191 185182 146520 -1 17094
17096 3 387408 185310 146440 -1 17095
17097 3 387657 185555 146360 -1 17096
17098 3 387830 185505 146240 -1 17097
17099 3 387940 185500 146000 -1 17098
17100 3 388438 185560 145760 -1 17099
17101 3 388624 185593 145720 -1 17100
17102 3 388984 185719 145680 -1 17101
17103 3 389116 185807 145600 -1 17102
17104 3 389224 185867 145560 -1 17103
17105 3 389556 185962 145480 -1 17104
17106 3 389856 186053 145440 -1 17105
17107 3 390078 186153 145400 -1 17106
17108 3 390225 186310 145360 -1 17107
17109 3 390278 186335 145320 -1 17108
17110 3 390309 186384 145280 -1 17109
17111 3 390379 186438 145240 -1 17110
17112 3 390406 186482 145200 -1 17111
17113 3 390438 186532 145160 -1 17112
17114 3 390488 186625 145080 -1 17113
17115 3 390553 186696 145000 -1 17114
17116 3 390560 186762 144960 -1 17115
17117 3 390735 186747 144920 -1 17116
17118 3 390879 186735 144880 -1 17117
17119 3 391207 186682 144800 -1 17118
17120 3 391366 186642 144760 -1 17119
17121 3 391484 186613 144720 -1 17120
17122 3 391566 186599 144680 -1 17121
17123 3 391820 186616 144640 -1 17122
17124 3 392041 186611 144680 -1 17123
17125 3 392085 186609 144720 -1 17124
17126 3 392090 186605 144760 -1 17125
17127 3 392123 186628 144800 -1 17126
17128 3 392159 186647 144840 -1 17127
17129 3 392218 186696 144880 -1 17128
17130 3 392268 186727 144920 -1 17129
17131 3 392362 186770 145000 -1 17130
17132 3 392445 186812 145080 -1 17131
17133 3 392598 186901 145160 -1 17132
17134 3 392686 186971 145200 -1 17133
17135 3 392878 187084 145320 -1 17134
17136 3 392934 187154 145360 -1 17135
17137 3 393108 187255 145480 -1 17136
17138 3 393234 187185 145520 -1 17137
17139 3 393393 187150 145560 -1 17138
17140 3 393582 187094 145600 -1 17139
17141 3 393883 187016 145600 -1 17140
17142 3 394079 187062 145560 -1 17141
17143 3 394328 187136 145520 -1 17142
17144 3 393250 187385 145520 -1 17137
17145 3 393313 187515 145480 -1 17144
17146 3 393393 187577 145440 -1 17145
17147 3 393492 187589 145360 -1 17146
17148 3 393544 187586 145320 -1 17147
17149 3 393580 187597 145240 -1 17148
17150 3 391243 186609 144720 -1 17120
17151 3 391118 186544 144680 -1 17150
17152 3 391046 186432 144680 -1 17151
17153 3 391020 186373 144720 -1 17152
17154 3 390476 187014 144960 -1 17116
17155 3 390531 187174 144960 -1 17154
17156 3 390581 187244 145000 -1 17155
17157 3 390241 185965 145400 -1 17107
17158 3 390261 185990 145360 -1 17157
17159 3 390409 185909 145400 -1 17157
17160 3 390529 185720 145400 -1 17159
17161 3 387537 185679 146360 -1 17097
17162 3 387229 185759 146360 -1 17161
17163 3 387046 185873 146400 -1 17162
17164 3 386937 185970 146440 -1 17163
17165 3 386732 186145 146480 -1 17164
17166 3 386574 186306 146520 -1 17165
17167 3 385402 184108 146800 -1 17090
17168 3 382901 185219 147920 45 17044
17169 3 382925 185168 148040 32 17168
17170 3 382860 185059 148160 134 17169
17171 3 382854 184982 148200 108 17170
17172 3 382840 184924 148240 32 17171
17173 3 382913 184915 148320 -1 17172
17174 3 382915 184962 148360 -1 17173
17175 3 382913 184991 148400 -1 17174
17176 3 382872 184979 148440 -1 17175
17177 3 380840 184310 149120 -1 17031
17178 3 380888 184198 149120 -1 17177
17179 3 380933 184153 149080 -1 17178
17180 3 380956 184078 149040 -1 17179
17181 3 381013 183964 149000 -1 17180
17182 3 381128 183819 148960 -1 17181
17183 3 377357 181216 154400 60 16981
17184 3 377450 181190 154440 160 17183
17185 3 377480 181179 154480 102 17184
17186 3 377482 181182 154520 -1 17185
17187 3 375903 181238 155320 45 16953
17188 3 375876 181260 155240 107 17187
17189 3 374815 180263 156400 96 16943
17190 3 374813 180291 156440 124 17189
17191 3 374880 180292 156480 153 17190
17192 3 391695 146074 157520 86 13802
17193 3 391641 146120 157440 51 17192
17194 3 391561 146237 157360 51 17193
17195 3 391449 146274 157320 45 17194
17196 3 391375 146290 157240 45 17195
17197 3 391351 146278 157160 64 17196
17198 3 391431 146214 157080 270 17197
17199 3 391455 146190 157000 32 17198
17200 3 391511 146182 156880 45 17199
17201 3 391403 146170 156760 101 17200
17202 3 391331 146210 156640 98 17201
17203 3 391311 146218 156600 143 17202
17204 3 391115 146294 156600 251 17203
17205 3 390871 146294 156680 80 17204
17206 3 390781 146394 156720 108 17205
17207 3 390613 146426 156800 60 17206
17208 3 390403 146442 156880 -1 17207
17209 3 390191 146502 156960 -1 17208
17210 3 389925 146474 157000 -1 17209
17211 3 389773 146474 157080 -1 17210
17212 3 389727 146410 157160 -1 17211
17213 3 389675 146382 157280 -1 17212
17214 3 389371 146262 157400 -1 17213
17215 3 389109 146070 157440 -1 17214
17216 3 388997 145998 157520 -1 17215
17217 3 388823 145954 157600 -1 17216
17218 3 390283 146618 156920 -1 17209
17219 3 390355 146638 156840 -1 17218
17220 3 390343 146626 156680 -1 17219
17221 3 390323 146654 156600 -1 17220
17222 3 389991 146402 156920 -1 17209
17223 3 390849 146274 156640 81 17205
17224 3 390885 146242 156560 71 17223
17225 3 390853 146114 156480 90 17224
17226 3 392095 144049 157480 101 13801
17227 3 392221 143992 157400 75 17226
17228 3 392306 143829 157360 108 17227
17229 3 392391 143802 157280 139 17228
17230 3 392454 143761 157200 45 17229
17231 3 392582 143721 157120 120 17230
17232 3 392605 143725 157080 71 17231
17233 3 392625 143753 157040 120 17232
17234 3 392664 143742 157000 60 17233
17235 3 392692 143756 156960 80 17234
17236 3 392743 143749 156880 137 17235
17237 3 392759 143771 156800 60 17236
17238 3 392692 143816 156720 128 17237
17239 3 392579 143866 156640 244 17238
17240 3 392467 143818 156640 300 17239
17241 3 392342 143745 156600 60 17240
17242 3 392279 143697 156560 120 17241
17243 3 392190 143646 156480 -1 17242
17244 3 392578 143897 156600 32 17239
17245 3 392619 143892 156520 71 17244
17246 3 392641 143910 156440 51 17245
17247 3 392607 143964 156400 108 17246
17248 3 392559 143997 156360 51 17247
17249 3 392489 144045 156280 45 17248
17250 3 392454 144022 156200 60 17249
17251 3 392444 144004 156120 81 17250
17252 3 392444 144005 156040 45 17251
17253 3 392392 143989 155960 75 17252
17254 3 392333 143990 155880 98 17253
17255 3 392256 143963 155800 45 17254
17256 3 392021 143911 155760 64 17255
17257 3 391976 143939 155720 51 17256
17258 3 391702 143881 155680 135 17257
17259 3 391591 143803 155640 45 17258
17260 3 391656 143810 155600 244 17259
17261 3 391695 143834 155560 120 17260
17262 3 391627 143837 155520 51 17261
17263 3 391458 143870 155480 51 17262
17264 3 391229 143872 155440 101 17263
17265 3 391104 143833 155400 86 17264
17266 3 391068 143829 155320 90 17265
17267 3 390940 143845 155240 175 17266
17268 3 390776 143905 155160 75 17267
17269 3 390736 143957 155040 137 17268
17270 3 390724 143829 154920 81 17269
17271 3 390676 143801 154840 244 17270
17272 3 390633 143797 154800 120 17271
17273 3 390629 143853 154720 143 17272
17274 3 390577 143869 154640 32 17273
17275 3 390509 143865 154520 32 17274
17276 3 390509 143965 154400 75 17275
17277 3 390537 144005 154320 96 17276
17278 3 390605 144037 154280 51 17277
17279 3 390669 144353 154280 51 17278
17280 3 390605 144437 154240 51 17279
17281 3 390537 144501 154120 98 17280
17282 3 390357 144685 154000 51 17281
17283 3 390371 144627 153960 -1 17282
17284 3 390380 144542 153880 -1 17283
17285 3 390390 144531 153800 -1 17284
17286 3 390363 144493 153720 -1 17285
17287 3 390457 144521 153640 -1 17286
17288 3 390514 144517 153560 -1 17287
17289 3 390549 144594 153480 -1 17288
17290 3 390557 144618 153440 -1 17289
17291 3 390568 144609 153400 -1 17290
17292 3 390637 144616 153320 -1 17291
17293 3 390670 144611 153240 -1 17292
17294 3 390757 144597 153160 -1 17293
17295 3 390764 144616 153120 -1 17294
17296 3 390742 144639 153040 -1 17295
17297 3 390803 144735 152960 -1 17296
17298 3 390862 144829 152920 -1 17297
17299 3 390898 144858 152880 -1 17298
17300 3 390975 144790 152840 -1 17299
17301 3 391055 144761 152800 -1 17300
17302 3 391135 144756 152760 -1 17301
17303 3 390501 143961 154240 80 17278
17304 3 390309 143933 154160 96 17303
17305 3 390165 143905 154120 45 17304
17306 3 389953 143881 154000 101 17305
17307 3 389789 143909 153880 108 17306
17308 3 389549 143809 153800 40 17307
17309 3 389773 143977 153800 98 17308
17310 3 389717 144073 153760 108 17309
17311 3 389705 144173 153680 64 17310
17312 3 389749 144269 153640 64 17311
17313 3 389725 144321 153560 32 17312
17314 3 389681 144395 153480 -1 17313
17315 3 389676 144409 153360 -1 17314
17316 3 389608 144390 153240 -1 17315
17317 3 389533 144430 153120 -1 17316
17318 3 389317 143717 153720 40 17308
17319 3 388937 143489 153640 156 17318
17320 3 388789 143493 153560 40 17319
17321 3 388473 143465 153520 181 17320
17322 3 388201 143445 153440 143 17321
17323 3 387989 143317 153360 51 17322
17324 3 387785 143285 153280 101 17323
17325 3 387701 143201 153160 136 17324
17326 3 387581 143193 153080 51 17325
17327 3 387493 143193 153040 160 17326
17328 3 387345 143193 153000 81 17327
17329 3 387125 143193 152960 32 17328
17330 3 387033 143209 152880 45 17329
17331 3 386685 143037 152840 150 17330
17332 3 386525 142933 152720 75 17331
17333 3 386401 142805 152640 51 17332
17334 3 386325 142725 152600 96 17333
17335 3 386637 142573 152600 64 17334
17336 3 386717 142541 152520 131 17335
17337 3 386857 142461 152440 32 17336
17338 3 386229 142665 152520 71 17334
17339 3 386185 142629 152440 40 17338
17340 3 386149 142609 152360 75 17339
17341 3 386221 142533 152240 71 17340
17342 3 386237 142825 152280 86 17341
17343 3 386188 142976 152280 -1 17342
17344 3 386198 143011 152320 -1 17343
17345 3 386208 143086 152400 -1 17344
17346 3 386250 143111 152440 -1 17345
17347 3 386293 142397 152200 120 17341
17348 3 386321 142285 152120 80 17347
17349 3 386345 142145 152000 71 17348
17350 3 386365 142225 151960 198 17349
17351 3 386373 142205 151880 51 17350
17352 3 386481 142249 151800 275 17351
17353 3 386609 142281 151720 51 17352
17354 3 386761 142329 151640 256 17353
17355 3 386797 142393 151480 181 17354
17356 3 386921 142529 151360 96 17355
17357 3 386977 142697 151240 -1 17356
17358 3 387033 142741 151120 -1 17357
17359 3 387057 142773 151000 -1 17358
17360 3 387077 142805 150880 -1 17359
17361 3 387013 142997 150760 -1 17360
17362 3 386561 142197 152040 32 17349
17363 3 386776 142218 152000 -1 17362
17364 3 386796 142193 152040 -1 17363
17365 3 386289 142073 152000 266 17349
17366 3 386155 141907 152000 -1 17365
17367 3 386105 141831 151920 -1 17366
17368 3 385943 141601 151840 -1 17367
17369 3 385822 141454 151760 -1 17368
17370 3 385485 141156 151760 -1 17369
17371 3 385460 141147 151720 -1 17370
17372 3 385253 141084 151600 -1 17371
17373 3 385220 141054 151520 -1 17372
17374 3 385220 141017 151440 -1 17373
17375 3 385253 140816 151440 -1 17374
17376 3 385145 140744 151440 -1 17375
17377 3 385073 140621 151480 -1 17376
17378 3 384992 140367 151520 -1 17377
17379 3 385003 139951 151600 -1 17378
17380 3 385005 139757 151680 -1 17379
17381 3 387593 143193 152960 120 17328
17382 3 390956 143673 155440 75 17265
17383 3 390904 143641 155480 45 17382
17384 3 390792 143561 155520 101 17383
17385 3 391414 143782 155680 86 17259
17386 3 391336 143775 155720 64 17385
17387 3 391256 143750 155760 32 17386
17388 3 391222 143744 155800 -1 17387
17389 3 391157 143709 155840 -1 17388
17390 3 392361 144015 155760 51 17255
17391 3 392389 144041 155680 115 17390
17392 3 392435 144118 155640 51 17391
17393 3 392468 144154 155600 64 17392
17394 3 392538 144082 155480 -1 17393
17395 3 392563 144089 155440 -1 17394
17396 3 392701 144130 155360 -1 17395
17397 3 392918 144019 155280 -1 17396
17398 3 393025 143980 155200 -1 17397
17399 3 393156 143925 155080 -1 17398
17400 3 393271 144009 155000 -1 17399
17401 3 392352 140632 157000 51 11402
17402 3 392686 141043 156960 101 17401
17403 3 392897 141123 156920 154 17402
17404 3 392971 141146 156880 51 17403
17405 3 393074 141178 156840 96 17404
17406 3 393159 141248 156800 45 17405
17407 3 393159 141255 156760 51 17406
17408 3 393216 141271 156680 51 17407
17409 3 393327 141295 156600 96 17408
17410 3 393416 141302 156520 150 17409
17411 3 393587 141294 156480 131 17410
17412 3 393657 141283 156440 108 17411
17413 3 393733 141308 156360 96 17412
17414 3 393684 141175 156360 140 17413
17415 3 393742 141119 156280 60 17414
17416 3 393754 141339 156320 51 17413
17417 3 393954 141479 156280 71 17416
17418 3 394012 141483 156200 194 17417
17419 3 394124 141527 156120 81 17418
17420 3 394228 141507 156040 90 17419
17421 3 394324 141563 155960 51 17420
17422 3 394328 141599 155880 81 17421
17423 3 394538 141731 155800 102 17422
17424 3 394630 141779 155680 96 17423
17425 3 394794 141791 155520 -1 17424
17426 3 394948 141715 155400 -1 17425
17427 3 395090 141791 155320 -1 17426
17428 3 395166 141823 155200 -1 17427
17429 3 395338 141803 155120 -1 17428
17430 3 395680 141623 155160 -1 17429
17431 3 395874 141543 155120 -1 17430
17432 3 395972 141479 155160 -1 17431
17433 3 395946 141639 155080 -1 17431
17434 3 396188 141711 155040 -1 17433
17435 3 395874 141511 155040 -1 17431
17436 3 395896 141367 154960 -1 17435
17437 3 391068 138072 156640 228 11399
17438 3 391509 138128 156480 81 17437
17439 3 391923 138132 156240 115 17438
17440 3 392419 138254 156000 120 17439
17441 3 393077 138402 155760 45 17440
17442 3 393429 138272 155480 163 17441
17443 3 394184 138082 155200 45 17442
17444 3 394253 138117 155120 150 17443
17445 3 394710 138035 155000 120 17444
17446 3 395054 137877 154720 101 17445
17447 3 395849 137731 154320 60 17446
17448 3 396049 137660 154200 120 17447
17449 3 395394 138166 154200 81 17448
17450 3 395378 138334 154200 120 17449
17451 3 395394 138403 154160 51 17450
17452 3 395373 138469 154120 217 17451
17453 3 395251 138645 154080 75 17452
17454 3 395283 138673 154040 -1 17453
17455 3 395251 138698 154000 -1 17454
17456 3 395267 138709 153960 -1 17455
17457 3 395230 138767 153920 -1 17456
17458 3 395268 138823 153840 -1 17457
17459 3 395308 138843 153680 -1 17458
17460 3 395358 139003 153600 -1 17459
17461 3 395448 139183 153640 -1 17460
17462 3 395572 139339 153720 -1 17461
17463 3 395636 139411 153840 -1 17462
17464 3 396519 137501 153920 178 17448
17465 3 396870 137234 153520 45 17464
17466 3 397294 137073 153120 75 17465
17467 3 397731 137122 152720 98 17466
17468 3 397959 137039 152320 64 17467
17469 3 398015 137043 152280 150 17468
17470 3 398097 137025 152120 101 17469
17471 3 398545 137175 151640 80 17470
17472 3 398950 137315 151200 64 17471
17473 3 399190 137494 150880 90 17472
17474 3 399265 137547 150800 75 17473
17475 3 400158 138546 150400 226 17474
17476 3 400374 138789 150080 156 17475
17477 3 400113 137996 149760 32 17476
17478 3 400022 137744 149640 75 17477
17479 3 400575 137986 149640 60 17478
17480 3 401247 138310 149680 32 17479
17481 3 401429 138674 149800 96 17480
17482 3 401681 138898 149880 128 17481
17483 3 402191 139202 149960 -1 17482
17484 3 402663 139462 150040 -1 17483
17485 3 403099 139578 150120 -1 17484
17486 3 403429 139662 150240 -1 17485
17487 3 403291 139826 150240 -1 17486
17488 3 403089 139998 150200 -1 17487
17489 3 403197 140034 150240 -1 17488
17490 3 403237 139990 150320 -1 17489
17491 3 403179 139946 150360 -1 17490
17492 3 403123 139814 150400 -1 17491
17493 3 403135 139814 150440 -1 17492
17494 3 402989 139606 150520 -1 17493
17495 3 402817 139282 150640 -1 17494
17496 3 402789 139144 150680 -1 17495
17497 3 402933 140014 150120 -1 17488
17498 3 402771 139950 150040 -1 17497
17499 3 402663 139977 150000 -1 17498
17500 3 403753 139210 150400 -1 17486
17501 3 404114 139007 150440 -1 17500
17502 3 404533 139218 150360 -1 17501
17503 3 405067 139366 150240 267 17502
17504 3 405911 139458 150200 32 17503
17505 3 406331 139570 150160 -1 17504
17506 3 406481 139230 149960 102 17505
17507 3 406453 138890 149840 51 17506
17508 3 406303 138398 149680 60 17507
17509 3 406275 138026 149560 101 17508
17510 3 406301 138034 149520 96 17509
17511 3 406619 138318 149480 104 17510
17512 3 406765 138370 149360 102 17511
17513 3 406543 138438 149320 40 17512
17514 3 406419 138502 149280 60 17513
17515 3 406407 138522 149200 51 17514
17516 3 406399 138586 149120 102 17515
17517 3 406263 138822 149040 296 17516
17518 3 406139 139058 149000 124 17517
17519 3 406007 139242 149040 51 17518
17520 3 405907 139338 149080 81 17519
17521 3 405803 139390 149120 71 17520
17522 3 405529 139600 149240 71 17521
17523 3 405454 139856 149400 71 17522
17524 3 405298 140202 149560 71 17523
17525 3 405358 140353 149600 71 17524
17526 3 405497 140792 149680 -1 17525
17527 3 407057 138374 149280 32 17512
17528 3 407389 138386 149200 90 17527
17529 3 407739 138554 149160 75 17528
17530 3 407941 138622 149120 81 17529
17531 3 408079 138598 149080 45 17530
17532 3 408375 138654 148920 86 17531
17533 3 408731 138622 148800 107 17532
17534 3 409063 138422 148680 90 17533
17535 3 409265 138366 148520 81 17534
17536 3 409529 138318 148360 75 17535
17537 3 409801 138138 148280 81 17536
17538 3 409965 137930 148160 71 17537
17539 3 410115 137646 148000 91 17538
17540 3 410289 137178 147920 91 17539
17541 3 410689 136938 147840 64 17540
17542 3 411087 136754 147800 81 17541
17543 3 411789 136638 147760 71 17542
17544 3 412267 136682 147720 98 17543
17545 3 412077 136526 147680 98 17544
17546 3 412029 136354 147600 75 17545
17547 3 412055 135958 147480 -1 17546
17548 3 411984 135851 147400 -1 17547
17549 3 411967 135531 147320 -1 17548
17550 3 412019 135419 147280 -1 17549
17551 3 412168 135313 147240 -1 17550
17552 3 412142 135223 147200 -1 17551
17553 3 412184 135186 147160 -1 17552
17554 3 412325 135164 147080 -1 17553
17555 3 412412 135110 147040 -1 17554
17556 3 412523 134971 146960 -1 17555
17557 3 412674 134896 146920 -1 17556
17558 3 413043 134861 146920 -1 17557
17559 3 413219 134804 146880 -1 17558
17560 3 413254 134776 146840 -1 17559
17561 3 413454 134738 146800 -1 17560
17562 3 413497 134739 146760 -1 17561
17563 3 413207 136718 147680 262 17544
17564 3 413715 136422 147680 150 17563
17565 3 414353 136218 147640 45 17564
17566 3 414791 136086 147560 128 17565
17567 3 414318 136146 147520 168 17566
17568 3 414291 136124 147440 32 17567
17569 3 415108 135910 147480 124 17566
17570 3 415405 135706 147320 60 17569
17571 3 415753 135582 147160 137 17570
17572 3 416119 135466 147000 164 17571
17573 3 416317 135370 146920 166 17572
17574 3 416793 135158 146800 60 17573
17575 3 417235 135098 146760 75 17574
17576 3 417425 135030 146720 107 17575
17577 3 417798 134920 146480 80 17576
17578 3 418020 134896 146360 102 17577
17579 3 418167 134912 146160 101 17578
17580 3 418307 134894 146000 32 17579
17581 3 418380 134856 145880 -1 17580
17582 3 418631 134674 145800 -1 17581
17583 3 418899 134482 145640 -1 17582
17584 3 419018 134488 145520 -1 17583
17585 3 419161 134368 145440 -1 17584
17586 3 419327 134304 145280 -1 17585
17587 3 419628 134182 145160 -1 17586
17588 3 419867 134048 145000 -1 17587
17589 3 419958 133936 144960 -1 17588
17590 3 420018 133894 144840 -1 17589
17591 3 420094 133802 144720 -1 17590
17592 3 420323 133684 144520 -1 17591
17593 3 420578 133360 144320 -1 17592
17594 3 420649 133122 144120 -1 17593
17595 3 420741 132954 143960 -1 17594
17596 3 420848 132864 143920 -1 17595
17597 3 421090 132842 143600 -1 17596
17598 3 421509 132908 143440 -1 17597
17599 3 421793 132900 143240 -1 17598
17600 3 421879 132828 143080 -1 17599
17601 3 421992 132608 142840 -1 17600
17602 3 422111 132326 142640 -1 17601
17603 3 422316 132106 142440 -1 17602
17604 3 422434 132000 142200 -1 17603
17605 3 422533 131982 142000 -1 17604
17606 3 422728 131884 141800 -1 17605
17607 3 423019 131802 141600 -1 17606
17608 3 423155 131668 141360 -1 17607
17609 3 423351 131586 141080 -1 17608
17610 3 423496 131574 140920 -1 17609
17611 3 423594 131510 140720 -1 17610
17612 3 423747 131424 140520 -1 17611
17613 3 423970 131326 140400 -1 17612
17614 3 424184 131276 140200 -1 17613
17615 3 424350 131212 139920 -1 17614
17616 3 424555 131174 139760 -1 17615
17617 3 424599 131146 139640 -1 17616
17618 3 424691 131146 139480 -1 17617
17619 3 424819 131190 139320 -1 17618
17620 3 424819 131194 139280 -1 17619
17621 3 424747 130514 139240 -1 17620
17622 3 424777 130494 139200 -1 17621
17623 3 424777 130450 139040 -1 17622
17624 3 424897 130374 138920 -1 17623
17625 3 424953 130278 138680 -1 17624
17626 3 425053 130226 138520 -1 17625
17627 3 425111 130182 138360 -1 17626
17628 3 425243 130114 138240 -1 17627
17629 3 425459 129990 138040 -1 17628
17630 3 425841 129930 137920 -1 17629
17631 3 425986 129888 137760 -1 17630
17632 3 426243 129830 137600 -1 17631
17633 3 426518 129746 137520 -1 17632
17634 3 426715 129684 137440 -1 17633
17635 3 426913 129562 137320 -1 17634
17636 3 427224 129508 137120 -1 17635
17637 3 427482 129426 137000 -1 17636
17638 3 427825 129466 136760 -1 17637
17639 3 428000 129446 136640 -1 17638
17640 3 428241 129338 136480 -1 17639
17641 3 428407 129262 136320 -1 17640
17642 3 428660 129186 136080 -1 17641
17643 3 428912 129084 135920 -1 17642
17644 3 429121 128960 135720 -1 17643
17645 3 429364 128792 135520 -1 17644
17646 3 429598 128778 135280 -1 17645
17647 3 429803 128736 135120 -1 17646
17648 3 430008 128768 135000 -1 17647
17649 3 430176 128762 134840 -1 17648
17650 3 430293 128714 134640 -1 17649
17651 3 430441 128718 134440 -1 17650
17652 3 430573 128666 134320 -1 17651
17653 3 430745 128654 134160 -1 17652
17654 3 430875 128642 134000 -1 17653
17655 3 430977 128610 133800 -1 17654
17656 3 431151 128646 133560 -1 17655
17657 3 431649 128626 133400 -1 17656
17658 3 432057 128618 133160 -1 17657
17659 3 432645 128602 133040 -1 17658
17660 3 433043 128558 132960 -1 17659
17661 3 433715 128466 132880 -1 17660
17662 3 434353 128422 132840 -1 17661
17663 3 434545 128306 132680 -1 17662
17664 3 435027 128262 132560 -1 17663
17665 3 435335 128302 132520 -1 17664
17666 3 436209 128098 132480 -1 17665
17667 3 436985 128186 132440 91 17666
17668 3 437063 128170 132360 80 17667
17669 3 437001 128038 132160 71 17668
17670 3 437049 127786 132040 120 17669
17671 3 437313 127754 131920 86 17670
17672 3 437531 127730 131880 96 17671
17673 3 437999 127838 131840 91 17672
17674 3 437543 127605 131720 89 17673
17675 3 437573 127562 131640 87 17674
17676 3 437569 127492 131520 85 17675
17677 3 437984 127392 130880 75 17676
17678 3 438080 127354 130760 57 17677
17679 3 438112 127346 130720 51 17678
17680 3 438144 127328 130680 45 17679
17681 3 438144 127296 130400 64 17680
17682 3 438144 127264 130120 90 17681
17683 3 438304 127232 129880 75 17682
17684 3 438496 127232 129680 40 17683
17685 3 438607 127292 129520 -1 17684
17686 3 438750 127299 129480 -1 17685
17687 3 438788 127299 129360 -1 17686
17688 3 438771 127297 129280 -1 17687
17689 3 438423 128102 131800 32 17673
17690 3 438411 128194 131720 32 17689
17691 3 438367 128582 131680 60 17690
17692 3 438479 128802 131640 81 17691
17693 3 438759 128974 131560 101 17692
17694 3 438897 129278 131480 120 17693
17695 3 439053 129434 131360 128 17694
17696 3 439225 129662 131280 71 17695
17697 3 439369 129794 131280 64 17696
17698 3 439481 130322 131240 51 17697
17699 3 439565 130482 131120 40 17698
17700 3 439709 130650 131000 137 17699
17701 3 439871 130706 130920 51 17700
17702 3 440019 130844 130800 45 17701
17703 3 440155 130906 130680 32 17702
17704 3 440134 130936 130600 166 17703
17705 3 440031 131008 130560 81 17704
17706 3 439713 131190 130480 40 17705
17707 3 439493 131348 130440 108 17706
17708 3 439261 131350 130480 90 17707
17709 3 439083 131382 130560 64 17708
17710 3 438893 131502 130680 45 17709
17711 3 438557 131622 130720 51 17710
17712 3 438401 131614 130800 51 17711
17713 3 438163 131685 130880 -1 17712
17714 3 438085 131867 131000 -1 17713
17715 3 437937 132012 131080 -1 17714
17716 3 437680 132173 131160 -1 17715
17717 3 437608 132111 131240 -1 17716
17718 3 437636 132104 131320 -1 17717
17719 3 437652 132135 131400 -1 17718
17720 3 437659 132116 131440 -1 17719
17721 3 437709 132097 131560 -1 17720
17722 3 437200 132387 131120 -1 17716
17723 3 437186 132453 131040 -1 17722
17724 3 437101 132645 130960 -1 17723
17725 3 437087 132646 130920 -1 17724
17726 3 436763 133092 131120 -1 17722
17727 3 436615 133045 131200 -1 17726
17728 3 436648 133032 131280 -1 17727
17729 3 436327 132895 131320 -1 17728
17730 3 436163 132705 131400 -1 17729
17731 3 436010 132638 131480 -1 17730
17732 3 435666 132655 131480 -1 17731
17733 3 435502 132744 131520 -1 17732
17734 3 435377 132792 131600 -1 17733
17735 3 435269 132852 131680 -1 17734
17736 3 435193 132864 131720 -1 17735
17737 3 435165 132867 131800 -1 17736
17738 3 435181 132836 131920 -1 17737
17739 3 435181 132822 131960 -1 17738
17740 3 435120 132836 132000 -1 17739
17741 3 434829 132784 132000 -1 17740
17742 3 434831 132801 132040 -1 17741
17743 3 434847 132855 132120 -1 17742
17744 3 434841 132885 132160 -1 17743
17745 3 434864 132961 132200 -1 17744
17746 3 434836 132991 132320 -1 17745
17747 3 434702 132959 132400 -1 17746
17748 3 434636 132999 132480 -1 17747
17749 3 434648 133048 132520 -1 17748
17750 3 434615 133125 132600 -1 17749
17751 3 434633 133152 132640 -1 17750
17752 3 435118 132878 132080 -1 17740
17753 3 435022 132838 132120 -1 17752
17754 3 435074 132904 132160 -1 17753
17755 3 435092 132970 132240 -1 17754
17756 3 435201 133005 132280 -1 17755
17757 3 435283 133105 132320 -1 17756
17758 3 436869 133111 131000 -1 17726
17759 3 436908 133252 130880 -1 17758
17760 3 437026 133328 130760 -1 17759
17761 3 437033 133441 130680 -1 17760
17762 3 437123 133551 130560 -1 17761
17763 3 437074 133596 130520 -1 17762
17764 3 436937 133791 130400 -1 17763
17765 3 436822 133909 130320 -1 17764
17766 3 436861 133865 130240 -1 17765
17767 3 436872 133885 130080 -1 17766
17768 3 436879 133859 129880 -1 17767
17769 3 436865 133836 129800 -1 17768
17770 3 436928 133696 129720 -1 17769
17771 3 436884 133683 129680 -1 17770
17772 3 436849 133772 129520 -1 17771
17773 3 436818 133769 129440 -1 17772
17774 3 436519 134235 130240 -1 17766
17775 3 436463 134384 130200 -1 17774
17776 3 436399 134499 130160 -1 17775
17777 3 436260 134605 130120 -1 17776
17778 3 436206 134671 130040 -1 17777
17779 3 436164 134784 129960 -1 17778
17780 3 436359 134890 129960 -1 17779
17781 3 436373 134942 130080 -1 17780
17782 3 436359 134929 130120 -1 17781
17783 3 436188 134802 129920 -1 17779
17784 3 436218 134816 129840 -1 17783
17785 3 436235 134852 129720 -1 17784
17786 3 436253 134894 129600 -1 17785
17787 3 436221 134887 129480 -1 17786
17788 3 436241 134894 129320 -1 17787
17789 3 436221 134816 129280 -1 17788
17790 3 436239 134763 129200 -1 17789
17791 3 436134 135007 129200 -1 17790
17792 3 435889 134953 129120 -1 17791
17793 3 435896 134988 129080 -1 17792
17794 3 435835 135002 129000 -1 17793
17795 3 435814 135062 128960 -1 17794
17796 3 435865 135109 128880 -1 17795
17797 3 435973 135148 128800 -1 17796
17798 3 436077 135261 128720 -1 17797
17799 3 436195 135480 128720 -1 17798
17800 3 436155 135457 128680 -1 17799
17801 3 436425 134595 129080 -1 17790
17802 3 436432 134436 129000 -1 17801
17803 3 436443 134359 128960 -1 17802
17804 3 436465 134264 128920 -1 17803
17805 3 436599 134255 128880 -1 17804
17806 3 436441 134481 128920 -1 17803
17807 3 436410 134434 128880 -1 17806
17808 3 436424 134427 128840 -1 17807
17809 3 437177 132947 131000 -1 17758
17810 3 439529 131384 130320 71 17707
17811 3 439513 131386 130200 45 17810
17812 3 440419 131020 130640 101 17703
17813 3 440631 131090 130560 81 17812
17814 3 440846 131222 130440 60 17813
17815 3 441080 131316 130360 90 17814
17816 3 441217 131446 130200 90 17815
17817 3 441420 131624 130160 75 17816
17818 3 441529 131760 130120 60 17817
17819 3 441679 131842 130040 246 17818
17820 3 441900 131896 129960 51 17819
17821 3 442314 132098 129880 32 17820
17822 3 442555 132226 129800 91 17821
17823 3 442762 132294 129720 232 17822
17824 3 443012 132368 129640 60 17823
17825 3 443203 132496 129560 32 17824
17826 3 443101 132718 129560 81 17825
17827 3 443585 132492 129520 51 17825
17828 3 444576 132896 129480 124 17827
17829 3 444832 132896 129480 81 17828
17830 3 445088 132960 129520 75 17829
17831 3 445344 132960 129520 51 17830
17832 3 445600 132960 129520 75 17831
17833 3 445696 132960 129520 80 17832
17834 3 445827 133021 129440 -1 17833
17835 3 446222 133092 129320 -1 17834
17836 3 446293 133096 129200 -1 17835
17837 3 446317 132991 129080 -1 17836
17838 3 446243 132841 129000 -1 17837
17839 3 446242 132746 128920 -1 17838
17840 3 446212 132711 128880 -1 17839
17841 3 446878 133162 129320 -1 17835
17842 3 447168 133194 129240 -1 17841
17843 3 447427 133179 129240 -1 17842
17844 3 447868 133299 129080 -1 17843
17845 3 447917 133544 129200 -1 17844
17846 3 447920 133674 129280 -1 17845
17847 3 447863 133972 129280 -1 17846
17848 3 447872 133942 129200 -1 17847
17849 3 447885 133942 129160 -1 17848
17850 3 447827 134071 129360 -1 17847
17851 3 447790 134299 129360 -1 17850
17852 3 447780 134294 129400 -1 17851
17853 3 447978 133329 129040 -1 17844
17854 3 448235 133281 128920 -1 17853
17855 3 448460 133266 128840 -1 17854
17856 3 448552 133262 128800 -1 17855
17857 3 449017 133434 128680 -1 17856
17858 3 449245 133489 128640 -1 17857
17859 3 449333 133432 128520 -1 17858
17860 3 449348 133414 128480 -1 17859
17861 3 449407 133432 128400 -1 17860
17862 3 449497 133474 128280 -1 17861
17863 3 449525 133486 128160 -1 17862
17864 3 449697 133507 128080 -1 17863
17865 3 449578 133494 128000 -1 17864
17866 3 449762 133404 127920 -1 17865
17867 3 449912 133381 127840 -1 17866
17868 3 449860 133377 127800 -1 17867
17869 3 449888 133302 127720 -1 17868
17870 3 449875 133236 127640 -1 17869
17871 3 449908 133152 127560 -1 17870
17872 3 449983 133067 127480 -1 17871
17873 3 449935 132994 127400 -1 17872
17874 3 449930 132971 127320 -1 17873
17875 3 449972 132932 127240 -1 17874
17876 3 449932 132914 127160 -1 17875
17877 3 449977 132886 127080 -1 17876
17878 3 449975 132841 127000 -1 17877
17879 3 449968 132844 126880 -1 17878
17880 3 449993 132781 126760 -1 17879
17881 3 449925 132754 126680 -1 17880
17882 3 449935 132676 126560 -1 17881
17883 3 450047 132619 126360 -1 17882
17884 3 450093 132551 126240 -1 17883
17885 3 450058 132476 126160 -1 17884
17886 3 450123 132371 126080 -1 17885
17887 3 450123 132291 125960 -1 17886
17888 3 450228 132224 125840 -1 17887
17889 3 450310 132101 125760 -1 17888
17890 3 450313 132099 125640 -1 17889
17891 3 450388 132067 125560 -1 17890
17892 3 450432 132084 125520 -1 17891
17893 3 450477 132101 125480 -1 17892
17894 3 450442 132072 125400 -1 17893
17895 3 450430 132076 125360 -1 17894
17896 3 450510 132081 125320 -1 17895
17897 3 450670 132146 125320 -1 17896
17898 3 450753 132099 125320 -1 17897
17899 3 451017 132111 125320 -1 17898
17900 3 451112 132177 125320 -1 17899
17901 3 451287 132176 125320 -1 17900
17902 3 451948 132436 125360 -1 17901
17903 3 452108 132532 125440 -1 17902
17904 3 452177 132582 125480 -1 17903
17905 3 452287 132794 125520 -1 17904
17906 3 452435 132934 125600 -1 17905
17907 3 452433 132944 125680 -1 17906
17908 3 452453 132952 125720 -1 17907
17909 3 452492 132911 125800 -1 17908
17910 3 452527 132947 125880 -1 17909
17911 3 452598 132977 126040 -1 17910
17912 3 452648 132936 126080 -1 17911
17913 3 452772 132969 126160 -1 17912
17914 3 452825 132927 126200 -1 17913
17915 3 453467 133146 126200 -1 17914
17916 3 453522 133201 126280 -1 17915
17917 3 453688 133152 126360 -1 17916
17918 3 453882 133144 126440 -1 17917
17919 3 454060 133224 126520 -1 17918
17920 3 454183 133349 126520 -1 17919
17921 3 454243 133337 126560 -1 17920
17922 3 454343 133341 126680 -1 17921
17923 3 454398 133319 126720 -1 17922
17924 3 453413 133389 126360 -1 17916
17925 3 453438 133389 126400 -1 17924
17926 3 450238 132169 125120 -1 17896
17927 3 450285 132192 124960 -1 17926
17928 3 450294 132141 124920 -1 17927
17929 3 450222 132103 124880 -1 17928
17930 3 450169 132073 124800 -1 17929
17931 3 450151 132086 124720 -1 17930
17932 3 450141 132044 124600 -1 17931
17933 3 450094 131981 124520 -1 17932
17934 3 450104 131944 124440 -1 17933
17935 3 450004 131864 124320 -1 17934
17936 3 450032 131901 124200 -1 17935
17937 3 449967 131818 124120 -1 17936
17938 3 449977 131796 124040 -1 17937
17939 3 449967 131756 124000 -1 17938
17940 3 449904 131631 123880 -1 17939
17941 3 449786 131571 123760 -1 17940
17942 3 449762 131578 123640 -1 17941
17943 3 449724 131583 123600 -1 17942
17944 3 449719 131634 123480 -1 17943
17945 3 449744 131573 123360 -1 17944
17946 3 449787 131519 123240 -1 17945
17947 3 449847 131394 123160 -1 17946
17948 3 449921 131348 123120 -1 17947
17949 3 449914 131264 123040 -1 17948
17950 3 449941 131269 122960 -1 17949
17951 3 449861 131303 122880 -1 17950
17952 3 449817 131276 122840 -1 17951
17953 3 449796 131286 122760 -1 17952
17954 3 449654 131234 122680 -1 17953
17955 3 449621 131256 122600 -1 17954
17956 3 449574 131281 122480 -1 17955
17957 3 449457 131331 122400 -1 17956
17958 3 449359 131271 122320 -1 17957
17959 3 449381 131273 122240 -1 17958
17960 3 449489 131306 122200 -1 17959
17961 3 449486 131314 122120 -1 17960
17962 3 449382 131369 122000 -1 17961
17963 3 449377 131394 121920 -1 17962
17964 3 449534 131416 121840 -1 17963
17965 3 449567 131561 121720 -1 17964
17966 3 449656 131581 121640 -1 17965
17967 3 449777 131613 121560 -1 17966
17968 3 449884 131634 121480 -1 17967
17969 3 449979 131639 121400 -1 17968
17970 3 450061 131639 121320 -1 17969
17971 3 450124 131621 121240 -1 17970
17972 3 450146 131613 121160 -1 17971
17973 3 450144 131576 121040 -1 17972
17974 3 450126 131519 121000 -1 17973
17975 3 450064 131383 120880 -1 17974
17976 3 450036 131304 120800 -1 17975
17977 3 449337 131393 121880 -1 17963
17978 3 449191 131421 121800 -1 17977
17979 3 449207 131433 121720 -1 17978
17980 3 449136 131463 121640 -1 17979
17981 3 449056 131489 121600 -1 17980
17982 3 448967 131619 121600 -1 17981
17983 3 448924 131651 121680 -1 17982
17984 3 449895 132719 126480 -1 17882
17985 3 449758 132834 126440 -1 17984
17986 3 449728 132907 126400 -1 17985
17987 3 449704 132934 126360 -1 17986
17988 3 449664 132993 126280 -1 17987
17989 3 450225 133302 127800 -1 17868
17990 3 450572 133357 127800 -1 17989
17991 3 450687 133437 127720 -1 17990
17992 3 450854 133471 127640 -1 17991
17993 3 450874 133491 127600 -1 17992
17994 3 451258 133598 127600 -1 17993
17995 3 451338 133461 127600 -1 17994
17996 3 451408 133454 127720 -1 17995
17997 3 441069 131352 130160 107 17816
17998 3 441062 131326 130080 32 17997
17999 3 441024 131324 130000 96 17998
18000 3 441032 131284 129920 75 17999
18001 3 438373 128126 131440 32 17690
18002 3 438711 128210 131840 60 17689
18003 3 439083 128238 131880 60 18002
18004 3 439797 128322 131920 122 18003
18005 3 440085 128470 132000 51 18004
18006 3 440307 128594 132040 51 18005
18007 3 440479 128682 132120 120 18006
18008 3 440780 128994 132280 80 18007
18009 3 441003 129300 132400 51 18008
18010 3 441268 129674 132440 102 18009
18011 3 441454 129902 132560 148 18010
18012 3 441594 130298 132720 -1 18011
18013 3 441848 130582 132840 -1 18012
18014 3 442088 130798 133000 -1 18013
18015 3 442752 131310 133040 -1 18014
18016 3 442938 131502 133080 -1 18015
18017 3 442802 131030 133080 -1 18016
18018 3 442834 130862 133120 -1 18017
18019 3 442970 130762 133200 -1 18018
18020 3 443242 130622 133280 -1 18019
18021 3 443522 130470 133280 -1 18020
18022 3 443610 130498 133320 -1 18021
18023 3 443118 131582 133160 -1 18016
18024 3 443350 131574 133240 -1 18023
18025 3 443686 131602 133240 -1 18024
18026 3 443874 131574 133280 -1 18025
18027 3 444194 131518 133360 -1 18026
18028 3 444382 131478 133440 -1 18027
18029 3 444672 131466 133560 -1 18028
18030 3 444844 131498 133680 -1 18029
18031 3 444968 131550 133800 -1 18030
18032 3 434423 128702 132840 -1 17662
18033 3 434371 128382 132920 -1 17662
18034 3 434343 128342 133000 -1 18033
18035 3 418063 135386 146760 45 17575
18036 3 418167 135450 146840 40 18035
18037 3 418467 135486 146920 96 18036
18038 3 419232 135744 147560 75 18037
18039 3 419488 135776 147600 60 18038
18040 3 419680 135904 147720 51 18039
18041 3 419936 135904 147760 75 18040
18042 3 420192 135840 147720 80 18041
18043 3 420448 135776 147680 81 18042
18044 3 420704 135744 147640 75 18043
18045 3 420960 135776 147680 32 18044
18046 3 421216 135808 147640 120 18045
18047 3 421408 135648 147560 122 18046
18048 3 421413 135605 147520 107 18047
18049 3 422350 134574 147520 -1 18048
18050 3 422206 134803 147640 -1 18049
18051 3 422170 134910 147680 -1 18050
18052 3 422170 134910 147720 -1 18051
18053 3 422178 134889 147760 -1 18052
18054 3 422474 134439 147440 -1 18049
18055 3 423187 134146 147440 -1 18054
18056 3 423602 134024 147400 -1 18055
18057 3 423658 133897 147360 -1 18056
18058 3 423670 133729 147320 -1 18057
18059 3 423983 133644 147360 -1 18058
18060 3 424010 133427 147400 -1 18059
18061 3 424018 133214 147400 -1 18060
18062 3 424262 133143 147400 -1 18061
18063 3 424407 133162 147440 -1 18062
18064 3 424557 133058 147480 -1 18063
18065 3 424685 132994 147520 -1 18064
18066 3 424688 133011 147560 -1 18065
18067 3 423939 133101 147400 -1 18061
18068 3 423986 132831 147400 -1 18067
18069 3 423986 132690 147440 -1 18068
18070 3 423971 132531 147440 -1 18069
18071 3 424016 132348 147360 -1 18070
18072 3 424024 132197 147280 -1 18071
18073 3 424111 132070 147200 -1 18072
18074 3 424303 131895 147160 -1 18073
18075 3 424344 131869 147120 -1 18074
18076 3 424366 131878 147080 -1 18075
18077 3 424370 131714 147040 -1 18076
18078 3 424360 131771 147000 -1 18077
18079 3 424391 131836 146920 -1 18078
18080 3 424414 131764 146800 -1 18079
18081 3 424511 131671 146760 -1 18080
18082 3 424573 131543 146680 -1 18081
18083 3 424587 131495 146600 -1 18082
18084 3 424624 131403 146520 -1 18083
18085 3 423988 132760 147480 -1 18069
18086 3 423952 132751 147560 -1 18085
18087 3 424148 133947 147360 -1 18057
18088 3 424195 133990 147320 -1 18087
18089 3 421440 135392 147320 32 18048
18090 3 421632 135296 147360 32 18089
18091 3 421919 135458 147240 -1 18090
18092 3 421965 135528 147160 -1 18091
18093 3 422088 135505 147080 -1 18092
18094 3 422197 135564 147000 -1 18093
18095 3 422203 135544 146920 -1 18094
18096 3 422185 135577 146880 -1 18095
18097 3 422252 135585 146800 -1 18096
18098 3 422253 135535 146720 -1 18097
18099 3 422514 135725 147000 -1 18094
18100 3 423276 135907 147000 -1 18099
18101 3 423283 135905 146920 -1 18100
18102 3 423540 135885 146880 -1 18101
18103 3 423995 135812 146800 -1 18102
18104 3 424074 135789 146760 -1 18103
18105 3 424100 135793 146640 -1 18104
18106 3 424526 135658 146440 -1 18105
18107 3 425164 135439 146440 -1 18106
18108 3 425886 135411 146440 -1 18107
18109 3 426466 135883 146440 -1 18108
18110 3 426430 135958 146360 -1 18109
18111 3 426448 136015 146320 -1 18110
18112 3 426462 136181 146240 -1 18111
18113 3 426527 136325 146200 -1 18112
18114 3 425857 135411 146360 -1 18108
18115 3 425895 135414 146280 -1 18114
18116 3 425837 135421 146200 -1 18115
18117 3 425865 135446 146120 -1 18116
18118 3 425888 135493 146080 -1 18117
18119 3 425846 135463 146000 -1 18118
18120 3 425949 135456 145960 -1 18119
18121 3 426095 135423 145920 -1 18120
18122 3 426176 135433 145800 -1 18121
18123 3 426317 135390 145760 -1 18122
18124 3 426745 135402 145720 -1 18123
18125 3 426375 135396 145680 -1 18124
18126 3 426622 135346 145640 -1 18125
18127 3 426629 135387 145600 -1 18126
18128 3 426573 135540 145560 -1 18127
18129 3 426620 135549 145520 -1 18128
18130 3 426668 135610 145440 -1 18129
18131 3 426701 135604 145400 -1 18130
18132 3 426727 135672 145320 -1 18131
18133 3 426704 135866 145240 -1 18132
18134 3 426722 135880 145200 -1 18133
18135 3 426712 135857 145160 -1 18134
18136 3 426721 135816 145120 -1 18135
18137 3 426773 135810 145080 -1 18136
18138 3 426776 135797 145000 -1 18137
18139 3 426750 135781 144920 -1 18138
18140 3 426826 135788 144840 -1 18139
18141 3 426840 135775 144800 -1 18140
18142 3 426907 135735 144760 -1 18141
18143 3 426920 135671 144720 -1 18142
18144 3 426927 135632 144640 -1 18143
18145 3 427049 135425 144600 -1 18144
18146 3 427197 135327 144560 -1 18145
18147 3 427189 135243 144520 -1 18146
18148 3 427272 135179 144480 -1 18147
18149 3 427400 135135 144440 -1 18148
18150 3 427324 135013 144360 -1 18149
18151 3 427106 134922 144320 -1 18150
18152 3 427146 134804 144280 -1 18151
18153 3 427150 134765 144240 -1 18152
18154 3 427163 134655 144160 -1 18153
18155 3 427165 134651 144120 -1 18154
18156 3 427290 134514 144080 -1 18155
18157 3 427277 134386 144120 -1 18156
18158 3 427298 134321 144160 -1 18157
18159 3 427346 134257 144200 -1 18158
18160 3 427366 134232 144240 -1 18159
18161 3 427322 134539 144160 -1 18156
18162 3 427235 134529 143960 -1 18156
18163 3 427190 134528 143920 -1 18162
18164 3 426974 135247 145600 -1 18127
18165 3 427000 135191 145480 -1 18164
18166 3 425884 135439 146600 -1 18108
18167 3 425884 135439 146640 -1 18166
18168 3 425657 135481 146680 -1 18167
18169 3 425870 135565 146760 -1 18168
18170 3 407877 138854 149160 75 17530
18171 3 407829 138970 149200 81 18170
18172 3 407773 139030 149200 81 18171
18173 3 407769 139046 149160 32 18172
18174 3 407708 139167 149120 -1 18173
18175 3 407941 139438 149200 -1 18174
18176 3 407981 139450 149240 -1 18175
18177 3 408115 139579 149080 -1 18176
18178 3 408174 139583 148920 -1 18177
18179 3 408292 139650 148800 -1 18178
18180 3 408021 139463 149280 -1 18176
18181 3 407949 139457 149360 -1 18180
18182 3 407982 139412 149400 -1 18181
18183 3 408050 139242 149520 -1 18182
18184 3 408047 139237 149560 -1 18183
18185 3 407556 138970 148880 -1 18174
18186 3 407504 138930 148800 -1 18185
18187 3 407457 138850 148680 -1 18186
18188 3 407464 138828 148640 -1 18187
18189 3 406203 137770 149480 122 17510
18190 3 406155 137594 149360 90 18189
18191 3 406131 137454 149240 -1 18190
18192 3 399871 137325 149440 120 17478
18193 3 399992 137184 149240 136 18192
18194 3 400283 137093 148960 81 18193
18195 3 400696 136903 148680 81 18194
18196 3 401239 136673 148280 380 18195
18197 3 401617 136404 147960 60 18196
18198 3 401899 136017 147640 32 18197
18199 3 402346 135762 147360 32 18198
18200 3 402948 135619 147080 51 18199
18201 3 403273 135541 146800 91 18200
18202 3 403612 135409 146480 60 18201
18203 3 404024 135356 146200 131 18202
18204 3 404407 135361 145920 80 18203
18205 3 404776 135232 145680 71 18204
18206 3 405010 135086 145400 98 18205
18207 3 404160 134976 144480 71 18206
18208 3 403936 134880 144400 60 18207
18209 3 403653 134810 144280 32 18208
18210 3 403545 134655 144200 -1 18209
18211 3 405306 134943 145160 107 18206
18212 3 405637 134743 144920 40 18211
18213 3 405873 134481 144640 51 18212
18214 3 406148 134189 144440 64 18213
18215 3 406433 134011 144160 80 18214
18216 3 406677 134000 143920 419 18215
18217 3 407099 133806 143520 75 18216
18218 3 407360 133894 143280 51 18217
18219 3 407624 133730 143080 120 18218
18220 3 407731 133650 143000 71 18219
18221 3 407916 133406 142760 391 18220
18222 3 408175 133165 142400 60 18221
18223 3 408366 132779 142040 32 18222
18224 3 408587 132620 141760 104 18223
18225 3 409022 132510 141440 86 18224
18226 3 409343 132283 141080 197 18225
18227 3 409561 132178 140760 124 18226
18228 3 409992 132046 140400 45 18227
18229 3 410369 131969 140080 120 18228
18230 3 410416 131959 140040 150 18229
18231 3 410571 131891 139720 60 18230
18232 3 410831 131823 139520 32 18231
18233 3 410988 131722 139320 75 18232
18234 3 411153 131030 139080 60 18233
18235 3 411831 130709 138720 136 18234
18236 3 412150 130383 138360 120 18235
18237 3 412480 130096 138000 75 18236
18238 3 412949 129986 137680 32 18237
18239 3 413295 129846 137400 45 18238
18240 3 413569 129677 137160 107 18239
18241 3 413876 129386 136880 32 18240
18242 3 414102 129258 136600 81 18241
18243 3 414363 129133 136360 163 18242
18244 3 414852 128722 136040 64 18243
18245 3 415056 128631 135880 102 18244
18246 3 415105 128610 135840 32 18245
18247 3 415241 128543 135720 91 18246
18248 3 415427 128326 135440 143 18247
18249 3 416004 128282 135120 75 18248
18250 3 416415 128295 134840 375 18249
18251 3 416782 128190 134560 164 18250
18252 3 417432 128132 134280 115 18251
18253 3 417685 127919 134040 134 18252
18254 3 418068 127862 133800 120 18253
18255 3 418958 127353 133160 209 18254
18256 3 418990 127349 133120 45 18255
18257 3 419123 127308 133040 301 18256
18258 3 419190 127288 133000 32 18257
18259 3 419336 127119 132840 357 18258
18260 3 419630 126940 132680 101 18259
18261 3 419652 126901 132600 91 18260
18262 3 419894 126734 132440 91 18261
18263 3 420011 126396 132280 240 18262
18264 3 420020 126059 132080 96 18263
18265 3 420128 125830 131920 137 18264
18266 3 420263 125594 131720 64 18265
18267 3 420807 125188 131480 262 18266
18268 3 421120 125856 132240 32 18267
18269 3 421088 125856 132280 32 18268
18270 3 421328 124978 131240 178 18267
18271 3 421533 124930 131080 107 18270
18272 3 422418 125650 131080 81 18271
18273 3 422554 125922 131080 60 18272
18274 3 422667 125985 131120 40 18273
18275 3 422966 126050 131160 60 18274
18276 3 423226 126063 131200 128 18275
18277 3 423228 126052 131240 51 18276
18278 3 423265 126076 131320 32 18277
18279 3 423261 126102 131400 40 18278
18280 3 423235 126095 131480 32 18279
18281 3 423222 126071 131560 81 18280
18282 3 423275 126024 131120 51 18275
18283 3 423397 125968 131040 64 18282
18284 3 423470 125964 130960 136 18283
18285 3 423538 125944 130840 176 18284
18286 3 423589 125945 130760 96 18285
18287 3 423612 125945 130720 51 18286
18288 3 423634 125953 130640 135 18287
18289 3 423684 125943 130560 75 18288
18290 3 423729 125955 130480 98 18289
18291 3 423819 125984 130400 -1 18290
18292 3 423977 126166 130320 -1 18291
18293 3 424079 126348 130280 -1 18292
18294 3 424147 126498 130240 -1 18293
18295 3 424289 126749 130160 -1 18294
18296 3 424414 126733 130040 -1 18295
18297 3 424202 126594 130320 -1 18294
18298 3 424160 126651 130480 -1 18297
18299 3 424027 126564 130560 -1 18298
18300 3 423925 126599 130720 -1 18299
18301 3 423940 126646 130760 -1 18300
18302 3 423939 126643 130840 -1 18301
18303 3 423894 126618 130920 -1 18302
18304 3 423865 125941 130760 40 18286
18305 3 423932 125992 130680 51 18304
18306 3 422721 126039 131200 96 18275
18307 3 422740 126052 131240 32 18306
18308 3 422719 126038 131320 75 18307
18309 3 422712 126073 131400 51 18308
18310 3 422617 126157 131480 128 18309
18311 3 422653 126440 131560 -1 18310
18312 3 421589 124916 131040 104 18271
18313 3 422051 124858 130840 32 18312
18314 3 422224 124702 130680 143 18313
18315 3 423987 124201 130680 71 18314
18316 3 424069 124152 130800 45 18315
18317 3 424173 124089 130880 75 18316
18318 3 424241 124023 130920 60 18317
18319 3 424266 123879 131000 91 18318
18320 3 424303 123714 131160 128 18319
18321 3 424304 123627 131280 60 18320
18322 3 424233 123551 131400 124 18321
18323 3 424227 123511 131520 64 18322
18324 3 424190 123407 131640 60 18323
18325 3 424174 123349 131800 51 18324
18326 3 424221 123345 132000 40 18325
18327 3 424256 123354 132120 86 18326
18328 3 424269 123426 132160 75 18327
18329 3 424303 123469 132200 102 18328
18330 3 424344 123617 132400 102 18329
18331 3 424381 123725 132800 81 18330
18332 3 424415 123698 132960 45 18331
18333 3 424383 123654 133240 32 18332
18334 3 424402 123674 133480 128 18333
18335 3 424329 123670 133680 51 18334
18336 3 424325 123677 134000 134 18335
18337 3 424327 123651 134040 91 18336
18338 3 424394 123662 134080 102 18337
18339 3 424334 123722 134160 51 18338
18340 3 424376 123736 134200 134 18339
18341 3 424445 123671 134360 234 18340
18342 3 424509 123508 134480 80 18341
18343 3 424518 123325 134720 237 18342
18344 3 424582 123192 134920 148 18343
18345 3 424614 122943 135160 51 18344
18346 3 424591 122823 135440 60 18345
18347 3 424556 122934 135600 32 18346
18348 3 424625 123097 135760 91 18347
18349 3 424758 123100 135840 71 18348
18350 3 424874 123109 135920 71 18349
18351 3 424923 123280 136160 120 18350
18352 3 424961 123274 136440 107 18351
18353 3 425017 123244 136560 64 18352
18354 3 424977 123248 136680 104 18353
18355 3 424939 123235 136840 32 18354
18356 3 424867 123419 137000 346 18355
18357 3 424851 123595 137120 51 18356
18358 3 424621 124039 137400 71 18357
18359 3 424471 124173 137600 178 18358
18360 3 424563 124359 137880 -1 18359
18361 3 424506 124531 138120 -1 18360
18362 3 424548 124621 138320 -1 18361
18363 3 424588 124849 138600 -1 18362
18364 3 424541 125151 138800 -1 18363
18365 3 424593 125334 138920 -1 18364
18366 3 424694 125401 139000 -1 18365
18367 3 425034 125553 139040 -1 18366
18368 3 425181 125611 139080 -1 18367
18369 3 425193 125634 139160 -1 18368
18370 3 425347 125602 139240 -1 18369
18371 3 425656 126517 139280 -1 18370
18372 3 425721 126553 139320 -1 18371
18373 3 425751 126574 139520 -1 18372
18374 3 425961 126471 139680 -1 18373
18375 3 426177 126219 139680 -1 18374
18376 3 426705 126082 139640 -1 18375
18377 3 426862 125969 139560 -1 18376
18378 3 426867 126069 139440 -1 18377
18379 3 426810 126111 139400 -1 18378
18380 3 426730 126117 139360 -1 18379
18381 3 426661 126119 139320 -1 18380
18382 3 426595 126075 139280 -1 18381
18383 3 426434 125268 139240 -1 18382
18384 3 426381 125253 139200 -1 18383
18385 3 426228 125198 139120 -1 18384
18386 3 426123 125217 139040 -1 18385
18387 3 426115 125228 139000 -1 18386
18388 3 426145 125251 138960 -1 18387
18389 3 426151 125285 138840 -1 18388
18390 3 426155 125307 138760 -1 18389
18391 3 426169 125325 138680 -1 18390
18392 3 426170 125311 138640 -1 18391
18393 3 426886 126047 139400 -1 18378
18394 3 426946 125932 139360 -1 18393
18395 3 426939 125901 139280 -1 18394
18396 3 426793 125058 139240 -1 18395
18397 3 426825 124981 139200 -1 18396
18398 3 426829 124985 139160 -1 18397
18399 3 426854 124954 139120 -1 18398
18400 3 426850 124958 139080 -1 18399
18401 3 426915 124921 139040 -1 18400
18402 3 427049 124811 138960 -1 18401
18403 3 427214 124689 138880 -1 18402
18404 3 427330 124617 138800 -1 18403
18405 3 427423 124529 138680 -1 18404
18406 3 427578 124478 138640 -1 18405
18407 3 427670 124464 138600 -1 18406
18408 3 427731 124464 138560 -1 18407
18409 3 427807 124448 138520 -1 18408
18410 3 427878 124409 138400 -1 18409
18411 3 427966 124339 138320 -1 18410
18412 3 428016 124227 138240 -1 18411
18413 3 428070 124287 138200 -1 18412
18414 3 428145 124274 138160 -1 18413
18415 3 428213 124261 138120 -1 18414
18416 3 428287 124213 138040 -1 18415
18417 3 428304 124201 137960 -1 18416
18418 3 428374 124206 137920 -1 18417
18419 3 428464 124212 137880 -1 18418
18420 3 428702 124287 137800 -1 18419
18421 3 428917 124280 137760 -1 18420
18422 3 429062 124227 137720 -1 18421
18423 3 429146 124167 137680 -1 18422
18424 3 429251 124174 137640 -1 18423
18425 3 429721 123989 137640 -1 18424
18426 3 430152 123869 137600 -1 18425
18427 3 430579 123782 137560 -1 18426
18428 3 430895 123768 137520 -1 18427
18429 3 431099 123737 137480 -1 18428
18430 3 431349 123700 137400 -1 18429
18431 3 431462 123625 137360 -1 18430
18432 3 431620 123616 137320 -1 18431
18433 3 431839 123586 137200 -1 18432
18434 3 432056 123587 137120 -1 18433
18435 3 432212 123644 137080 -1 18434
18436 3 432453 123661 137000 -1 18435
18437 3 432587 123591 136960 -1 18436
18438 3 432632 123537 136880 -1 18437
18439 3 432725 123432 136760 -1 18438
18440 3 432943 123418 136640 -1 18439
18441 3 433125 123369 136480 -1 18440
18442 3 433167 123337 136360 -1 18441
18443 3 433218 123313 136240 -1 18442
18444 3 433801 123474 136280 -1 18443
18445 3 434049 123527 136280 -1 18444
18446 3 433193 123276 136200 -1 18443
18447 3 433228 123251 136080 -1 18446
18448 3 432857 123291 136040 -1 18447
18449 3 433446 123255 136040 -1 18447
18450 3 433431 123378 136000 -1 18449
18451 3 433436 123461 135960 -1 18450
18452 3 433409 123542 135920 -1 18451
18453 3 433389 123555 135880 -1 18452
18454 3 433396 123548 135840 -1 18453
18455 3 433358 123560 135800 -1 18454
18456 3 433483 123174 136000 -1 18449
18457 3 433489 123130 135960 -1 18456
18458 3 433509 123104 135920 -1 18457
18459 3 429748 124173 137680 -1 18425
18460 3 429748 124202 137720 -1 18459
18461 3 428503 124246 137760 -1 18420
18462 3 428457 124222 137720 -1 18461
18463 3 428389 124209 137680 -1 18462
18464 3 428383 124200 137640 -1 18463
18465 3 428376 124190 137560 -1 18464
18466 3 427202 124591 138640 -1 18405
18467 3 427142 124624 138600 -1 18466
18468 3 427151 124620 138560 -1 18467
18469 3 427275 124590 138480 -1 18468
18470 3 427360 124590 138440 -1 18469
18471 3 427505 124569 138360 -1 18470
18472 3 427565 124512 138280 -1 18471
18473 3 427570 124442 138240 -1 18472
18474 3 427563 124525 138200 -1 18473
18475 3 426023 126598 139720 -1 18374
18476 3 426047 126610 139760 -1 18475
18477 3 426115 126602 139800 -1 18476
18478 3 426175 126598 139880 -1 18477
18479 3 426555 127062 139880 -1 18478
18480 3 426707 127186 140000 -1 18479
18481 3 426863 127458 140080 -1 18480
18482 3 427223 127650 140160 -1 18481
18483 3 427519 127802 140240 -1 18482
18484 3 427867 127950 140280 -1 18483
18485 3 428503 128394 140280 -1 18484
18486 3 428635 128438 140360 -1 18485
18487 3 428835 128530 140480 -1 18486
18488 3 428915 128586 140640 -1 18487
18489 3 428919 128602 140760 -1 18488
18490 3 428987 128602 140840 -1 18489
18491 3 429067 128614 141000 -1 18490
18492 3 429171 128614 141200 -1 18491
18493 3 429219 128590 141280 -1 18492
18494 3 429227 128574 141360 -1 18493
18495 3 429239 128570 141520 -1 18494
18496 3 429287 128590 141680 -1 18495
18497 3 429299 128610 141800 -1 18496
18498 3 429299 128618 141880 -1 18497
18499 3 429295 128626 141960 -1 18498
18500 3 429279 128654 142040 -1 18499
18501 3 429283 128654 142120 -1 18500
18502 3 429215 128694 142200 -1 18501
18503 3 429183 128686 142280 -1 18502
18504 3 429011 128766 142400 -1 18503
18505 3 429011 128838 142520 -1 18504
18506 3 429095 128882 142640 -1 18505
18507 3 429019 128900 142760 -1 18506
18508 3 429003 128904 142840 -1 18507
18509 3 428803 128948 142920 -1 18508
18510 3 428863 129148 143080 -1 18509
18511 3 428839 129264 143280 -1 18510
18512 3 428619 128856 143440 -1 18511
18513 3 428315 127444 143440 -1 18512
18514 3 428243 127218 143280 -1 18513
18515 3 427819 127046 143280 -1 18514
18516 3 427762 126982 143320 -1 18515
18517 3 427731 127066 143400 -1 18516
18518 3 427644 127058 143440 -1 18517
18519 3 428223 127186 143240 -1 18514
18520 3 428243 126898 143080 -1 18519
18521 3 428307 127106 143040 -1 18520
18522 3 428311 127162 143000 -1 18521
18523 3 428271 127166 142960 -1 18522
18524 3 428323 126786 143040 -1 18520
18525 3 428583 126638 143040 -1 18524
18526 3 428587 126454 142960 -1 18525
18527 3 428535 126386 142920 -1 18526
18528 3 428455 126242 142880 -1 18527
18529 3 428851 126342 142840 -1 18528
18530 3 429191 126022 142800 -1 18529
18531 3 429531 125754 142760 -1 18530
18532 3 429619 125674 142720 -1 18531
18533 3 429430 125972 142720 -1 18532
18534 3 429292 126171 142720 -1 18533
18535 3 429238 126204 142640 -1 18534
18536 3 429719 125574 142680 -1 18532
18537 3 429755 125174 142560 -1 18536
18538 3 429935 124646 142360 -1 18537
18539 3 430391 123934 142080 -1 18538
18540 3 430483 123874 142080 -1 18539
18541 3 430559 123814 142040 -1 18540
18542 3 430559 123814 142000 -1 18541
18543 3 430611 123834 141960 -1 18542
18544 3 430799 124010 141960 -1 18543
18545 3 430955 124090 141960 -1 18544
18546 3 430979 124182 141960 -1 18545
18547 3 430981 124266 141960 -1 18546
18548 3 430599 123810 141920 -1 18543
18549 3 430559 123726 141880 -1 18548
18550 3 430549 123692 141840 -1 18549
18551 3 430549 123692 141680 -1 18550
18552 3 430507 123526 141600 -1 18551
18553 3 430561 123428 141560 -1 18552
18554 3 430639 123444 141400 -1 18553
18555 3 430741 123416 141280 -1 18554
18556 3 430869 123290 141240 -1 18555
18557 3 430917 123178 141200 -1 18556
18558 3 430971 123118 141160 -1 18557
18559 3 430975 123090 141120 -1 18558
18560 3 430987 123062 141080 -1 18559
18561 3 430967 122958 141040 -1 18560
18562 3 431073 122868 141000 -1 18561
18563 3 431105 122808 140960 -1 18562
18564 3 431115 122784 140920 -1 18563
18565 3 431149 122767 140880 -1 18564
18566 3 431144 122767 140840 -1 18565
18567 3 431180 122682 140800 -1 18566
18568 3 431098 122613 140720 -1 18567
18569 3 430886 122572 140600 -1 18568
18570 3 430856 122637 140520 -1 18569
18571 3 431220 122587 140840 -1 18567
18572 3 431239 122540 140880 -1 18571
18573 3 431280 122528 140920 -1 18572
18574 3 430865 123440 141280 -1 18555
18575 3 431019 123376 141280 -1 18574
18576 3 431143 123348 141200 -1 18575
18577 3 431177 123276 141120 -1 18576
18578 3 431191 123272 141080 -1 18577
18579 3 431275 123220 140960 -1 18578
18580 3 431365 123144 140880 -1 18579
18581 3 431471 122984 140720 -1 18580
18582 3 431565 122844 140560 -1 18581
18583 3 431813 122744 140440 -1 18582
18584 3 431991 122520 140400 -1 18583
18585 3 432201 122130 140240 -1 18584
18586 3 432451 121748 140080 -1 18585
18587 3 432643 121598 140120 -1 18586
18588 3 432863 121434 140080 -1 18587
18589 3 433025 121358 140040 -1 18588
18590 3 433173 121094 140160 -1 18589
18591 3 433227 120868 140240 -1 18590
18592 3 433303 120432 140160 -1 18591
18593 3 433425 120276 140240 -1 18592
18594 3 433487 120158 140280 -1 18593
18595 3 433635 119928 140160 -1 18594
18596 3 433801 119734 140120 -1 18595
18597 3 433865 119620 140160 -1 18596
18598 3 433859 119406 140160 -1 18597
18599 3 433871 119238 140120 -1 18598
18600 3 434015 119040 140200 -1 18599
18601 3 433947 118954 140240 -1 18600
18602 3 433819 118882 140160 -1 18601
18603 3 433867 118786 140120 -1 18602
18604 3 433931 118588 140200 -1 18603
18605 3 434011 118514 140200 -1 18604
18606 3 434073 118400 140160 -1 18605
18607 3 433915 118342 140160 -1 18606
18608 3 433951 118140 140160 -1 18607
18609 3 433893 118178 140120 -1 18608
18610 3 433885 118126 140000 -1 18609
18611 3 433805 118084 139840 -1 18610
18612 3 433873 118034 139680 -1 18611
18613 3 433973 117924 139520 -1 18612
18614 3 433967 117890 139440 -1 18613
18615 3 434075 117810 139400 -1 18614
18616 3 434161 117802 139320 -1 18615
18617 3 434149 117808 139280 -1 18616
18618 3 433845 116798 139240 -1 18617
18619 3 433873 116779 139200 -1 18618
18620 3 433910 116760 139160 -1 18619
18621 3 433944 116706 139080 -1 18620
18622 3 433961 116667 138960 -1 18621
18623 3 434068 116514 138840 -1 18622
18624 3 434103 116468 138760 -1 18623
18625 3 434173 116449 138640 -1 18624
18626 3 434277 116416 138560 -1 18625
18627 3 434353 116392 138520 -1 18626
18628 3 434410 116391 138440 -1 18627
18629 3 434489 116331 138360 -1 18628
18630 3 434534 116268 138320 -1 18629
18631 3 434554 116197 138240 -1 18630
18632 3 434578 116111 138200 -1 18631
18633 3 434629 115984 138120 -1 18632
18634 3 434665 115891 138000 -1 18633
18635 3 434684 115889 137960 -1 18634
18636 3 434720 115889 137880 -1 18635
18637 3 434774 115921 137800 -1 18636
18638 3 434778 115965 137720 -1 18637
18639 3 434757 115996 137640 -1 18638
18640 3 434764 116019 137520 -1 18639
18641 3 434786 115985 137400 -1 18640
18642 3 434800 115953 137360 -1 18641
18643 3 434870 115836 137280 -1 18642
18644 3 434966 115798 137280 -1 18643
18645 3 435063 115756 137200 -1 18644
18646 3 435120 115689 137120 -1 18645
18647 3 435227 115552 137080 -1 18646
18648 3 435184 115532 137040 -1 18647
18649 3 435252 115473 136960 -1 18648
18650 3 435248 115462 136920 -1 18649
18651 3 435243 115437 136880 -1 18650
18652 3 435223 115425 136840 -1 18651
18653 3 435260 115455 136760 -1 18652
18654 3 435345 115417 136680 -1 18653
18655 3 435351 115419 136640 -1 18654
18656 3 435371 115397 136560 -1 18655
18657 3 434013 117978 139400 -1 18614
18658 3 434019 118024 139360 -1 18657
18659 3 434069 118053 139320 -1 18658
18660 3 434078 118035 139280 -1 18659
18661 3 433505 120006 140080 -1 18596
18662 3 433367 120060 140040 -1 18661
18663 3 433203 120038 140000 -1 18662
18664 3 433223 120044 139960 -1 18663
18665 3 433093 120076 139920 -1 18664
18666 3 432949 120176 139880 -1 18665
18667 3 432836 120240 139840 -1 18666
18668 3 432885 120230 139800 -1 18667
18669 3 432858 120256 139720 -1 18668
18670 3 432764 120241 139680 -1 18669
18671 3 432712 120292 139640 -1 18670
18672 3 432685 120288 139600 -1 18671
18673 3 432680 120305 139560 -1 18672
18674 3 432632 120352 139480 -1 18673
18675 3 432599 120379 139440 -1 18674
18676 3 432590 120421 139360 -1 18675
18677 3 432602 120478 139280 -1 18676
18678 3 432340 119592 139240 -1 18677
18679 3 432366 119621 139200 -1 18678
18680 3 432341 119660 139160 -1 18679
18681 3 432305 119662 139120 -1 18680
18682 3 432267 119665 139040 -1 18681
18683 3 432312 119679 138960 -1 18682
18684 3 430235 123404 141680 -1 18552
18685 3 430159 123412 141720 -1 18684
18686 3 430991 123908 141840 -1 18549
18687 3 431173 123856 141800 -1 18686
18688 3 431281 123866 141760 -1 18687
18689 3 431385 123844 141720 -1 18688
18690 3 431351 123654 141720 -1 18689
18691 3 431311 123670 141680 -1 18690
18692 3 431299 123686 141640 -1 18691
18693 3 431307 123744 141600 -1 18692
18694 3 430991 123966 142040 -1 18540
18695 3 431179 124066 142120 -1 18694
18696 3 431369 124123 142160 -1 18695
18697 3 431648 124199 142080 -1 18696
18698 3 431638 124312 142000 -1 18697
18699 3 431636 124394 141960 -1 18698
18700 3 431655 124557 141920 -1 18699
18701 3 431646 124672 141840 -1 18700
18702 3 431648 124822 141760 -1 18701
18703 3 431578 125124 141840 -1 18702
18704 3 431801 125342 141880 -1 18703
18705 3 431834 125434 141840 -1 18704
18706 3 431860 125532 141800 -1 18705
18707 3 431894 125588 141760 -1 18706
18708 3 432034 125718 141720 -1 18707
18709 3 432077 125749 141640 -1 18708
18710 3 432097 125814 141560 -1 18709
18711 3 432154 125879 141520 -1 18710
18712 3 432295 126052 141520 -1 18711
18713 3 432584 126242 141520 -1 18712
18714 3 432712 126314 141440 -1 18713
18715 3 432961 126242 141520 -1 18714
18716 3 433055 126130 141560 -1 18715
18717 3 433130 126000 141560 -1 18716
18718 3 431450 124155 142200 -1 18696
18719 3 431438 124150 142240 -1 18718
18720 3 431427 124144 142280 -1 18719
18721 3 431466 124148 142320 -1 18720
18722 3 431552 124100 142400 -1 18721
18723 3 431665 124051 142520 -1 18722
18724 3 431696 124034 142560 -1 18723
18725 3 431776 124032 142600 -1 18724
18726 3 431952 124023 142600 -1 18725
18727 3 432080 123742 142600 -1 18726
18728 3 432165 123638 142560 -1 18727
18729 3 432808 123137 142560 -1 18728
18730 3 432863 123088 142600 -1 18729
18731 3 432963 123018 142680 -1 18730
18732 3 433027 122980 142720 -1 18731
18733 3 433041 122936 142760 -1 18732
18734 3 433506 122987 142760 -1 18733
18735 3 433611 122912 142800 -1 18734
18736 3 433703 122919 142800 -1 18735
18737 3 433891 122659 142800 -1 18736
18738 3 434234 122674 142800 -1 18737
18739 3 434333 122754 142840 -1 18738
18740 3 434591 122571 142800 -1 18738
18741 3 435034 122292 142760 -1 18740
18742 3 435119 121984 142840 -1 18741
18743 3 434791 121947 142880 -1 18742
18744 3 434929 121952 142960 -1 18743
18745 3 435033 121987 143040 -1 18744
18746 3 435043 122021 143160 -1 18745
18747 3 435079 122134 143240 -1 18746
18748 3 435048 122144 143280 -1 18747
18749 3 435068 122096 143320 -1 18748
18750 3 434986 121982 143320 -1 18749
18751 3 435006 122026 143400 -1 18750
18752 3 435031 122011 143440 -1 18751
18753 3 434996 121912 143520 -1 18752
18754 3 435053 121867 143600 -1 18753
18755 3 435031 121791 143680 -1 18754
18756 3 435036 121776 143720 -1 18755
18757 3 435028 121737 143760 -1 18756
18758 3 435019 121636 143920 -1 18757
18759 3 434614 122076 143320 -1 18750
18760 3 434473 122086 143240 -1 18759
18761 3 432686 122981 142760 -1 18733
18762 3 432578 122899 142800 -1 18761
18763 3 432511 122934 142840 -1 18762
18764 3 432011 123782 142640 -1 18727
18765 3 431992 123773 142720 -1 18764
18766 3 431893 123738 142760 -1 18765
18767 3 430247 124222 142080 -1 18539
18768 3 430151 124358 142080 -1 18767
18769 3 430142 124318 142040 -1 18768
18770 3 428615 128840 143560 -1 18512
18771 3 428291 129138 143640 -1 18770
18772 3 428265 129198 143760 -1 18771
18773 3 428167 129213 143920 -1 18772
18774 3 428077 129233 144240 -1 18773
18775 3 428117 129219 144440 -1 18774
18776 3 427959 129689 144440 -1 18775
18777 3 427951 129877 144560 -1 18776
18778 3 428017 129967 144680 -1 18777
18779 3 428059 130063 144800 -1 18778
18780 3 428015 130035 144840 -1 18779
18781 3 428193 130165 144880 -1 18780
18782 3 428273 130231 145040 -1 18781
18783 3 428305 130321 145160 -1 18782
18784 3 428305 130363 145280 -1 18783
18785 3 428395 130483 145400 -1 18784
18786 3 428363 130491 145600 -1 18785
18787 3 428395 130479 145680 -1 18786
18788 3 428575 130509 145720 -1 18787
18789 3 428429 130545 145760 -1 18788
18790 3 428389 130551 145880 -1 18789
18791 3 428303 130611 145960 -1 18790
18792 3 428303 130669 146000 -1 18791
18793 3 428321 130573 146120 -1 18792
18794 3 428331 130425 146240 -1 18793
18795 3 428471 130293 146320 -1 18794
18796 3 428365 130339 146440 -1 18795
18797 3 428141 130323 146520 -1 18796
18798 3 428063 130349 146600 -1 18797
18799 3 428063 130407 146680 -1 18798
18800 3 427945 130405 146760 -1 18799
18801 3 427837 130425 146920 -1 18800
18802 3 427695 130507 147000 -1 18801
18803 3 427715 130521 147040 -1 18802
18804 3 427703 130423 147080 -1 18803
18805 3 427693 130395 147120 -1 18804
18806 3 427691 130427 147200 -1 18805
18807 3 427689 130438 147280 -1 18806
18808 3 427741 130436 147360 -1 18807
18809 3 427781 130468 147400 -1 18808
18810 3 427763 130794 147920 -1 18809
18811 3 427541 130474 147840 -1 18810
18812 3 427531 130258 147720 -1 18811
18813 3 427571 130130 147680 -1 18812
18814 3 427633 129948 147600 -1 18813
18815 3 427617 129866 147560 -1 18814
18816 3 427685 129690 147520 -1 18815
18817 3 427903 129428 147400 -1 18816
18818 3 428057 129256 147320 -1 18817
18819 3 428185 129148 147240 -1 18818
18820 3 428259 129048 147160 -1 18819
18821 3 428463 129008 147040 -1 18820
18822 3 428553 128650 146960 -1 18821
18823 3 428455 128322 147000 -1 18822
18824 3 428265 127978 147000 -1 18823
18825 3 428139 127730 147040 -1 18824
18826 3 428051 127488 147120 -1 18825
18827 3 428017 127444 147200 -1 18826
18828 3 428077 127330 147280 -1 18827
18829 3 428075 127162 147360 -1 18828
18830 3 428161 126788 147400 -1 18829
18831 3 428211 126830 147520 -1 18830
18832 3 428161 126830 147720 -1 18831
18833 3 428065 126764 147800 -1 18832
18834 3 427853 126652 147880 -1 18833
18835 3 427757 126622 147920 -1 18834
18836 3 427667 126522 147960 -1 18835
18837 3 427597 126552 148040 -1 18836
18838 3 427495 126540 148080 -1 18837
18839 3 427501 126494 148120 -1 18838
18840 3 427411 126448 148200 -1 18839
18841 3 427321 126396 148280 -1 18840
18842 3 427125 126456 148360 -1 18841
18843 3 427423 126348 148320 -1 18841
18844 3 427433 126310 148360 -1 18843
18845 3 427451 126274 148400 -1 18844
18846 3 427501 126186 148480 -1 18845
18847 3 427477 126028 148520 -1 18846
18848 3 427567 125914 148560 -1 18847
18849 3 427613 125774 148680 -1 18848
18850 3 427635 125646 148760 -1 18849
18851 3 427591 125558 148840 -1 18850
18852 3 427563 125554 148880 -1 18851
18853 3 428227 126754 147840 -1 18833
18854 3 427709 131034 148160 -1 18810
18855 3 427717 131154 148320 -1 18854
18856 3 427667 131222 148440 -1 18855
18857 3 427593 131218 148560 -1 18856
18858 3 427593 131124 148680 -1 18857
18859 3 427559 131344 148760 -1 18858
18860 3 427591 131574 148800 -1 18859
18861 3 427661 131690 148880 -1 18860
18862 3 427707 131698 148920 -1 18861
18863 3 427767 131770 148960 -1 18862
18864 3 427781 131812 149040 -1 18863
18865 3 427810 131839 149080 -1 18864
18866 3 427773 131786 149160 -1 18865
18867 3 427787 131828 149240 -1 18866
18868 3 427867 131894 149160 -1 18865
18869 3 427935 132072 149240 -1 18868
18870 3 427983 132164 149320 -1 18869
18871 3 428069 132214 149400 -1 18870
18872 3 428109 132236 149520 -1 18871
18873 3 428143 132272 149560 -1 18872
18874 3 428237 132462 149600 -1 18873
18875 3 428287 132664 149640 -1 18874
18876 3 428347 132808 149680 -1 18875
18877 3 428457 133066 149760 -1 18876
18878 3 427593 131092 148720 -1 18858
18879 3 427555 130970 148800 -1 18878
18880 3 427537 130921 148840 -1 18879
18881 3 427487 130835 148920 -1 18880
18882 3 427429 130765 149000 -1 18881
18883 3 427249 130687 149080 -1 18882
18884 3 427193 130697 149160 -1 18883
18885 3 427135 130701 149240 -1 18884
18886 3 427103 130693 149280 -1 18885
18887 3 427079 130713 149360 -1 18886
18888 3 427017 130755 149440 -1 18887
18889 3 427161 130745 149440 -1 18888
18890 3 427167 130775 149480 -1 18889
18891 3 427135 130833 149560 -1 18890
18892 3 427197 130969 149600 -1 18891
18893 3 427281 131131 149640 -1 18892
18894 3 427319 131281 149680 -1 18893
18895 3 426969 130747 149480 -1 18888
18896 3 426929 130741 149560 -1 18895
18897 3 426949 130597 149560 -1 18896
18898 3 427085 130503 149560 -1 18897
18899 3 427513 130623 147000 -1 18802
18900 3 427391 130738 146960 -1 18899
18901 3 427087 131120 146960 -1 18900
18902 3 428547 130501 145360 -1 18785
18903 3 428349 129119 144440 -1 18775
18904 3 428429 128985 144600 -1 18903
18905 3 428569 129027 144720 -1 18904
18906 3 428649 129061 144840 -1 18905
18907 3 428785 129049 144920 -1 18906
18908 3 428919 129069 145040 -1 18907
18909 3 428957 129143 145120 -1 18908
18910 3 429021 129165 145160 -1 18909
18911 3 429015 129151 145240 -1 18910
18912 3 429013 129153 145320 -1 18911
18913 3 429075 129221 145400 -1 18912
18914 3 429177 129295 145480 -1 18913
18915 3 429211 129369 145600 -1 18914
18916 3 429223 129395 145640 -1 18915
18917 3 429293 129405 145680 -1 18916
18918 3 429393 129389 145720 -1 18917
18919 3 429297 129529 145720 -1 18918
18920 3 429333 129595 145760 -1 18919
18921 3 429373 129575 145800 -1 18920
18922 3 429409 129627 145840 -1 18921
18923 3 429517 129607 145920 -1 18922
18924 3 429777 129587 146040 -1 18923
18925 3 429921 129567 146120 -1 18924
18926 3 429957 129551 146240 -1 18925
18927 3 429985 129527 146360 -1 18926
18928 3 430037 129503 146400 -1 18927
18929 3 430041 129523 146480 -1 18928
18930 3 430045 129467 146520 -1 18929
18931 3 430073 129415 146560 -1 18930
18932 3 430105 129467 146600 -1 18931
18933 3 430153 129483 146640 -1 18932
18934 3 430269 129475 146680 -1 18933
18935 3 430373 129423 146720 -1 18934
18936 3 430777 129227 146680 -1 18935
18937 3 431097 129215 146720 -1 18936
18938 3 431181 129219 146680 -1 18937
18939 3 431185 129175 146640 -1 18938
18940 3 431253 129103 146600 -1 18939
18941 3 431333 128995 146560 -1 18940
18942 3 431657 128915 146480 -1 18941
18943 3 431753 128831 146440 -1 18942
18944 3 431821 128793 146400 -1 18943
18945 3 431889 128745 146360 -1 18944
18946 3 432001 128681 146280 -1 18945
18947 3 432021 128565 146240 -1 18946
18948 3 432129 128493 146200 -1 18947
18949 3 432213 128489 146160 -1 18948
18950 3 432293 128433 146120 -1 18949
18951 3 432349 128435 146080 -1 18950
18952 3 432305 128401 146000 -1 18951
18953 3 432289 128365 145960 -1 18952
18954 3 432297 128337 145920 -1 18953
18955 3 432321 128275 145880 -1 18954
18956 3 432393 128195 145760 -1 18955
18957 3 432723 128197 145760 -1 18956
18958 3 432753 128073 145640 -1 18957
18959 3 430953 129197 146800 -1 18937
18960 3 429225 129665 145800 -1 18921
18961 3 429089 129901 145800 -1 18960
18962 3 429025 130021 145800 -1 18961
18963 3 428989 130089 145760 -1 18962
18964 3 428992 129986 145720 -1 18963
18965 3 428377 129111 144240 -1 18774
18966 3 428603 129129 144240 -1 18965
18967 3 428711 129150 144120 -1 18966
18968 3 429383 128778 142040 -1 18500
18969 3 424254 125249 139040 -1 18366
18970 3 424084 125183 139080 -1 18969
18971 3 423989 125114 139120 -1 18970
18972 3 423929 125109 139160 -1 18971
18973 3 423919 125074 139200 -1 18972
18974 3 423897 125031 139240 -1 18973
18975 3 424048 125851 139280 -1 18974
18976 3 424052 125887 139320 -1 18975
18977 3 424038 125831 139440 -1 18976
18978 3 424042 125807 139520 -1 18977
18979 3 423922 125729 139680 -1 18978
18980 3 423914 125633 139840 -1 18979
18981 3 423980 125615 140040 -1 18980
18982 3 423856 125577 140160 -1 18981
18983 3 423812 125617 140280 -1 18982
18984 3 423700 125617 140360 -1 18983
18985 3 423626 125591 140440 -1 18984
18986 3 423622 125609 140520 -1 18985
18987 3 423602 125617 140600 -1 18986
18988 3 423370 125605 140720 -1 18987
18989 3 423326 125615 140880 -1 18988
18990 3 423270 125643 141000 -1 18989
18991 3 423148 125663 141120 -1 18990
18992 3 423016 125667 141240 -1 18991
18993 3 422974 125725 141360 -1 18992
18994 3 422910 125693 141440 -1 18993
18995 3 422852 125697 141520 -1 18994
18996 3 422816 125687 141600 -1 18995
18997 3 422748 125701 141720 -1 18996
18998 3 422668 125697 141840 -1 18997
18999 3 422624 125689 141920 -1 18998
19000 3 422580 125681 142000 -1 18999
19001 3 422520 125751 142160 -1 19000
19002 3 422402 125785 142280 -1 19001
19003 3 422276 125913 142360 -1 19002
19004 3 422160 126039 142520 -1 19003
19005 3 422156 126173 142720 -1 19004
19006 3 422222 126251 142800 -1 19005
19007 3 421992 126149 142840 -1 19006
19008 3 421762 126069 142880 -1 19007
19009 3 421814 126161 142960 -1 19008
19010 3 421818 126293 143080 -1 19009
19011 3 421708 126395 143240 -1 19010
19012 3 421628 126499 143320 -1 19011
19013 3 421544 126555 143440 -1 19012
19014 3 421472 126577 143480 -1 19013
19015 3 421404 126649 143520 -1 19014
19016 3 421392 126571 143560 -1 19015
19017 3 421366 126531 143600 -1 19016
19018 3 421352 126483 143720 -1 19017
19019 3 421324 126467 143760 -1 19018
19020 3 421338 126314 143920 -1 19019
19021 3 421296 126248 143960 -1 19020
19022 3 421200 126266 144160 -1 19021
19023 3 421164 126326 144320 -1 19022
19024 3 421124 126492 144520 -1 19023
19025 3 421062 126639 144680 -1 19024
19026 3 421094 126759 144960 -1 19025
19027 3 421582 126835 144960 -1 19026
19028 3 421718 126903 145080 -1 19027
19029 3 421816 126951 145240 -1 19028
19030 3 421924 127009 145360 -1 19029
19031 3 422080 127009 145440 -1 19030
19032 3 422104 127053 145520 -1 19031
19033 3 422212 126961 145640 -1 19032
19034 3 422244 126867 145720 -1 19033
19035 3 422342 127051 145760 -1 19034
19036 3 422341 127089 145880 -1 19035
19037 3 422774 127015 145880 -1 19036
19038 3 422828 127002 145800 -1 19037
19039 3 422830 126986 145760 -1 19038
19040 3 422786 126770 145720 -1 19039
19041 3 422340 127115 145960 -1 19036
19042 3 422314 127137 146080 -1 19041
19043 3 422434 127057 146200 -1 19042
19044 3 422530 126941 146320 -1 19043
19045 3 422582 126979 146440 -1 19044
19046 3 422606 127029 146560 -1 19045
19047 3 422692 127051 146680 -1 19046
19048 3 422828 127005 146800 -1 19047
19049 3 422902 127033 146960 -1 19048
19050 3 422924 127053 147000 -1 19049
19051 3 423074 126847 147160 -1 19050
19052 3 423244 126809 147280 -1 19051
19053 3 423472 126813 147320 -1 19052
19054 3 423542 126887 147400 -1 19053
19055 3 423688 126965 147480 -1 19054
19056 3 423708 127003 147520 -1 19055
19057 3 423886 127117 147560 -1 19056
19058 3 424094 127227 147560 -1 19057
19059 3 424216 127237 147600 -1 19058
19060 3 424292 127263 147640 -1 19059
19061 3 424344 127317 147680 -1 19060
19062 3 424396 127371 147720 -1 19061
19063 3 424458 127421 147800 -1 19062
19064 3 424462 127411 147840 -1 19063
19065 3 424494 127505 147920 -1 19064
19066 3 424454 127597 148080 -1 19065
19067 3 424524 127711 148240 -1 19066
19068 3 424546 127733 148400 -1 19067
19069 3 424518 127639 148520 -1 19068
19070 3 424620 127643 148720 -1 19069
19071 3 424670 127603 148880 -1 19070
19072 3 424722 127583 149040 -1 19071
19073 3 424760 127573 149240 -1 19072
19074 3 424812 127575 149360 -1 19073
19075 3 424806 127609 149480 -1 19074
19076 3 424848 127625 149560 -1 19075
19077 3 424948 127719 149600 -1 19076
19078 3 425002 127835 149640 -1 19077
19079 3 425050 127987 149680 -1 19078
19080 3 425138 128145 149720 -1 19079
19081 3 425240 128307 149760 -1 19080
19082 3 425266 128429 149800 -1 19081
19083 3 425378 128601 149840 -1 19082
19084 3 425452 128711 149880 -1 19083
19085 3 425498 128859 149920 -1 19084
19086 3 425604 128973 149960 -1 19085
19087 3 425624 129121 150000 -1 19086
19088 3 425608 129125 150080 -1 19087
19089 3 425614 129117 150160 -1 19088
19090 3 425606 129001 150240 -1 19089
19091 3 425596 128925 150280 -1 19090
19092 3 425574 128791 150320 -1 19091
19093 3 425598 128685 150360 -1 19092
19094 3 425544 128615 150400 -1 19093
19095 3 425558 128461 150440 -1 19094
19096 3 425472 128295 150480 -1 19095
19097 3 425406 128191 150520 -1 19096
19098 3 425386 128003 150560 -1 19097
19099 3 425356 127897 150600 -1 19098
19100 3 425326 127737 150640 -1 19099
19101 3 425354 127571 150680 -1 19100
19102 3 425586 127493 150680 -1 19101
19103 3 425726 127633 150640 -1 19102
19104 3 425816 127725 150600 -1 19103
19105 3 425922 127879 150560 -1 19104
19106 3 426062 127997 150520 -1 19105
19107 3 426200 128131 150480 -1 19106
19108 3 426326 128281 150440 -1 19107
19109 3 426458 128349 150400 -1 19108
19110 3 426596 128369 150360 -1 19109
19111 3 426710 128379 150320 -1 19110
19112 3 426752 128465 150280 -1 19111
19113 3 427018 128641 150280 -1 19112
19114 3 427174 128829 150160 -1 19113
19115 3 427356 128580 150200 -1 19114
19116 3 427368 128518 150240 -1 19115
19117 3 427358 128454 150280 -1 19116
19118 3 427342 128362 150320 -1 19117
19119 3 427306 128258 150360 -1 19118
19120 3 427226 128140 150400 -1 19119
19121 3 427154 127976 150440 -1 19120
19122 3 427074 127796 150480 -1 19121
19123 3 427024 127626 150520 -1 19122
19124 3 426974 127482 150560 -1 19123
19125 3 426940 127310 150600 -1 19124
19126 3 426926 127184 150640 -1 19125
19127 3 426884 127016 150680 -1 19126
19128 3 426854 126864 150720 -1 19127
19129 3 426838 126736 150760 -1 19128
19130 3 426866 126644 150800 -1 19129
19131 3 426820 126494 150920 -1 19130
19132 3 426764 126420 151000 -1 19131
19133 3 427094 128869 150080 -1 19114
19134 3 427092 128858 150000 -1 19133
19135 3 427036 128738 149960 -1 19134
19136 3 427022 128590 149920 -1 19135
19137 3 427162 128578 149920 -1 19136
19138 3 427314 128692 149920 -1 19137
19139 3 427352 128800 149960 -1 19138
19140 3 427230 128544 149880 -1 19138
19141 3 427180 128388 149840 -1 19140
19142 3 425344 127495 150720 -1 19101
19143 3 425386 127421 150880 -1 19142
19144 3 425450 127381 150960 -1 19143
19145 3 425518 127420 151000 -1 19144
19146 3 425500 127472 151080 -1 19145
19147 3 425723 127823 151080 -1 19146
19148 3 425785 128023 151040 -1 19147
19149 3 425795 128063 151000 -1 19148
19150 3 425793 128067 150960 -1 19149
19151 3 425790 128232 150920 -1 19150
19152 3 425817 128330 150880 -1 19151
19153 3 425853 128392 150840 -1 19152
19154 3 425888 128477 150800 -1 19153
19155 3 425927 128593 150800 -1 19154
19156 3 426068 128677 150800 -1 19155
19157 3 426205 128762 150800 -1 19156
19158 3 426262 128907 150800 -1 19157
19159 3 426453 129047 150800 -1 19158
19160 3 426557 129102 150800 -1 19159
19161 3 426637 129203 150800 -1 19160
19162 3 426700 129225 150880 -1 19161
19163 3 426948 129387 150880 -1 19162
19164 3 426965 129412 150920 -1 19163
19165 3 427000 129462 151000 -1 19164
19166 3 427032 129582 151040 -1 19165
19167 3 426972 129763 151040 -1 19166
19168 3 426857 129853 151120 -1 19167
19169 3 426608 129955 151240 -1 19168
19170 3 426515 129957 151280 -1 19169
19171 3 426483 129985 151320 -1 19170
19172 3 424444 127257 147600 -1 19060
19173 3 424470 127222 147520 -1 19172
19174 3 424466 127170 147440 -1 19173
19175 3 424446 127096 147360 -1 19174
19176 3 424448 126984 147280 -1 19175
19177 3 424408 126892 147320 -1 19176
19178 3 424424 126866 147400 -1 19177
19179 3 424502 126870 147480 -1 19178
19180 3 424544 126836 147560 -1 19179
19181 3 424588 126788 147640 -1 19180
19182 3 424588 126872 147680 -1 19181
19183 3 424598 126980 147760 -1 19182
19184 3 424554 126978 147880 -1 19183
19185 3 424454 127002 148000 -1 19184
19186 3 424414 126888 148040 -1 19185
19187 3 424490 126642 148040 -1 19186
19188 3 424496 126496 148000 -1 19187
19189 3 420894 126811 145120 -1 19026
19190 3 420652 126843 145280 -1 19189
19191 3 420596 126979 145560 -1 19190
19192 3 420448 126929 145720 -1 19191
19193 3 420460 127053 145760 -1 19192
19194 3 420376 127083 145800 -1 19193
19195 3 420292 127105 145920 -1 19194
19196 3 420174 127133 146040 -1 19195
19197 3 420096 127143 146160 -1 19196
19198 3 420084 127201 146320 -1 19197
19199 3 419964 127285 146440 -1 19198
19200 3 419924 127325 146560 -1 19199
19201 3 419880 127299 146760 -1 19200
19202 3 419736 127245 146920 -1 19201
19203 3 419570 127263 147080 -1 19202
19204 3 419476 127227 147200 -1 19203
19205 3 419374 127191 147320 -1 19204
19206 3 419308 127241 147440 -1 19205
19207 3 419260 127299 147600 -1 19206
19208 3 419218 127325 147680 -1 19207
19209 3 419050 127293 147840 -1 19208
19210 3 419028 127298 147880 -1 19209
19211 3 419172 127481 147880 -1 19210
19212 3 418964 127315 148000 -1 19210
19213 3 418818 127259 148120 -1 19212
19214 3 418658 127225 148200 -1 19213
19215 3 418558 127237 148280 -1 19214
19216 3 418314 127267 148320 -1 19215
19217 3 418160 127327 148360 -1 19216
19218 3 418030 127449 148400 -1 19217
19219 3 417972 127591 148440 -1 19218
19220 3 417842 127805 148440 -1 19219
19221 3 417768 127887 148480 -1 19220
19222 3 417608 127957 148440 -1 19221
19223 3 417422 128041 148400 -1 19222
19224 3 417262 128123 148360 -1 19223
19225 3 417178 128153 148320 -1 19224
19226 3 417098 128143 148280 -1 19225
19227 3 416986 128301 148240 -1 19226
19228 3 416896 128407 148160 -1 19227
19229 3 416816 128523 148200 -1 19228
19230 3 416724 128658 148280 -1 19229
19231 3 416694 128736 148120 -1 19230
19232 3 416623 128763 148040 -1 19231
19233 3 416589 128759 148000 -1 19232
19234 3 416566 128739 147920 -1 19233
19235 3 416483 128676 147880 -1 19234
19236 3 416368 128678 147880 -1 19235
19237 3 416304 128656 147800 -1 19236
19238 3 416088 128643 147760 -1 19237
19239 3 415798 128656 147800 -1 19238
19240 3 415616 128706 147840 -1 19239
19241 3 415393 128683 147800 -1 19240
19242 3 415411 128621 147720 -1 19241
19243 3 415373 128604 147640 -1 19242
19244 3 418564 127325 148440 -1 19215
19245 3 418492 127288 148520 -1 19244
19246 3 418420 127252 148640 -1 19245
19247 3 418308 127250 148760 -1 19246
19248 3 418258 127252 148800 -1 19247
19249 3 418142 127138 148840 -1 19248
19250 3 418014 127100 148960 -1 19249
19251 3 417942 127056 149040 -1 19250
19252 3 417848 127036 149120 -1 19251
19253 3 417754 127064 149240 -1 19252
19254 3 417688 127190 149360 -1 19253
19255 3 417580 127198 149480 -1 19254
19256 3 417598 127292 149600 -1 19255
19257 3 417660 127376 149640 -1 19256
19258 3 417732 127482 149680 -1 19257
19259 3 417792 127638 149720 -1 19258
19260 3 417802 127732 149760 -1 19259
19261 3 417846 127924 149840 -1 19260
19262 3 417892 128006 149880 -1 19261
19263 3 417909 128125 149920 -1 19262
19264 3 417877 128180 149960 -1 19263
19265 3 417859 128217 150000 -1 19264
19266 3 422578 125597 141920 -1 18999
19267 3 423668 125383 140160 -1 18982
19268 3 423676 125333 140160 -1 19267
19269 3 422513 124542 130440 75 18314
19270 3 422740 124419 130280 40 19269
19271 3 422856 124366 130120 86 19270
19272 3 423211 124143 129920 71 19271
19273 3 423611 124024 129720 124 19272
19274 3 423860 124017 129520 32 19273
19275 3 423902 124008 129480 90 19274
19276 3 424078 123965 129320 328 19275
19277 3 424342 123855 129080 40 19276
19278 3 424501 123664 128880 305 19277
19279 3 424544 122752 128280 107 19278
19280 3 424256 122464 129000 32 19279
19281 3 424096 122272 129080 80 19280
19282 3 424128 122016 129200 64 19281
19283 3 424192 121760 129280 80 19282
19284 3 424320 121536 129280 45 19283
19285 3 424480 121408 129440 60 19284
19286 3 424640 121216 129520 104 19285
19287 3 424608 120992 129640 75 19286
19288 3 424640 120736 129760 81 19287
19289 3 424608 120544 129960 81 19288
19290 3 424576 120288 130000 108 19289
19291 3 424576 120032 129920 81 19290
19292 3 424640 119968 129920 90 19291
19293 3 424768 119808 129760 32 19292
19294 3 424928 119648 129640 75 19293
19295 3 425088 119488 129440 60 19294
19296 3 425248 119360 129280 45 19295
19297 3 425376 119264 129040 64 19296
19298 3 425504 119168 128800 51 19297
19299 3 425664 119072 128560 75 19298
19300 3 425728 119040 128320 60 19299
19301 3 425888 118880 128120 60 19300
19302 3 425920 118880 128080 60 19301
19303 3 425890 118891 128040 -1 19302
19304 3 425962 118834 128000 -1 19303
19305 3 425965 118804 127920 -1 19304
19306 3 425925 118787 127880 -1 19305
19307 3 425790 118729 127800 -1 19306
19308 3 425933 118662 127720 -1 19307
19309 3 425895 118524 127640 -1 19308
19310 3 425867 118356 127560 -1 19309
19311 3 425882 118286 127440 -1 19310
19312 3 425877 118281 127400 -1 19311
19313 3 425737 117986 127400 -1 19312
19314 3 425783 117732 127400 -1 19313
19315 3 425882 117472 127360 -1 19314
19316 3 426075 117194 127280 -1 19315
19317 3 426110 116964 127200 -1 19316
19318 3 426247 116769 127200 -1 19317
19319 3 426290 116672 127160 -1 19318
19320 3 426318 116637 127120 -1 19319
19321 3 426363 116586 127080 -1 19320
19322 3 426473 116409 127040 -1 19321
19323 3 426533 116214 127040 -1 19322
19324 3 426555 116072 127040 -1 19323
19325 3 426857 115937 127040 -1 19324
19326 3 427155 115981 127040 -1 19325
19327 3 427495 115885 127160 -1 19326
19328 3 427613 115850 127200 -1 19327
19329 3 427255 115983 126960 -1 19326
19330 3 427383 115993 126880 -1 19329
19331 3 427340 116032 126840 -1 19330
19332 3 427410 116122 126800 -1 19331
19333 3 427627 116142 126720 -1 19332
19334 3 427887 116232 126720 -1 19333
19335 3 427960 116295 126640 -1 19334
19336 3 428182 116410 126560 -1 19335
19337 3 428183 116372 126520 -1 19336
19338 3 428260 116537 126480 -1 19337
19339 3 428367 116737 126400 -1 19338
19340 3 428453 116865 126280 -1 19339
19341 3 428733 117085 126160 -1 19340
19342 3 428788 117110 126120 -1 19341
19343 3 428995 117208 126120 -1 19342
19344 3 429035 117392 126120 -1 19343
19345 3 429083 117420 126160 -1 19344
19346 3 429367 117430 126040 -1 19345
19347 3 428138 115982 126480 -1 19337
19348 3 428176 115918 126400 -1 19347
19349 3 428246 115868 126360 -1 19348
19350 3 428318 115813 126280 -1 19349
19351 3 428331 115849 126240 -1 19350
19352 3 427445 115897 126760 -1 19331
19353 3 427437 115878 126680 -1 19352
19354 3 426435 115817 127040 -1 19324
19355 3 426418 115772 127200 -1 19354
19356 3 426262 115672 127360 -1 19355
19357 3 426282 115587 127560 -1 19356
19358 3 426408 115437 127680 -1 19357
19359 3 426612 115307 127760 -1 19358
19360 3 426860 115316 127880 -1 19359
19361 3 426818 115221 128000 -1 19360
19362 3 426860 115079 128120 -1 19361
19363 3 426805 114929 128280 -1 19362
19364 3 426855 114822 128480 -1 19363
19365 3 426912 114622 128520 -1 19364
19366 3 426957 114541 128560 -1 19365
19367 3 426972 114714 128680 -1 19366
19368 3 427018 114752 128800 -1 19367
19369 3 427083 114739 128880 -1 19368
19370 3 427030 114771 129000 -1 19369
19371 3 427077 114779 129120 -1 19370
19372 3 427172 114716 129160 -1 19371
19373 3 427087 114926 129320 -1 19372
19374 3 427075 114966 129400 -1 19373
19375 3 427105 115051 129520 -1 19374
19376 3 427078 115114 129640 -1 19375
19377 3 426988 115181 129800 -1 19376
19378 3 427035 115299 129960 -1 19377
19379 3 427047 115347 130120 -1 19378
19380 3 427025 115336 130160 -1 19379
19381 3 426918 115312 130240 -1 19380
19382 3 426857 115339 130360 -1 19381
19383 3 426765 115351 130440 -1 19382
19384 3 426552 115376 130560 -1 19383
19385 3 426510 115457 130720 -1 19384
19386 3 426427 115524 130840 -1 19385
19387 3 426292 115547 130960 -1 19386
19388 3 426283 115577 131000 -1 19387
19389 3 427268 114652 129200 -1 19372
19390 3 427387 114549 129280 -1 19389
19391 3 427603 114397 129320 -1 19390
19392 3 427670 114221 129360 -1 19391
19393 3 427938 114214 129400 -1 19392
19394 3 428242 114197 129480 -1 19393
19395 3 428275 114044 129520 -1 19394
19396 3 428279 114023 129560 -1 19395
19397 3 428288 113982 129640 -1 19396
19398 3 428383 113757 129720 -1 19397
19399 3 428290 113671 129760 -1 19398
19400 3 428250 113584 129840 -1 19399
19401 3 428250 113506 129880 -1 19400
19402 3 428278 113279 129960 -1 19401
19403 3 428275 113206 130000 -1 19402
19404 3 428236 113194 130040 -1 19403
19405 3 428223 113173 130120 -1 19404
19406 3 428105 113151 130240 -1 19405
19407 3 428098 113151 130280 -1 19406
19408 3 428113 113138 130360 -1 19407
19409 3 428078 113174 130440 -1 19408
19410 3 428070 113184 130480 -1 19409
19411 3 428078 113196 130560 -1 19410
19412 3 428011 113246 130640 -1 19411
19413 3 427901 113258 130720 -1 19412
19414 3 427821 113203 130760 -1 19413
19415 3 427721 113116 130800 -1 19414
19416 3 427543 113061 130840 -1 19415
19417 3 427446 113001 130880 -1 19416
19418 3 427431 112983 130920 -1 19417
19419 3 427406 112981 130960 -1 19418
19420 3 427350 112994 131000 -1 19419
19421 3 427205 112991 131080 -1 19420
19422 3 427075 112941 131040 -1 19421
19423 3 427105 112943 131000 -1 19422
19424 3 427101 112958 130960 -1 19423
19425 3 426843 112996 130920 -1 19424
19426 3 426751 113033 130960 -1 19425
19427 3 426685 113063 131000 -1 19426
19428 3 426545 113264 131040 -1 19427
19429 3 426498 113376 131080 -1 19428
19430 3 426575 113346 131160 -1 19429
19431 3 428088 112949 130360 -1 19408
19432 3 428046 112843 130400 -1 19431
19433 3 427155 114236 128720 -1 19366
19434 3 427318 114052 128760 -1 19433
19435 3 427227 113935 128840 -1 19434
19436 3 427175 113858 128880 -1 19435
19437 3 427143 113817 128920 -1 19436
19438 3 426891 113664 129000 -1 19437
19439 3 426815 113601 129040 -1 19438
19440 3 426703 113319 129200 -1 19439
19441 3 426648 113013 129320 -1 19440
19442 3 426506 112506 129240 -1 19441
19443 3 426520 112206 129280 -1 19442
19444 3 426556 112033 129200 -1 19443
19445 3 426538 111688 129160 -1 19444
19446 3 426683 111539 129160 -1 19445
19447 3 426915 111328 129160 -1 19446
19448 3 426951 111183 129080 -1 19447
19449 3 427240 110825 129080 -1 19448
19450 3 427181 110815 129040 -1 19449
19451 3 427123 110388 129080 -1 19449
19452 3 427323 110238 129040 -1 19451
19453 3 427370 110251 128960 -1 19452
19454 3 427383 110236 128880 -1 19453
19455 3 427376 110240 128800 -1 19454
19456 3 427553 110276 128720 -1 19455
19457 3 427771 110326 128600 -1 19456
19458 3 427785 110268 128520 -1 19457
19459 3 427155 111213 129040 -1 19448
19460 3 427293 111209 128960 -1 19459
19461 3 427421 111119 128840 -1 19460
19462 3 427441 111083 128720 -1 19461
19463 3 427516 111074 128560 -1 19462
19464 3 427481 111026 128400 -1 19463
19465 3 427421 111009 128240 -1 19464
19466 3 427391 110908 128120 -1 19465
19467 3 427303 110691 127960 -1 19466
19468 3 427216 110559 127880 -1 19467
19469 3 426925 110559 127800 -1 19468
19470 3 426966 110411 127720 -1 19469
19471 3 426950 110296 127560 -1 19470
19472 3 426866 110154 127440 -1 19471
19473 3 426860 110113 127280 -1 19472
19474 3 426885 110016 127160 -1 19473
19475 3 426875 110044 127080 -1 19474
19476 3 426865 110018 127040 -1 19475
19477 3 426960 109891 127000 -1 19476
19478 3 426981 109828 126920 -1 19477
19479 3 426978 109869 126800 -1 19478
19480 3 426978 109938 126680 -1 19479
19481 3 426936 109921 126560 -1 19480
19482 3 426808 109979 126360 -1 19481
19483 3 426818 109961 126240 -1 19482
19484 3 426838 109998 126160 -1 19483
19485 3 426905 110056 126080 -1 19484
19486 3 427005 110099 126040 -1 19485
19487 3 427048 110073 125960 -1 19486
19488 3 427151 110021 125880 -1 19487
19489 3 427211 109996 125720 -1 19488
19490 3 427283 110008 125680 -1 19489
19491 3 427371 110018 125600 -1 19490
19492 3 427496 110053 125480 -1 19491
19493 3 427580 110086 125360 -1 19492
19494 3 427738 110033 125240 -1 19493
19495 3 427841 109998 125160 -1 19494
19496 3 427863 109999 125120 -1 19495
19497 3 428023 109994 125080 -1 19496
19498 3 428168 110016 125080 -1 19497
19499 3 428256 110111 125080 -1 19498
19500 3 427267 114252 128520 -1 19365
19501 3 427285 114229 128440 -1 19500
19502 3 427380 114196 128320 -1 19501
19503 3 427400 114181 128280 -1 19502
19504 3 426443 115809 126960 -1 19354
19505 3 425867 118272 127320 -1 19312
19506 3 425902 118216 127200 -1 19505
19507 3 425873 118224 127120 -1 19506
19508 3 424544 119840 130120 60 19292
19509 3 424480 119584 130160 60 19508
19510 3 424576 119520 130400 32 19509
19511 3 424512 119424 130640 45 19510
19512 3 424352 119232 130760 75 19511
19513 3 424320 119072 130960 71 19512
19514 3 424320 118976 131080 60 19513
19515 3 424325 118878 131120 -1 19514
19516 3 424310 118900 131240 -1 19515
19517 3 424355 118850 131320 -1 19516
19518 3 424432 118860 131400 -1 19517
19519 3 424385 118868 131480 -1 19518
19520 3 424383 118868 131600 -1 19519
19521 3 424380 118877 131680 -1 19520
19522 3 424415 118870 131720 -1 19521
19523 3 424532 118968 131800 -1 19522
19524 3 424587 119028 131880 -1 19523
19525 3 424557 119057 131920 -1 19524
19526 3 424527 119098 131960 -1 19525
19527 3 424158 118752 131720 -1 19522
19528 3 424177 118767 131760 -1 19527
19529 3 424130 118723 131800 -1 19528
19530 3 424170 118732 131840 -1 19529
19531 3 424147 118698 131920 -1 19530
19532 3 424098 118640 131960 -1 19531
19533 3 424088 118617 132000 -1 19532
19534 3 424085 118583 132040 -1 19533
19535 3 424170 118692 132160 -1 19534
19536 3 424213 118783 132280 -1 19535
19537 3 424235 118763 132360 -1 19536
19538 3 424215 118780 132440 -1 19537
19539 3 424153 118805 132560 -1 19538
19540 3 424118 118750 132600 -1 19539
19541 3 424175 118752 132680 -1 19540
19542 3 424318 118727 132760 -1 19541
19543 3 424328 118732 132800 -1 19542
19544 3 424355 118753 132840 -1 19543
19545 3 424167 118858 132880 -1 19544
19546 3 424133 118897 132920 -1 19545
19547 3 424132 118892 132960 -1 19546
19548 3 424135 118922 133000 -1 19547
19549 3 424127 118897 133040 -1 19548
19550 3 424030 118928 133080 -1 19549
19551 3 423925 119005 133120 -1 19550
19552 3 423847 119023 133160 -1 19551
19553 3 423828 119008 133200 -1 19552
19554 3 423787 119037 133240 -1 19553
19555 3 423632 119167 133280 -1 19554
19556 3 423632 119142 133320 -1 19555
19557 3 423602 119135 133360 -1 19556
19558 3 423573 119128 133400 -1 19557
19559 3 423555 119128 133440 -1 19558
19560 3 423453 119142 133480 -1 19559
19561 3 423278 119188 133520 -1 19560
19562 3 423232 119162 133560 -1 19561
19563 3 423190 119148 133600 -1 19562
19564 3 423180 119125 133680 -1 19563
19565 3 423008 118973 133800 -1 19564
19566 3 423052 118870 133920 -1 19565
19567 3 422992 118773 134040 -1 19566
19568 3 423068 118643 134200 -1 19567
19569 3 422945 118635 134360 -1 19568
19570 3 422843 118700 134480 -1 19569
19571 3 422700 118682 134560 -1 19570
19572 3 422625 118633 134680 -1 19571
19573 3 422585 118603 134760 -1 19572
19574 3 422558 118562 134840 -1 19573
19575 3 422468 118620 134880 -1 19574
19576 3 422338 118665 134960 -1 19575
19577 3 422177 118657 135040 -1 19576
19578 3 421985 118647 135120 -1 19577
19579 3 421903 118645 135200 -1 19578
19580 3 421795 118660 135280 -1 19579
19581 3 421642 118675 135360 -1 19580
19582 3 421613 118692 135400 -1 19581
19583 3 421552 118743 135440 -1 19582
19584 3 421545 118787 135480 -1 19583
19585 3 421500 118935 135560 -1 19584
19586 3 421468 118987 135600 -1 19585
19587 3 421392 119012 135640 -1 19586
19588 3 421420 119077 135680 -1 19587
19589 3 421398 119140 135760 -1 19588
19590 3 421472 119215 135840 -1 19589
19591 3 421492 119323 135880 -1 19590
19592 3 421517 119420 135960 -1 19591
19593 3 421553 119545 136040 -1 19592
19594 3 421537 119602 136080 -1 19593
19595 3 421518 119677 136160 -1 19594
19596 3 421530 119763 136240 -1 19595
19597 3 421488 119812 136280 -1 19596
19598 3 421533 119877 136360 -1 19597
19599 3 421495 119953 136440 -1 19598
19600 3 421512 119970 136480 -1 19599
19601 3 421530 119997 136520 -1 19600
19602 3 421489 120054 136600 -1 19601
19603 3 421472 120182 136720 -1 19602
19604 3 421469 120199 136800 -1 19603
19605 3 421467 120282 136880 -1 19604
19606 3 421435 120341 136960 -1 19605
19607 3 421397 120514 137000 -1 19606
19608 3 421390 120602 137040 -1 19607
19609 3 421372 120647 137080 -1 19608
19610 3 421324 120729 137120 -1 19609
19611 3 421224 120824 137240 -1 19610
19612 3 421075 120962 137360 -1 19611
19613 3 421050 121009 137400 -1 19612
19614 3 421034 121026 137480 -1 19613
19615 3 420832 121057 137560 -1 19614
19616 3 420755 121104 137600 -1 19615
19617 3 420659 121092 137640 -1 19616
19618 3 420477 121054 137680 -1 19617
19619 3 420259 121019 137600 -1 19618
19620 3 420214 120959 137680 -1 19619
19621 3 420190 120924 137720 -1 19620
19622 3 420150 120899 137760 -1 19621
19623 3 420122 120917 137840 -1 19622
19624 3 420002 121089 137600 -1 19619
19625 3 419914 121089 137680 -1 19624
19626 3 419944 121117 137720 -1 19625
19627 3 421180 120859 137520 -1 19614
19628 3 421204 120839 137560 -1 19627
19629 3 421199 120822 137640 -1 19628
19630 3 421200 120782 137680 -1 19629
19631 3 421199 120759 137720 -1 19630
19632 3 421209 120776 137760 -1 19631
19633 3 421172 120747 137800 -1 19632
19634 3 421132 120732 137880 -1 19633
19635 3 421106 120708 138000 -1 19634
19636 3 421099 120658 138080 -1 19635
19637 3 421074 120595 138120 -1 19636
19638 3 421124 120585 138200 -1 19637
19639 3 421116 120488 138240 -1 19638
19640 3 421101 120637 138280 -1 19639
19641 3 421127 120637 138360 -1 19640
19642 3 421099 120627 138440 -1 19641
19643 3 421114 120637 138480 -1 19642
19644 3 421141 120640 138560 -1 19643
19645 3 421171 120672 138680 -1 19644
19646 3 421179 120720 138800 -1 19645
19647 3 421194 120747 138920 -1 19646
19648 3 421182 120777 139000 -1 19647
19649 3 421222 120765 139080 -1 19648
19650 3 421321 120680 139200 -1 19649
19651 3 421294 120647 139240 -1 19650
19652 3 421481 121504 139280 -1 19651
19653 3 421503 121499 139320 -1 19652
19654 3 421455 121416 139480 -1 19653
19655 3 421488 121402 139720 -1 19654
19656 3 421502 121301 139800 -1 19655
19657 3 421567 121239 139960 -1 19656
19658 3 421687 121197 140080 -1 19657
19659 3 421703 121134 140160 -1 19658
19660 3 421780 121077 140320 -1 19659
19661 3 421860 121049 140440 -1 19660
19662 3 421900 120999 140520 -1 19661
19663 3 422008 120961 140600 -1 19662
19664 3 421973 120967 140680 -1 19663
19665 3 422050 121007 140760 -1 19664
19666 3 422008 120951 140840 -1 19665
19667 3 422075 121067 140920 -1 19666
19668 3 422098 121089 141040 -1 19667
19669 3 422180 121094 141120 -1 19668
19670 3 422130 121082 141240 -1 19669
19671 3 422148 121051 141320 -1 19670
19672 3 422110 121037 141400 -1 19671
19673 3 422050 121051 141480 -1 19672
19674 3 421847 121006 141520 -1 19673
19675 3 421753 120954 141560 -1 19674
19676 3 421597 120992 141600 -1 19675
19677 3 421512 121014 141640 -1 19676
19678 3 421377 120994 141640 -1 19677
19679 3 421212 121022 141680 -1 19678
19680 3 421165 121034 141720 -1 19679
19681 3 421258 120956 141560 -1 19678
19682 3 421218 120921 141480 -1 19681
19683 3 421145 120852 141400 -1 19682
19684 3 421000 120837 141320 -1 19683
19685 3 420865 120776 141240 -1 19684
19686 3 420850 120699 141160 -1 19685
19687 3 420877 120611 141120 -1 19686
19688 3 420872 120581 141080 -1 19687
19689 3 420802 120526 141040 -1 19688
19690 3 424297 118672 131120 -1 19515
19691 3 424295 118673 131080 -1 19690
19692 3 424357 118655 131000 -1 19691
19693 3 424480 118598 131000 -1 19692
19694 3 424552 118617 130920 -1 19693
19695 3 424775 118464 130960 -1 19694
19696 3 424677 118322 131040 -1 19695
19697 3 424672 118322 131120 -1 19696
19698 3 425470 123661 128680 115 19278
19699 3 425642 123573 128440 32 19698
19700 3 425850 123496 128280 200 19699
19701 3 426097 123405 128040 277 19700
19702 3 426233 123348 127920 172 19701
19703 3 426310 123179 127760 40 19702
19704 3 426392 123182 127640 64 19703
19705 3 426598 123082 127480 107 19704
19706 3 426956 123079 127320 347 19705
19707 3 427414 123105 127160 51 19706
19708 3 427527 123112 127120 160 19707
19709 3 427883 122987 126880 339 19708
19710 3 428068 122990 126640 160 19709
19711 3 428291 123037 126400 45 19710
19712 3 428645 123105 126120 81 19711
19713 3 428903 123179 125880 86 19712
19714 3 429374 123166 125640 102 19713
19715 3 429597 123173 125360 102 19714
19716 3 429803 123000 125080 380 19715
19717 3 429936 123129 124800 81 19716
19718 3 430000 123099 124560 278 19717
19719 3 430321 122911 124320 32 19718
19720 3 430437 122747 124040 206 19719
19721 3 430637 122653 123760 331 19720
19722 3 430927 122467 123480 227 19721
19723 3 431154 122370 123200 108 19722
19724 3 431442 122299 122920 51 19723
19725 3 431677 122249 122680 154 19724
19726 3 431753 122078 122400 160 19725
19727 3 431979 121969 122120 286 19726
19728 3 432273 122061 121840 124 19727
19729 3 432432 121948 121600 175 19728
19730 3 432767 121997 121320 32 19729
19731 3 432812 121994 121240 45 19730
19732 3 431581 121653 121240 51 19731
19733 3 431498 121519 121200 124 19732
19734 3 431466 121451 121160 86 19733
19735 3 431384 121406 121120 -1 19734
19736 3 431336 121366 121080 -1 19735
19737 3 431262 121330 121040 -1 19736
19738 3 431123 121206 121000 -1 19737
19739 3 431030 121111 120960 -1 19738
19740 3 430973 120991 120880 -1 19739
19741 3 430918 120882 120800 -1 19740
19742 3 430886 120713 120680 -1 19741
19743 3 430892 120605 120600 -1 19742
19744 3 430912 120509 120520 -1 19743
19745 3 430970 120276 120400 -1 19744
19746 3 430965 120214 120360 -1 19745
19747 3 430993 120157 120320 -1 19746
19748 3 430983 120095 120280 -1 19747
19749 3 431000 120016 120200 -1 19748
19750 3 431001 119893 120120 -1 19749
19751 3 431048 119738 120080 -1 19750
19752 3 431047 119660 120040 -1 19751
19753 3 431030 119596 120000 -1 19752
19754 3 431032 119560 119960 -1 19753
19755 3 431049 119539 119880 -1 19754
19756 3 431076 119524 119840 -1 19755
19757 3 431166 119489 119760 -1 19756
19758 3 431181 119401 119720 -1 19757
19759 3 431160 119299 119640 -1 19758
19760 3 431191 119237 119560 -1 19759
19761 3 431193 119221 119520 -1 19760
19762 3 431196 119083 119480 -1 19761
19763 3 431144 118982 119440 -1 19762
19764 3 431155 118947 119400 -1 19763
19765 3 430484 120753 120600 -1 19743
19766 3 430131 120702 120520 -1 19765
19767 3 429556 121027 120600 -1 19766
19768 3 429519 121141 120640 -1 19767
19769 3 429375 121258 120720 -1 19768
19770 3 429355 121295 120760 -1 19769
19771 3 429237 121435 120840 -1 19770
19772 3 429212 121504 120880 -1 19771
19773 3 429174 121608 120960 -1 19772
19774 3 432909 121955 121040 32 19731
19775 3 432997 121624 120800 98 19774
19776 3 433111 121396 120600 32 19775
19777 3 433208 120968 120320 81 19776
19778 3 433307 120496 120040 107 19777
19779 3 433385 120358 119880 80 19778
19780 3 433418 120283 119680 120 19779
19781 3 433776 120165 119440 178 19780
19782 3 433852 120147 119360 200 19781
19783 3 433035 119349 119360 96 19782
19784 3 433059 119205 119360 64 19783
19785 3 433031 119169 119360 -1 19784
19786 3 433079 119101 119360 -1 19785
19787 3 433095 119068 119400 -1 19786
19788 3 433080 118913 119400 -1 19787
19789 3 433090 118867 119360 -1 19788
19790 3 433067 118780 119280 -1 19789
19791 3 433019 118713 119200 -1 19790
19792 3 433034 118655 119120 -1 19791
19793 3 432992 118555 119000 -1 19792
19794 3 432967 118475 118960 -1 19793
19795 3 432944 118405 118920 -1 19794
19796 3 432915 118318 118840 -1 19795
19797 3 432862 118267 118800 -1 19796
19798 3 432747 118155 118720 -1 19797
19799 3 432639 117960 118680 -1 19798
19800 3 432590 117823 118600 -1 19799
19801 3 432529 117795 118560 -1 19800
19802 3 432419 117768 118480 -1 19801
19803 3 432369 117763 118400 -1 19802
19804 3 432262 117763 118360 -1 19803
19805 3 432234 117798 118320 -1 19804
19806 3 432412 117593 118200 -1 19805
19807 3 432465 117552 118160 -1 19806
19808 3 432499 117542 118080 -1 19807
19809 3 432492 117513 118000 -1 19808
19810 3 432485 117432 117880 -1 19809
19811 3 432437 117393 117840 -1 19810
19812 3 432379 117332 117760 -1 19811
19813 3 432379 117300 117720 -1 19812
19814 3 432137 117828 118320 -1 19805
19815 3 432097 117910 118320 -1 19814
19816 3 431857 117948 118320 -1 19815
19817 3 431642 118033 118360 -1 19816
19818 3 431614 118063 118440 -1 19817
19819 3 431480 118088 118520 -1 19818
19820 3 431359 118112 118600 -1 19819
19821 3 431279 118107 118680 -1 19820
19822 3 431184 118148 118760 -1 19821
19823 3 431075 118200 118800 -1 19822
19824 3 430950 118308 118880 -1 19823
19825 3 430852 118523 119040 -1 19824
19826 3 430895 118605 119120 -1 19825
19827 3 430899 118613 119160 -1 19826
19828 3 434004 120111 119200 101 19782
19829 3 434171 120002 118960 71 19828
19830 3 434275 119862 118800 91 19829
19831 3 433275 120222 118800 64 19830
19832 3 432931 120170 118800 32 19831
19833 3 432691 120067 118680 80 19832
19834 3 432587 119936 118440 71 19833
19835 3 432528 119763 118160 185 19834
19836 3 432342 119766 117920 32 19835
19837 3 432163 119700 117680 71 19836
19838 3 432415 119353 117640 60 19837
19839 3 432419 119188 117600 71 19838
19840 3 432404 119104 117520 64 19839
19841 3 432325 118961 117400 120 19840
19842 3 432215 118784 117200 75 19841
19843 3 432160 118536 116960 96 19842
19844 3 432027 118376 116560 75 19843
19845 3 431910 118330 116400 115 19844
19846 3 431862 118264 116240 81 19845
19847 3 431780 118288 116080 60 19846
19848 3 431690 118392 115960 80 19847
19849 3 431606 118440 115880 120 19848
19850 3 431613 118503 115720 98 19849
19851 3 431565 118617 115560 98 19850
19852 3 431551 118621 115520 71 19851
19853 3 431540 118656 115440 32 19852
19854 3 431501 118684 115400 90 19853
19855 3 431391 118737 115320 71 19854
19856 3 431374 118815 115240 71 19855
19857 3 431356 118932 115160 150 19856
19858 3 431367 118960 115040 104 19857
19859 3 431361 118986 115000 32 19858
19860 3 431309 119002 114960 32 19859
19861 3 431315 119007 114880 51 19860
19862 3 431267 119030 114800 104 19861
19863 3 431180 118973 114760 81 19862
19864 3 431074 118933 114680 101 19863
19865 3 431142 119160 114640 32 19864
19866 3 431129 119200 114600 208 19865
19867 3 431103 119233 114560 -1 19866
19868 3 431002 118884 114640 32 19864
19869 3 430961 118868 114600 32 19868
19870 3 430756 118963 114320 40 19869
19871 3 430362 119185 113720 58 19870
19872 3 430336 119200 113680 60 19871
19873 3 430294 119198 113560 45 19872
19874 3 430229 119050 113480 -1 19873
19875 3 430144 118898 113400 -1 19874
19876 3 429581 118095 113400 -1 19875
19877 3 429483 117987 113480 -1 19876
19878 3 429481 117942 113520 -1 19877
19879 3 429659 118138 113320 -1 19876
19880 3 431406 119270 114800 80 19862
19881 3 431492 119505 114760 51 19880
19882 3 431584 119625 114720 75 19881
19883 3 431548 119829 114720 160 19882
19884 3 431504 119949 114760 96 19883
19885 3 431573 120181 114800 64 19884
19886 3 431633 120305 114840 -1 19885
19887 3 431792 120602 114920 -1 19886
19888 3 431871 120633 114960 -1 19887
19889 3 431953 120729 115080 -1 19888
19890 3 432339 120992 115280 -1 19889
19891 3 432454 121183 115360 -1 19890
19892 3 432496 121198 115480 -1 19891
19893 3 432285 121005 115640 -1 19892
19894 3 432209 121031 115840 -1 19893
19895 3 432181 121026 115920 -1 19894
19896 3 432236 121331 115960 -1 19895
19897 3 432248 121235 116000 -1 19896
19898 3 432011 120925 115960 -1 19895
19899 3 431790 120888 116080 -1 19898
19900 3 431704 120842 116160 -1 19899
19901 3 431542 120803 116240 -1 19900
19902 3 432634 121456 115360 -1 19891
19903 3 432673 121586 115280 -1 19902
19904 3 432666 121590 115200 -1 19903
19905 3 432770 121598 115080 -1 19904
19906 3 432824 121569 114920 -1 19905
19907 3 432881 121589 114840 -1 19906
19908 3 431614 119661 114680 32 19882
19909 3 431606 119652 114640 81 19908
19910 3 431589 119680 114600 120 19909
19911 3 431619 119672 114560 -1 19910
19912 3 431786 119653 114480 -1 19911
19913 3 431807 119655 114400 -1 19912
19914 3 431871 119688 114240 -1 19913
19915 3 431888 119676 114200 -1 19914
19916 3 431916 119695 114160 -1 19915
19917 3 431977 119730 114080 -1 19916
19918 3 432026 119803 114000 -1 19917
19919 3 432266 119843 113880 -1 19918
19920 3 432320 119836 113800 -1 19919
19921 3 432226 119714 113720 -1 19920
19922 3 432215 119667 113640 -1 19921
19923 3 432238 119691 113560 -1 19922
19924 3 432266 119707 113440 -1 19923
19925 3 432311 119707 113320 -1 19924
19926 3 432302 119733 113200 -1 19925
19927 3 432302 119787 113000 -1 19926
19928 3 432229 119792 112920 -1 19927
19929 3 432182 119759 112840 -1 19928
19930 3 432099 119711 112760 -1 19929
19931 3 431994 119650 112640 -1 19930
19932 3 431932 119604 112560 -1 19931
19933 3 431841 119582 112520 -1 19932
19934 3 431596 119498 112440 -1 19933
19935 3 431497 119429 112400 -1 19934
19936 3 431316 119326 112360 -1 19935
19937 3 431064 119344 112200 -1 19936
19938 3 431000 119392 112120 -1 19937
19939 3 430944 119371 112080 -1 19938
19940 3 430807 119344 112040 -1 19939
19941 3 432308 119610 112760 -1 19930
19942 3 432348 119293 112760 -1 19941
19943 3 432436 119253 112680 -1 19942
19944 3 432534 119213 112640 -1 19943
19945 3 432638 119178 112600 -1 19944
19946 3 432662 119144 112560 -1 19945
19947 3 432704 119224 112480 -1 19946
19948 3 432751 119194 112400 -1 19947
19949 3 432824 119163 112320 -1 19948
19950 3 432930 119149 112240 -1 19949
19951 3 433066 119126 112160 -1 19950
19952 3 433189 119093 112040 -1 19951
19953 3 433245 119055 112000 -1 19952
19954 3 433280 119041 111920 -1 19953
19955 3 433259 119062 111800 -1 19954
19956 3 433401 119097 111720 -1 19955
19957 3 432346 120027 113000 -1 19927
19958 3 432393 120071 112920 -1 19957
19959 3 432426 120124 112840 -1 19958
19960 3 432356 120206 112760 -1 19959
19961 3 432374 120229 112720 -1 19960
19962 3 432377 120244 112640 -1 19961
19963 3 432412 120284 112560 -1 19962
19964 3 432464 120284 112480 -1 19963
19965 3 432436 120302 112440 -1 19964
19966 3 432448 120333 112400 -1 19965
19967 3 432542 120373 112280 -1 19966
19968 3 432648 120509 112280 -1 19967
19969 3 432721 120806 112200 -1 19968
19970 3 432702 121022 112120 -1 19969
19971 3 432661 121064 112000 -1 19970
19972 3 432882 121183 111960 -1 19971
19973 3 432913 121302 111920 -1 19972
19974 3 432922 121300 111880 -1 19973
19975 3 432896 121425 111800 -1 19974
19976 3 432865 121453 111760 -1 19975
19977 3 432891 121735 111800 -1 19975
19978 3 432809 121808 111760 -1 19977
19979 3 432785 121893 111720 -1 19978
19980 3 431747 119786 117640 40 19837
19981 3 431274 119640 117720 51 19980
19982 3 431154 119524 117720 51 19981
19983 3 431019 119408 117680 -1 19982
19984 3 430995 119394 117640 -1 19983
19985 3 430955 119348 117600 -1 19984
19986 3 430955 119289 117560 -1 19985
19987 3 430848 119177 117520 -1 19986
19988 3 430794 119117 117480 -1 19987
19989 3 430757 119090 117440 -1 19988
19990 3 430729 119041 117400 -1 19989
19991 3 430721 118988 117360 -1 19990
19992 3 430681 118850 117360 -1 19991
19993 3 430621 118790 117360 -1 19992
19994 3 430586 118815 117280 -1 19993
19995 3 430553 118773 117240 -1 19994
19996 3 430539 118690 117160 -1 19995
19997 3 430578 118541 117040 -1 19996
19998 3 430606 118470 117000 -1 19997
19999 3 430633 118403 116920 -1 19998
20000 3 430633 118396 116840 -1 19999
20001 3 430608 118371 116800 -1 20000
20002 3 430603 118320 116760 -1 20001
20003 3 430601 118320 116720 -1 20002
20004 3 430596 118253 116640 -1 20003
20005 3 430634 118170 116560 -1 20004
20006 3 430713 118191 116480 -1 20005
20007 3 430768 118175 116400 -1 20006
20008 3 430754 118185 116360 -1 20007
20009 3 431547 119744 117600 32 19980
20010 3 431519 119782 117480 32 20009
20011 3 431493 119793 117400 183 20010
20012 3 431467 119797 117320 160 20011
20013 3 431430 119774 117160 -1 20012
20014 3 431380 119783 117080 -1 20013
20015 3 431210 119783 117000 -1 20014
20016 3 431054 119855 116960 -1 20015
20017 3 431044 119895 116920 -1 20016
20018 3 431055 119907 116880 -1 20017
20019 3 430987 119887 116840 -1 20018
20020 3 430921 119850 116760 -1 20019
20021 3 430885 119855 116720 -1 20020
20022 3 430760 119813 116680 -1 20021
20023 3 430601 119775 116640 -1 20022
20024 3 430367 119782 116520 -1 20023
20025 3 430212 119837 116440 -1 20024
20026 3 429885 120030 116400 -1 20025
20027 3 429769 119983 116320 -1 20026
20028 3 429688 120122 116240 -1 20027
20029 3 429241 120249 116240 -1 20028
20030 3 429150 120259 116400 -1 20029
20031 3 429032 120322 116480 -1 20030
20032 3 428865 120333 116560 -1 20031
20033 3 428690 120324 116600 -1 20032
20034 3 428263 120332 116600 -1 20033
20035 3 428232 120385 116480 -1 20034
20036 3 428279 120432 116360 -1 20035
20037 3 428273 120387 116280 -1 20036
20038 3 428325 120389 116120 -1 20037
20039 3 428354 120398 116080 -1 20038
20040 3 428514 120316 116640 -1 20033
20041 3 428412 120421 116800 -1 20040
20042 3 428350 120510 116840 -1 20041
20043 3 427992 120463 116920 -1 20042
20044 3 427862 120637 117040 -1 20043
20045 3 427348 120989 117120 -1 20044
20046 3 426308 121196 117120 -1 20045
20047 3 426295 121191 116960 -1 20046
20048 3 426292 121191 116840 -1 20047
20049 3 426278 121137 116720 -1 20048
20050 3 426307 121041 116560 -1 20049
20051 3 426291 120965 116480 -1 20050
20052 3 426278 120868 116360 -1 20051
20053 3 426263 120790 116280 -1 20052
20054 3 426133 120753 116160 -1 20053
20055 3 425950 120723 116080 -1 20054
20056 3 425921 120770 115920 -1 20055
20057 3 425827 120769 115800 -1 20056
20058 3 425817 120891 115640 -1 20057
20059 3 425742 120941 115600 -1 20058
20060 3 425713 120895 115480 -1 20059
20061 3 425659 120931 115360 -1 20060
20062 3 425736 121041 115200 -1 20061
20063 3 425755 121069 115160 -1 20062
20064 3 425732 121040 115040 -1 20063
20065 3 425674 121020 114880 -1 20064
20066 3 425473 120936 114720 -1 20065
20067 3 425354 120848 114640 -1 20066
20068 3 425236 120856 114480 -1 20067
20069 3 425388 120508 114480 -1 20068
20070 3 425422 120344 114400 -1 20069
20071 3 425481 120282 114320 -1 20070
20072 3 425468 120293 114280 -1 20071
20073 3 425505 120129 114200 -1 20072
20074 3 425507 120084 114120 -1 20073
20075 3 425502 120061 114000 -1 20074
20076 3 425466 120006 113840 -1 20075
20077 3 425622 119961 113640 -1 20076
20078 3 425671 119949 113600 -1 20077
20079 3 425001 120735 114440 -1 20068
20080 3 424999 120720 114320 -1 20079
20081 3 424945 120730 114280 -1 20080
20082 3 424900 120715 114240 -1 20081
20083 3 424884 120689 114160 -1 20082
20084 3 424721 120680 114040 -1 20083
20085 3 424785 120678 113920 -1 20084
20086 3 424898 120628 113760 -1 20085
20087 3 424939 120581 113720 -1 20086
20088 3 424921 120740 113640 -1 20087
20089 3 424880 120798 113560 -1 20088
20090 3 424842 120871 113480 -1 20089
20091 3 424895 120951 113400 -1 20090
20092 3 424894 121011 113280 -1 20091
20093 3 424992 121123 113200 -1 20092
20094 3 425027 121218 113160 -1 20093
20095 3 425061 121260 113120 -1 20094
20096 3 425158 121342 113080 -1 20095
20097 3 425186 121311 113000 -1 20096
20098 3 425922 121290 115600 -1 20059
20099 3 425784 121439 115600 -1 20098
20100 3 425633 121634 115600 -1 20099
20101 3 425642 121663 115560 -1 20100
20102 3 425651 121738 115520 -1 20101
20103 3 427258 121048 117200 -1 20045
20104 3 426251 121328 117200 -1 20103
20105 3 426082 121656 117320 -1 20104
20106 3 425949 121989 117480 -1 20105
20107 3 425928 122112 117600 -1 20106
20108 3 425926 122245 117800 -1 20107
20109 3 426012 122331 117960 -1 20108
20110 3 426050 122329 118040 -1 20109
20111 3 425839 122436 118120 -1 20110
20112 3 425774 122500 118200 -1 20111
20113 3 426050 121599 117200 -1 20104
20114 3 425811 121654 117120 -1 20113
20115 3 425826 121786 117040 -1 20114
20116 3 425748 121959 116920 -1 20115
20117 3 425488 121998 116800 -1 20116
20118 3 425266 122058 116680 -1 20117
20119 3 425165 122105 116640 -1 20118
20120 3 425186 122130 116560 -1 20119
20121 3 425040 122167 116480 -1 20120
20122 3 427122 121137 117320 -1 20103
20123 3 427143 121275 117480 -1 20122
20124 3 427330 121391 117600 -1 20123
20125 3 429593 119949 116160 -1 20028
20126 3 429566 119796 116080 -1 20125
20127 3 429563 119764 116040 -1 20126
20128 3 429408 119605 116000 -1 20127
20129 3 430194 119572 116440 -1 20025
20130 3 429913 119186 116440 -1 20129
20131 3 429799 119058 116400 -1 20130
20132 3 429801 118860 116360 -1 20131
20133 3 430882 120113 116840 -1 20019
20134 3 431078 120335 116840 -1 20133
20135 3 431021 120617 116760 -1 20134
20136 3 431034 120720 116680 -1 20135
20137 3 431158 120835 116560 -1 20136
20138 3 431158 120924 116480 -1 20137
20139 3 434328 119788 118720 228 19830
20140 3 434647 119619 118320 120 20139
20141 3 435054 119107 117520 120 20140
20142 3 435456 120000 117800 45 20141
20143 3 435086 118987 117440 45 20141
20144 3 435136 118867 117320 356 20143
20145 3 435246 118596 117040 32 20144
20146 3 435716 118406 116600 90 20145
20147 3 436048 118407 116200 124 20146
20148 3 436435 118381 115800 75 20147
20149 3 436853 118820 115400 60 20148
20150 3 437212 119035 115000 71 20149
20151 3 437184 119197 114600 104 20150
20152 3 437380 119193 114200 90 20151
20153 3 437590 119178 114000 120 20152
20154 3 437594 120634 114000 175 20153
20155 3 437461 120799 113920 45 20154
20156 3 437437 120795 113800 81 20155
20157 3 437483 120943 113680 40 20156
20158 3 437484 121158 113520 272 20157
20159 3 437634 121349 113320 71 20158
20160 3 437695 121452 113160 32 20159
20161 3 437413 121476 113120 81 20160
20162 3 437325 121535 112960 160 20161
20163 3 437276 121674 112760 75 20162
20164 3 437108 121825 112560 107 20163
20165 3 436931 121853 112520 101 20164
20166 3 436805 121956 112440 40 20165
20167 3 436788 122045 112400 122 20166
20168 3 436856 122100 112320 108 20167
20169 3 436982 122253 112280 122 20168
20170 3 437057 122390 112240 163 20169
20171 3 437000 122585 112160 45 20170
20172 3 436929 122773 112120 115 20171
20173 3 437304 122870 112120 102 20172
20174 3 437444 122983 112080 64 20173
20175 3 437512 123030 112120 122 20174
20176 3 437581 123099 112200 75 20175
20177 3 438368 123616 112640 71 20176
20178 3 438560 123808 112680 51 20177
20179 3 438720 123968 112840 81 20178
20180 3 438944 124064 112920 60 20179
20181 3 439168 124192 112920 60 20180
20182 3 439328 124416 112880 71 20181
20183 3 439456 124640 112840 51 20182
20184 3 439520 124896 112880 75 20183
20185 3 439501 125004 112920 -1 20184
20186 3 439758 125172 112960 -1 20185
20187 3 439690 125276 113080 -1 20186
20188 3 439311 125098 113120 -1 20187
20189 3 439155 125090 113160 -1 20188
20190 3 438664 125073 113160 -1 20189
20191 3 438580 125084 113080 -1 20190
20192 3 438581 125046 113040 -1 20191
20193 3 438598 124969 112920 -1 20192
20194 3 438596 124941 112840 -1 20193
20195 3 438573 124829 112720 -1 20194
20196 3 438554 124714 112600 -1 20195
20197 3 438544 124653 112480 -1 20196
20198 3 438581 124512 112320 -1 20197
20199 3 438605 124471 112280 -1 20198
20200 3 438651 124426 112160 -1 20199
20201 3 438675 124385 112080 -1 20200
20202 3 438699 124385 112040 -1 20201
20203 3 438717 124398 112000 -1 20202
20204 3 438866 125043 113240 -1 20190
20205 3 438832 125042 113280 -1 20204
20206 3 438659 125088 113200 -1 20190
20207 3 438438 125105 113240 -1 20206
20208 3 438404 125080 113280 -1 20207
20209 3 438331 125143 113360 -1 20208
20210 3 438310 125147 113400 -1 20209
20211 3 438283 125145 113440 -1 20210
20212 3 438090 125169 113520 -1 20211
20213 3 438092 125181 113640 -1 20212
20214 3 440192 125374 113120 -1 20187
20215 3 440449 125445 113200 -1 20214
20216 3 440612 125464 113280 -1 20215
20217 3 440805 125560 113360 -1 20216
20218 3 441032 125685 113440 -1 20217
20219 3 441072 125780 113480 -1 20218
20220 3 441186 125840 113560 -1 20219
20221 3 441299 125985 113680 -1 20220
20222 3 441494 126195 113680 -1 20221
20223 3 441367 126162 113760 -1 20222
20224 3 441368 126158 113880 -1 20223
20225 3 441566 126135 113960 -1 20224
20226 3 441655 126145 114000 -1 20225
20227 3 441746 126135 114080 -1 20226
20228 3 441942 126150 114160 -1 20227
20229 3 442106 126007 114240 -1 20228
20230 3 442226 125982 114320 -1 20229
20231 3 442238 125869 114400 -1 20230
20232 3 442161 125448 114440 -1 20231
20233 3 442275 125401 114480 -1 20232
20234 3 442285 125335 114520 -1 20233
20235 3 442372 125139 114560 -1 20234
20236 3 442493 125029 114520 -1 20235
20237 3 442513 125040 114680 -1 20235
20238 3 442535 124933 114720 -1 20237
20239 3 442528 124728 114760 -1 20238
20240 3 442172 125171 114480 -1 20233
20241 3 442167 125009 114440 -1 20240
20242 3 442158 124939 114400 -1 20241
20243 3 442627 125965 114440 -1 20231
20244 3 443484 125793 114440 -1 20243
20245 3 443623 125806 114360 -1 20244
20246 3 443678 125825 114280 -1 20245
20247 3 443693 125827 114160 -1 20246
20248 3 443624 125789 114080 -1 20247
20249 3 443354 125799 114400 -1 20244
20250 3 443178 125913 114400 -1 20249
20251 3 443132 126315 114400 -1 20250
20252 3 443140 126398 114320 -1 20251
20253 3 443583 125756 114520 -1 20244
20254 3 443809 125791 114640 -1 20253
20255 3 443969 125808 114720 -1 20254
20256 3 444022 125768 114800 -1 20255
20257 3 443695 125649 114880 -1 20256
20258 3 444404 125977 114680 -1 20255
20259 3 444590 126026 114640 -1 20258
20260 3 444814 126138 114640 -1 20259
20261 3 444822 126242 114640 -1 20260
20262 3 444737 126332 114640 -1 20261
20263 3 444738 126456 114640 -1 20262
20264 3 444863 126475 114720 -1 20263
20265 3 444980 126485 114800 -1 20264
20266 3 445179 126516 114840 -1 20265
20267 3 445347 126493 114840 -1 20266
20268 3 445503 126537 114840 -1 20267
20269 3 446010 126710 114920 -1 20268
20270 3 446044 126738 114960 -1 20269
20271 3 446031 126653 115000 -1 20270
20272 3 446075 126609 115040 -1 20271
20273 3 446179 126561 115080 -1 20272
20274 3 446205 126507 115120 -1 20273
20275 3 446250 126461 115200 -1 20274
20276 3 446300 126512 115240 -1 20275
20277 3 446388 126557 115280 -1 20276
20278 3 446552 126632 115360 -1 20277
20279 3 446834 126693 115400 -1 20278
20280 3 446699 126566 115320 -1 20279
20281 3 446727 126656 115240 -1 20280
20282 3 446685 126684 115160 -1 20281
20283 3 446718 126780 115080 -1 20282
20284 3 446796 126806 115000 -1 20283
20285 3 446892 126871 114920 -1 20284
20286 3 446785 126956 114880 -1 20285
20287 3 446736 126909 114840 -1 20286
20288 3 446667 126919 114800 -1 20287
20289 3 446636 126966 114760 -1 20288
20290 3 446589 126989 114720 -1 20289
20291 3 446485 127031 114640 -1 20290
20292 3 446400 127050 114560 -1 20291
20293 3 446435 127161 114480 -1 20292
20294 3 446521 127236 114440 -1 20293
20295 3 446487 126314 115320 -1 20280
20296 3 446468 126323 115280 -1 20295
20297 3 446428 126201 115240 -1 20296
20298 3 446385 126170 115200 -1 20297
20299 3 446100 126216 115160 -1 20298
20300 3 445956 126270 115080 -1 20299
20301 3 445819 126309 115000 -1 20300
20302 3 445700 126368 114960 -1 20301
20303 3 445662 126428 114920 -1 20302
20304 3 445555 126481 114880 -1 20303
20305 3 446771 126691 115440 -1 20279
20306 3 446844 126548 115440 -1 20305
20307 3 446671 126364 115440 -1 20306
20308 3 446646 126310 115560 -1 20307
20309 3 446590 126275 115600 -1 20308
20310 3 446413 126293 115680 -1 20309
20311 3 446431 126298 115720 -1 20310
20312 3 446737 126670 115480 -1 20305
20313 3 446693 126672 115560 -1 20312
20314 3 446698 126711 115680 -1 20313
20315 3 441589 126379 113760 -1 20223
20316 3 441593 126747 113760 -1 20315
20317 3 441644 126867 113720 -1 20316
20318 3 441588 127202 113760 -1 20317
20319 3 441632 127492 113720 -1 20318
20320 3 441763 127562 113640 -1 20319
20321 3 441838 127590 113520 -1 20320
20322 3 442125 127821 113480 -1 20321
20323 3 442184 128000 113400 -1 20322
20324 3 442199 128118 113280 -1 20323
20325 3 442264 128178 113240 -1 20324
20326 3 442326 128192 113120 -1 20325
20327 3 442527 128365 113040 -1 20326
20328 3 442932 128679 112960 -1 20327
20329 3 443058 128847 112880 -1 20328
20330 3 443078 128851 112840 -1 20329
20331 3 443052 128838 112800 -1 20330
20332 3 437572 122971 112080 51 20174
20333 3 436810 122846 112080 32 20172
20334 3 436596 123136 111840 153 20333
20335 3 436070 123616 111800 86 20334
20336 3 436005 123704 111760 135 20335
20337 3 435797 123610 111560 102 20336
20338 3 435684 123624 111520 95 20337
20339 3 434912 123712 111240 51 20338
20340 3 434688 123776 111120 98 20339
20341 3 434464 123776 111000 98 20340
20342 3 434272 123776 110800 51 20341
20343 3 434016 123776 110760 51 20342
20344 3 433792 123776 110600 40 20343
20345 3 433748 123793 110520 46 20344
20346 3 433664 123840 110360 60 20345
20347 3 433605 123875 110280 64 20346
20348 3 433504 123904 110160 71 20347
20349 3 433344 123936 109960 81 20348
20350 3 433312 123936 109680 51 20349
20351 3 433248 123840 109440 60 20350
20352 3 433243 123835 109400 60 20351
20353 3 433216 123808 109160 64 20352
20354 3 433216 123712 108920 71 20353
20355 3 433088 123584 108720 60 20354
20356 3 432928 123488 108480 45 20355
20357 3 432768 123360 108280 40 20356
20358 3 432608 123200 108080 40 20357
20359 3 432480 123008 107920 51 20358
20360 3 432320 122944 107720 75 20359
20361 3 432160 122912 107520 81 20360
20362 3 432032 122912 107280 90 20361
20363 3 432032 122976 107000 81 20362
20364 3 432032 123104 106760 96 20363
20365 3 432064 123264 106520 80 20364
20366 3 432000 123360 106280 96 20365
20367 3 432000 123360 106000 81 20366
20368 3 431936 123328 105760 81 20367
20369 3 431968 123264 105480 75 20368
20370 3 432032 123168 105240 81 20369
20371 3 432192 122976 105240 51 20370
20372 3 432066 123084 105120 -1 20371
20373 3 432042 123058 105080 -1 20372
20374 3 432013 123069 105040 -1 20373
20375 3 431970 123093 104960 -1 20374
20376 3 431944 123096 104880 -1 20375
20377 3 431907 123060 104800 -1 20376
20378 3 431895 123068 104720 -1 20377
20379 3 431870 123070 104640 -1 20378
20380 3 431818 122983 104560 -1 20379
20381 3 431663 122868 104480 -1 20380
20382 3 431659 122849 104440 -1 20381
20383 3 431395 122819 104400 -1 20382
20384 3 431359 122844 104360 -1 20383
20385 3 431281 122799 104320 -1 20384
20386 3 431250 122766 104280 -1 20385
20387 3 431220 122752 104240 -1 20386
20388 3 431162 122691 104160 -1 20387
20389 3 431141 122639 104080 -1 20388
20390 3 431048 122626 104000 -1 20389
20391 3 431014 122624 103960 -1 20390
20392 3 430958 122586 103840 -1 20391
20393 3 430950 122562 103760 -1 20392
20394 3 430917 122536 103680 -1 20393
20395 3 430892 122505 103600 -1 20394
20396 3 430913 122474 103560 -1 20395
20397 3 430808 122451 103520 -1 20396
20398 3 430774 122443 103480 -1 20397
20399 3 430745 122422 103440 -1 20398
20400 3 430682 122305 103320 -1 20399
20401 3 430649 122254 103280 -1 20400
20402 3 430641 122230 103240 -1 20401
20403 3 430618 122156 103160 -1 20402
20404 3 430599 122106 103080 -1 20403
20405 3 430553 122069 103000 -1 20404
20406 3 430584 121999 102920 -1 20405
20407 3 430531 121938 102840 -1 20406
20408 3 430502 121843 102720 -1 20407
20409 3 430503 121799 102600 -1 20408
20410 3 430423 121766 102520 -1 20409
20411 3 430382 121683 102400 -1 20410
20412 3 430366 121665 102320 -1 20411
20413 3 430328 121679 102200 -1 20412
20414 3 430321 121724 102080 -1 20413
20415 3 430334 121609 102000 -1 20414
20416 3 430351 121602 101960 -1 20415
20417 3 430322 121610 101880 -1 20416
20418 3 430359 121616 101760 -1 20417
20419 3 430233 121657 101720 -1 20418
20420 3 430202 121613 101640 -1 20419
20421 3 430205 121619 101600 -1 20420
20422 3 430219 121634 101480 -1 20421
20423 3 430261 121702 101440 -1 20422
20424 3 430277 121740 101360 -1 20423
20425 3 430311 121705 101200 -1 20424
20426 3 430097 121580 101000 -1 20425
20427 3 430162 121573 100840 -1 20426
20428 3 430050 121489 100800 -1 20427
20429 3 429881 121459 100640 -1 20428
20430 3 429726 121444 100520 -1 20429
20431 3 429644 121500 100400 -1 20430
20432 3 429587 121526 100360 -1 20431
20433 3 429508 121614 100240 -1 20432
20434 3 429361 121633 100120 -1 20433
20435 3 429170 121628 99960 -1 20434
20436 3 428982 121551 99840 -1 20435
20437 3 428993 121451 99720 -1 20436
20438 3 428966 121421 99600 -1 20437
20439 3 428874 121422 99520 -1 20438
20440 3 428886 121433 99440 -1 20439
20441 3 428890 121452 99360 -1 20440
20442 3 428850 121440 99280 -1 20441
20443 3 428737 121443 99160 -1 20442
20444 3 428676 121459 99080 -1 20443
20445 3 428602 121379 98960 -1 20444
20446 3 428140 121228 98960 -1 20445
20447 3 428034 121081 99040 -1 20446
20448 3 428025 120973 99120 -1 20447
20449 3 428231 120664 99160 -1 20448
20450 3 428215 120680 99240 -1 20449
20451 3 428283 120628 99320 -1 20450
20452 3 428236 120522 99360 -1 20451
20453 3 428188 120415 99400 -1 20452
20454 3 428161 120414 99440 -1 20453
20455 3 428178 120379 99520 -1 20454
20456 3 428151 120146 99560 -1 20455
20457 3 428261 120035 99560 -1 20456
20458 3 428294 119957 99600 -1 20457
20459 3 428330 119872 99640 -1 20458
20460 3 428264 119709 99640 -1 20459
20461 3 428262 119556 99680 -1 20460
20462 3 428337 119459 99720 -1 20461
20463 3 428405 119396 99760 -1 20462
20464 3 428472 119362 99800 -1 20463
20465 3 428550 119295 99840 -1 20464
20466 3 428583 119220 99880 -1 20465
20467 3 428615 118993 99880 -1 20466
20468 3 428623 118941 99840 -1 20467
20469 3 428547 118831 99760 -1 20468
20470 3 428576 118714 99680 -1 20469
20471 3 428575 118689 99640 -1 20470
20472 3 428630 118409 99600 -1 20471
20473 3 428604 118179 99560 -1 20472
20474 3 428588 117899 99520 -1 20473
20475 3 428432 117795 99480 -1 20474
20476 3 428412 117702 99480 -1 20475
20477 3 428423 117517 99480 -1 20476
20478 3 428447 117511 99440 -1 20477
20479 3 428522 117425 99400 -1 20478
20480 3 428561 117219 99360 -1 20479
20481 3 428609 117203 99280 -1 20480
20482 3 428693 117212 99200 -1 20481
20483 3 428672 117272 99120 -1 20482
20484 3 428732 117404 98920 -1 20483
20485 3 428741 117409 98880 -1 20484
20486 3 428811 117441 98800 -1 20485
20487 3 428806 117459 98760 -1 20486
20488 3 428787 117494 98720 -1 20487
20489 3 428831 117526 98640 -1 20488
20490 3 428944 117543 98600 -1 20489
20491 3 428988 117602 98520 -1 20490
20492 3 428262 120591 99080 -1 20449
20493 3 430349 121180 100800 -1 20428
20494 3 430374 121108 100720 -1 20493
20495 3 430353 121066 100640 -1 20494
20496 3 430348 120993 100520 -1 20495
20497 3 430317 120893 100400 -1 20496
20498 3 430318 120835 100320 -1 20497
20499 3 430300 120694 100200 -1 20498
20500 3 430257 120569 100080 -1 20499
20501 3 430251 120370 1e+05 -1 20500
20502 3 430188 120389 99920 -1 20501
20503 3 430090 120279 99800 -1 20502
20504 3 430038 120256 99720 -1 20503
20505 3 430057 120161 99600 -1 20504
20506 3 429984 120040 99480 -1 20505
20507 3 430045 120035 99360 -1 20506
20508 3 430056 119997 99240 -1 20507
20509 3 430041 119969 99200 -1 20508
20510 3 430123 119840 99160 -1 20509
20511 3 430174 119817 99080 -1 20510
20512 3 430158 119800 99000 -1 20511
20513 3 430246 119763 98880 -1 20512
20514 3 430304 119752 98760 -1 20513
20515 3 430375 119769 98640 -1 20514
20516 3 430392 119819 98560 -1 20515
20517 3 430485 119844 98480 -1 20516
20518 3 430481 119950 98400 -1 20517
20519 3 430377 120314 100080 -1 20501
20520 3 430397 120295 100120 -1 20519
20521 3 432322 122909 105320 -1 20371
20522 3 437958 121287 113160 80 20160
20523 3 438001 121270 113120 60 20522
20524 3 438059 121235 113080 -1 20523
20525 3 438135 121286 113040 -1 20524
20526 3 438132 121284 113000 -1 20525
20527 3 438116 121286 112960 -1 20526
20528 3 438166 121276 112920 -1 20527
20529 3 438169 121258 112760 -1 20528
20530 3 438358 121342 112720 -1 20529
20531 3 438345 121264 112680 -1 20530
20532 3 437840 119130 113800 124 20153
20533 3 438720 118723 113400 75 20532
20534 3 438975 118561 113000 124 20533
20535 3 439240 118328 112720 98 20534
20536 3 439272 118246 112640 81 20535
20537 3 440350 117464 112640 32 20536
20538 3 441103 116011 112640 140 20537
20539 3 441246 115474 112720 40 20538
20540 3 441392 114939 112800 122 20539
20541 3 441377 114403 113120 32 20540
20542 3 441177 114095 113280 262 20541
20543 3 440550 114579 113560 143 20542
20544 3 440480 114752 113720 75 20543
20545 3 440480 114912 113880 32 20544
20546 3 440640 115072 114040 32 20545
20547 3 440896 115136 114000 40 20546
20548 3 440992 115232 114000 40 20547
20549 3 441159 115462 114000 -1 20548
20550 3 441668 115487 113960 -1 20549
20551 3 441752 115374 113960 -1 20550
20552 3 441780 115368 113920 -1 20551
20553 3 441838 115284 113880 -1 20552
20554 3 441901 115228 113840 -1 20553
20555 3 442087 115220 113800 -1 20554
20556 3 442172 115231 113760 -1 20555
20557 3 442174 115229 113720 -1 20556
20558 3 440224 114912 113920 32 20545
20559 3 440064 115008 114120 51 20558
20560 3 440000 115168 114360 32 20559
20561 3 439999 115203 114400 -1 20560
20562 3 440028 115235 114440 -1 20561
20563 3 440225 115335 114520 -1 20562
20564 3 440283 115367 114560 -1 20563
20565 3 440415 115399 114640 -1 20564
20566 3 440479 115443 114680 -1 20565
20567 3 440497 115577 114760 -1 20566
20568 3 440482 115558 114800 -1 20567
20569 3 440515 115551 114880 -1 20568
20570 3 440537 115594 114960 -1 20569
20571 3 440495 115564 115040 -1 20570
20572 3 440450 115591 115120 -1 20571
20573 3 440410 115588 115200 -1 20572
20574 3 440412 115591 115280 -1 20573
20575 3 440330 115563 115360 -1 20574
20576 3 440412 115543 115480 -1 20575
20577 3 440367 115489 115560 -1 20576
20578 3 440420 115511 115680 -1 20577
20579 3 440399 115496 115800 -1 20578
20580 3 440331 115463 115920 -1 20579
20581 3 440319 115494 116040 -1 20580
20582 3 440258 115491 116160 -1 20581
20583 3 440115 115493 116240 -1 20582
20584 3 440013 115538 116320 -1 20583
20585 3 439696 115524 116280 -1 20584
20586 3 439606 115531 116160 -1 20585
20587 3 439324 115471 116080 -1 20586
20588 3 439199 115406 116040 -1 20587
20589 3 438638 115226 116040 -1 20588
20590 3 438625 115086 116000 -1 20589
20591 3 438593 115077 115960 -1 20590
20592 3 438729 115079 115880 -1 20591
20593 3 438922 115499 116000 -1 20588
20594 3 438923 115547 115920 -1 20593
20595 3 438986 115586 115800 -1 20594
20596 3 438930 115563 115760 -1 20595
20597 3 438904 115568 115720 -1 20596
20598 3 439046 115484 115680 -1 20597
20599 3 439035 115449 115600 -1 20598
20600 3 438910 115336 115600 -1 20599
20601 3 438882 115255 115640 -1 20600
20602 3 438880 115174 115680 -1 20601
20603 3 438875 115112 115720 -1 20602
20604 3 438878 115573 115680 -1 20597
20605 3 438810 115666 115640 -1 20604
20606 3 438762 115796 115600 -1 20605
20607 3 438762 115841 115560 -1 20606
20608 3 438773 115896 115520 -1 20607
20609 3 438800 115980 115480 -1 20608
20610 3 438826 116030 115440 -1 20609
20611 3 438844 116112 115400 -1 20610
20612 3 439960 115541 116360 -1 20584
20613 3 439953 115555 116480 -1 20612
20614 3 439909 115744 116640 -1 20613
20615 3 439900 115845 116680 -1 20614
20616 3 439919 115850 116720 -1 20615
20617 3 439897 115880 116760 -1 20616
20618 3 439904 115883 116800 -1 20617
20619 3 439920 115947 116880 -1 20618
20620 3 439879 115987 116960 -1 20619
20621 3 439897 116045 117040 -1 20620
20622 3 439914 116073 117120 -1 20621
20623 3 439911 116095 117160 -1 20622
20624 3 439911 116135 117240 -1 20623
20625 3 439901 116146 117320 -1 20624
20626 3 439901 116148 117360 -1 20625
20627 3 439976 116165 117440 -1 20626
20628 3 440135 116176 117480 -1 20627
20629 3 439686 115201 114400 -1 20561
20630 3 439527 115082 114400 -1 20629
20631 3 439264 115043 114320 -1 20630
20632 3 439063 115138 114280 -1 20631
20633 3 438813 115044 114320 -1 20632
20634 3 438543 115165 114240 -1 20633
20635 3 438218 115233 114200 -1 20634
20636 3 438228 115301 114080 -1 20635
20637 3 441099 113957 113400 60 20542
20638 3 441045 113594 113520 32 20637
20639 3 440849 113340 113720 51 20638
20640 3 440744 113051 113880 81 20639
20641 3 440592 112828 114080 32 20640
20642 3 440557 112681 114280 221 20641
20643 3 440404 112195 114480 226 20642
20644 3 440470 111940 114560 137 20643
20645 3 440702 111804 114720 124 20644
20646 3 440894 111604 114800 124 20645
20647 3 441054 111266 114920 282 20646
20648 3 441266 110870 115040 122 20647
20649 3 441474 110654 115160 91 20648
20650 3 441522 110594 115200 81 20649
20651 3 441774 110386 115200 40 20650
20652 3 442102 110138 115200 90 20651
20653 3 442294 110062 115200 160 20652
20654 3 443008 109472 114680 80 20653
20655 3 443232 109280 114680 107 20654
20656 3 443424 109088 114680 115 20655
20657 3 443488 108832 114640 115 20656
20658 3 443648 108672 114520 71 20657
20659 3 443840 108480 114440 75 20658
20660 3 444000 108288 114360 75 20659
20661 3 444128 108096 114320 175 20660
20662 3 444128 108192 114560 45 20661
20663 3 444192 108352 114760 40 20662
20664 3 444416 108480 114880 60 20663
20665 3 444640 108640 114880 60 20664
20666 3 444832 108800 114920 51 20665
20667 3 445024 108992 114960 80 20666
20668 3 445248 109184 115000 40 20667
20669 3 445472 109376 115000 86 20668
20670 3 445696 109536 115000 45 20669
20671 3 445920 109696 115000 45 20670
20672 3 446112 109888 115000 40 20671
20673 3 446368 109952 114920 40 20672
20674 3 446592 110080 114960 80 20673
20675 3 446816 110272 114960 51 20674
20676 3 447040 110400 115040 64 20675
20677 3 447264 110528 115120 40 20676
20678 3 447456 110720 115200 60 20677
20679 3 447648 110912 115280 45 20678
20680 3 447840 111104 115360 80 20679
20681 3 448032 111264 115440 80 20680
20682 3 448128 111520 115440 51 20681
20683 3 448320 111712 115520 64 20682
20684 3 448544 111808 115640 75 20683
20685 3 448768 111904 115760 80 20684
20686 3 449024 111936 115880 40 20685
20687 3 449280 111904 115920 71 20686
20688 3 449536 111904 116000 45 20687
20689 3 449664 111904 116080 40 20688
20690 3 444288 107904 114240 91 20661
20691 3 444480 107712 114240 51 20690
20692 3 444672 107520 114240 102 20691
20693 3 444832 107360 114360 80 20692
20694 3 445024 107232 114480 102 20693
20695 3 445184 107104 114640 80 20694
20696 3 445376 106976 114760 51 20695
20697 3 445568 106816 114840 60 20696
20698 3 445760 106656 114880 60 20697
20699 3 445952 106464 114880 40 20698
20700 3 446144 106272 114840 96 20699
20701 3 446400 106240 114800 75 20700
20702 3 446560 106080 114680 96 20701
20703 3 446688 105856 114600 80 20702
20704 3 446816 105632 114520 60 20703
20705 3 446880 105376 114400 104 20704
20706 3 446816 105152 114240 91 20705
20707 3 446912 105024 114080 75 20706
20708 3 441382 110510 115320 51 20650
20709 3 441338 110446 115360 32 20708
20710 3 441294 110362 115440 189 20709
20711 3 441238 110274 115520 98 20710
20712 3 441250 110202 115600 120 20711
20713 3 441378 110166 115600 163 20712
20714 3 441402 110122 115680 40 20713
20715 3 441366 110058 115760 90 20714
20716 3 441246 109994 115920 60 20715
20717 3 441158 109994 116000 40 20716
20718 3 441162 110010 116120 51 20717
20719 3 441174 110046 116200 51 20718
20720 3 441218 110034 116320 101 20719
20721 3 441466 109954 116400 120 20720
20722 3 441702 109842 116440 143 20721
20723 3 441885 109704 116480 -1 20722
20724 3 442055 109645 116520 -1 20723
20725 3 442280 109600 116560 -1 20724
20726 3 442443 109633 116600 -1 20725
20727 3 442464 109453 116680 -1 20726
20728 3 442508 109427 116760 -1 20727
20729 3 442509 109337 116840 -1 20728
20730 3 442527 109300 116880 -1 20729
20731 3 442497 109173 116920 -1 20730
20732 3 442447 109060 116960 -1 20731
20733 3 442628 108513 116960 -1 20732
20734 3 442662 108340 116920 -1 20733
20735 3 442699 108156 116840 -1 20734
20736 3 442802 108026 116760 -1 20735
20737 3 442849 107845 116680 -1 20736
20738 3 442855 107812 116640 -1 20737
20739 3 442414 109066 117000 -1 20732
20740 3 442421 109055 117040 -1 20739
20741 3 442409 109090 117120 -1 20740
20742 3 442435 109132 117160 -1 20741
20743 3 442549 109848 116640 -1 20726
20744 3 442649 110026 116720 -1 20743
20745 3 442678 110013 116760 -1 20744
20746 3 442629 110455 116800 -1 20745
20747 3 442873 110761 116800 -1 20746
20748 3 442993 110852 116840 -1 20747
20749 3 443014 110970 116880 -1 20748
20750 3 443085 111015 116920 -1 20749
20751 3 443017 111022 117000 -1 20750
20752 3 442989 111059 117040 -1 20751
20753 3 443019 111120 117080 -1 20752
20754 3 443042 111205 117120 -1 20753
20755 3 443130 111295 117200 -1 20754
20756 3 443209 111344 117240 -1 20755
20757 3 443282 111408 117320 -1 20756
20758 3 443242 111445 117360 -1 20757
20759 3 443295 111478 117440 -1 20758
20760 3 443292 111556 117480 -1 20759
20761 3 443287 111650 117560 -1 20760
20762 3 443346 111723 117640 -1 20761
20763 3 443433 111700 117720 -1 20762
20764 3 443452 111711 117800 -1 20763
20765 3 443501 111766 117840 -1 20764
20766 3 443542 111753 117880 -1 20765
20767 3 443708 112015 117880 -1 20766
20768 3 443772 112024 117960 -1 20767
20769 3 443822 111994 118040 -1 20768
20770 3 443882 111932 118120 -1 20769
20771 3 443887 111951 118160 -1 20770
20772 3 444050 111982 118240 -1 20771
20773 3 444181 112026 118280 -1 20772
20774 3 444362 112147 118280 -1 20773
20775 3 444502 111991 118320 -1 20774
20776 3 444668 111893 118440 -1 20775
20777 3 444729 111923 118480 -1 20776
20778 3 443278 111026 116920 -1 20750
20779 3 443442 110848 116920 -1 20778
20780 3 443659 110848 116920 -1 20779
20781 3 442967 110013 116800 -1 20744
20782 3 443010 110053 116880 -1 20781
20783 3 443038 110113 116960 -1 20782
20784 3 443125 110166 117040 -1 20783
20785 3 443257 110255 117120 -1 20784
20786 3 443605 110300 117120 -1 20785
20787 3 443782 110335 117200 -1 20786
20788 3 443894 110394 117240 -1 20787
20789 3 443991 110460 117280 -1 20788
20790 3 444024 110488 117320 -1 20789
20791 3 444181 110483 117320 -1 20790
20792 3 444419 110744 117320 -1 20791
20793 3 444692 110843 117280 -1 20792
20794 3 444906 110810 117200 -1 20793
20795 3 445038 110746 117160 -1 20794
20796 3 445068 110746 117080 -1 20795
20797 3 445115 110692 117000 -1 20796
20798 3 445182 110643 116960 -1 20797
20799 3 445186 110619 116920 -1 20798
20800 3 445179 110593 116840 -1 20799
20801 3 445144 110575 116760 -1 20800
20802 3 445148 110565 116680 -1 20801
20803 3 445174 110568 116640 -1 20802
20804 3 444821 110895 117160 -1 20794
20805 3 444826 110906 117120 -1 20804
20806 3 442203 109815 116600 -1 20726
20807 3 442129 109833 116640 -1 20806
20808 3 442095 109836 116720 -1 20807
20809 3 442062 109883 116800 -1 20808
20810 3 442061 109880 116840 -1 20809
20811 3 442029 109883 116880 -1 20810
20812 3 441998 109873 116960 -1 20811
20813 3 442028 109881 117040 -1 20812
20814 3 442106 109913 117120 -1 20813
20815 3 442155 109951 117200 -1 20814
20816 3 442184 109991 117240 -1 20815
20817 3 441070 110064 116400 98 20720
20818 3 440854 110092 116600 124 20817
20819 3 440822 110140 116680 108 20818
20820 3 440774 110196 116760 98 20819
20821 3 440650 110304 117040 98 20820
20822 3 440642 110348 117120 131 20821
20823 3 440522 110388 117280 45 20822
20824 3 440442 110448 117360 115 20823
20825 3 440430 110528 117520 51 20824
20826 3 440430 110604 117600 98 20825
20827 3 440458 110672 117680 32 20826
20828 3 440438 110704 117800 115 20827
20829 3 440394 110756 117920 60 20828
20830 3 440358 110800 117960 178 20829
20831 3 440378 110908 117880 71 20830
20832 3 440326 110952 118040 51 20831
20833 3 440294 110924 118120 120 20832
20834 3 440242 110968 118160 96 20833
20835 3 440190 110888 118280 86 20834
20836 3 440110 110824 118360 189 20835
20837 3 439934 110712 118400 86 20836
20838 3 439850 110640 118520 71 20837
20839 3 439758 110608 118600 75 20838
20840 3 439738 110620 118680 160 20839
20841 3 439706 110652 118800 32 20840
20842 3 439682 110672 118880 139 20841
20843 3 439698 110704 119000 96 20842
20844 3 439690 110732 119160 131 20843
20845 3 439658 110736 119240 32 20844
20846 3 439542 110788 119360 40 20845
20847 3 439478 110870 119640 32 20846
20848 3 439714 110800 119960 101 20847
20849 3 440762 110975 120640 75 20848
20850 3 440864 110976 120680 80 20849
20851 3 441088 111040 120800 75 20850
20852 3 441344 111104 120880 91 20851
20853 3 441600 111168 120920 40 20852
20854 3 441856 111168 120920 51 20853
20855 3 442112 111200 120920 51 20854
20856 3 442368 111200 120920 64 20855
20857 3 442624 111232 120880 60 20856
20858 3 442880 111328 120880 81 20857
20859 3 443136 111392 120880 101 20858
20860 3 443328 111584 120920 75 20859
20861 3 443520 111744 121000 51 20860
20862 3 443776 111776 121080 75 20861
20863 3 443968 111744 121240 64 20862
20864 3 444096 111648 121480 98 20863
20865 3 444128 111488 121680 81 20864
20866 3 444224 111296 121840 108 20865
20867 3 444448 111168 121880 75 20866
20868 3 444672 111008 122000 80 20867
20869 3 444800 110784 122040 71 20868
20870 3 444896 110560 122160 86 20869
20871 3 444960 110336 122280 81 20870
20872 3 445088 110112 122320 102 20871
20873 3 445152 109920 122480 124 20872
20874 3 445152 109696 122600 98 20873
20875 3 445344 109504 122720 96 20874
20876 3 445504 109312 122760 60 20875
20877 3 445664 109088 122800 71 20876
20878 3 445856 108960 122960 60 20877
20879 3 446048 108768 122920 60 20878
20880 3 446272 108640 122840 51 20879
20881 3 446432 108448 122880 51 20880
20882 3 446560 108256 123000 81 20881
20883 3 446557 108479 123080 -1 20882
20884 3 446502 108555 123160 -1 20883
20885 3 446497 108569 123240 -1 20884
20886 3 446499 108602 123320 -1 20885
20887 3 446542 108625 123360 -1 20886
20888 3 446625 108681 123440 -1 20887
20889 3 446616 108700 123480 -1 20888
20890 3 446752 108710 123520 -1 20889
20891 3 446692 108752 123560 -1 20890
20892 3 446786 108731 123600 -1 20891
20893 3 446823 108775 123640 -1 20892
20894 3 447003 108899 123720 -1 20893
20895 3 447198 109028 123800 -1 20894
20896 3 447303 109072 123880 -1 20895
20897 3 447415 109180 123960 -1 20896
20898 3 447486 109304 124040 -1 20897
20899 3 447484 109318 124080 -1 20898
20900 3 446656 108160 123000 75 20882
20901 3 446601 108091 123080 -1 20900
20902 3 446582 108020 123240 -1 20901
20903 3 446604 108039 123360 -1 20902
20904 3 446536 108084 123560 -1 20903
20905 3 446479 108150 123680 -1 20904
20906 3 446493 108200 123800 -1 20905
20907 3 446483 108231 123880 -1 20906
20908 3 446085 108348 123920 -1 20907
20909 3 445991 108308 123960 -1 20908
20910 3 445725 108309 124040 -1 20909
20911 3 445718 108264 124080 -1 20910
20912 3 446819 108260 123920 -1 20907
20913 3 447201 108186 124000 -1 20912
20914 3 447196 108189 124040 -1 20913
20915 3 447339 108152 124120 -1 20914
20916 3 447771 107639 124120 -1 20915
20917 3 447944 107591 124160 -1 20916
20918 3 448174 107567 124240 -1 20917
20919 3 448224 107520 124280 -1 20918
20920 3 448315 107499 124360 -1 20919
20921 3 448382 107501 124440 -1 20920
20922 3 448432 107525 124480 -1 20921
20923 3 448445 107543 124520 -1 20922
20924 3 448576 107613 124560 -1 20923
20925 3 448768 107723 124560 -1 20924
20926 3 448873 107761 124640 -1 20925
20927 3 448960 107757 124720 -1 20926
20928 3 449026 107744 124760 -1 20927
20929 3 449009 107716 124840 -1 20928
20930 3 448989 107707 124880 -1 20929
20931 3 448992 107690 124960 -1 20930
20932 3 449015 107687 125000 -1 20931
20933 3 449036 107704 125040 -1 20932
20934 3 449047 107683 125120 -1 20933
20935 3 449045 107662 125200 -1 20934
20936 3 449018 107705 125240 -1 20935
20937 3 449053 107706 125280 -1 20936
20938 3 449045 107728 125320 -1 20937
20939 3 449057 107743 125360 -1 20938
20940 3 449055 107735 125440 -1 20939
20941 3 449039 107720 125520 -1 20940
20942 3 449005 107701 125600 -1 20941
20943 3 449045 107784 125680 -1 20942
20944 3 449160 108024 125680 -1 20943
20945 3 449187 107980 125760 -1 20944
20946 3 449307 108005 125840 -1 20945
20947 3 449507 107981 125880 -1 20946
20948 3 446557 107664 123240 -1 20902
20949 3 446637 107571 123240 -1 20948
20950 3 446739 107475 123320 -1 20949
20951 3 446736 107321 123280 -1 20950
20952 3 446723 107257 123200 -1 20951
20953 3 446632 107155 123080 -1 20952
20954 3 446645 107130 123040 -1 20953
20955 3 446566 107060 122960 -1 20954
20956 3 446578 107028 122880 -1 20955
20957 3 446645 107006 122720 -1 20956
20958 3 446599 106960 122600 -1 20957
20959 3 446534 106855 122520 -1 20958
20960 3 446539 106775 122400 -1 20959
20961 3 446479 106710 122280 -1 20960
20962 3 446468 106705 122160 -1 20961
20963 3 446429 106703 122040 -1 20962
20964 3 446389 106711 121960 -1 20963
20965 3 446294 106707 121920 -1 20964
20966 3 446114 106645 121880 -1 20965
20967 3 445873 106564 121800 -1 20966
20968 3 445818 106525 121760 -1 20967
20969 3 445609 106498 121760 -1 20968
20970 3 445615 106442 121680 -1 20969
20971 3 445906 106514 121640 -1 20968
20972 3 445909 106507 121560 -1 20971
20973 3 445955 106479 121440 -1 20972
20974 3 445982 106481 121400 -1 20973
20975 3 445989 106526 121320 -1 20974
20976 3 446046 106611 121280 -1 20975
20977 3 446120 106710 121320 -1 20976
20978 3 446083 106764 121400 -1 20977
20979 3 446094 106796 121480 -1 20978
20980 3 446082 106794 121520 -1 20979
20981 3 446082 106657 121240 -1 20976
20982 3 446034 106624 121200 -1 20981
20983 3 439072 111264 120800 120 20848
20984 3 438912 111392 120960 107 20983
20985 3 438752 111552 121160 178 20984
20986 3 438688 111488 121440 75 20985
20987 3 438528 111392 121640 101 20986
20988 3 438464 111328 121880 108 20987
20989 3 438410 111325 121960 104 20988
20990 3 438304 111328 122120 98 20989
20991 3 438144 111200 122320 64 20990
20992 3 437984 111200 122520 120 20991
20993 3 437728 111200 122480 96 20992
20994 3 437472 111328 122440 107 20993
20995 3 437409 111276 122280 -1 20994
20996 3 437356 111256 122160 -1 20995
20997 3 437295 111226 122080 -1 20996
20998 3 437193 111257 122080 -1 20997
20999 3 437061 111379 122080 -1 20998
21000 3 437120 111468 121960 -1 20999
21001 3 437408 111520 122680 32 20994
21002 3 437280 111360 122840 32 21001
21003 3 437280 111264 122920 32 21002
21004 3 437920 111168 122800 135 20992
21005 3 437920 111232 123080 163 21004
21006 3 437952 111360 123320 160 21005
21007 3 437888 111488 123560 81 21006
21008 3 437888 111552 123840 75 21007
21009 3 437952 111712 124040 98 21008
21010 3 437984 111776 124280 96 21009
21011 3 437984 111936 124520 124 21010
21012 3 438144 112032 124720 140 21011
21013 3 438176 112128 124960 131 21012
21014 3 438208 112192 125200 115 21013
21015 3 438208 112224 125480 96 21014
21016 3 438272 112288 125720 164 21015
21017 3 438336 112320 125960 81 21016
21018 3 438368 112384 126120 51 21017
21019 3 438144 112288 126200 32 21018
21020 3 438112 112288 126200 32 21019
21021 3 438400 112416 126400 91 21018
21022 3 438432 112384 126680 60 21021
21023 3 438528 112384 126920 81 21022
21024 3 438624 112480 127080 75 21023
21025 3 438880 112384 127080 51 21024
21026 3 439104 112256 127080 64 21025
21027 3 439168 112256 127080 81 21026
21028 3 439232 112064 127280 45 21027
21029 3 439424 111872 127280 45 21028
21030 3 439648 111744 127320 51 21029
21031 3 439840 111648 127480 45 21030
21032 3 440008 111648 127600 49 21031
21033 3 440536 111469 127600 -1 21032
21034 3 440607 111423 127560 -1 21033
21035 3 440772 111377 127560 -1 21034
21036 3 440834 111270 127520 -1 21035
21037 3 441023 111203 127520 -1 21036
21038 3 440989 111168 127480 -1 21037
21039 3 441067 111024 127400 -1 21038
21040 3 441155 110926 127320 -1 21039
21041 3 441254 110783 127240 -1 21040
21042 3 441306 110672 127160 -1 21041
21043 3 441402 110570 127080 -1 21042
21044 3 441358 110561 127040 -1 21043
21045 3 441308 110542 126960 -1 21044
21046 3 441211 110512 126880 -1 21045
21047 3 441218 110527 126840 -1 21046
21048 3 441192 110502 126800 -1 21047
21049 3 441178 110449 126760 -1 21048
21050 3 441098 110300 126680 -1 21049
21051 3 441147 110198 126600 -1 21050
21052 3 441118 110196 126560 -1 21051
21053 3 441124 110206 126520 -1 21052
21054 3 440064 111648 127640 51 21032
21055 3 440223 111682 127680 51 21054
21056 3 440274 111737 127760 -1 21055
21057 3 440291 111767 127800 -1 21056
21058 3 439424 112320 127080 32 21027
21059 3 439680 112352 127080 60 21058
21060 3 439904 112480 127160 60 21059
21061 3 440160 112512 127200 64 21060
21062 3 440416 112512 127200 40 21061
21063 3 440672 112576 127160 60 21062
21064 3 440928 112544 127080 40 21063
21065 3 441184 112480 127000 51 21064
21066 3 441408 112448 126880 60 21065
21067 3 441632 112448 126760 75 21066
21068 3 441856 112352 126640 64 21067
21069 3 442016 112384 126520 60 21068
21070 3 442106 112420 126480 -1 21069
21071 3 442326 112504 126480 -1 21070
21072 3 442694 112618 126480 -1 21071
21073 3 442722 112620 126440 -1 21072
21074 3 442660 112658 126280 -1 21073
21075 3 442659 112678 126200 -1 21074
21076 3 442649 112707 126120 -1 21075
21077 3 442678 112735 126080 -1 21076
21078 3 442624 112785 126040 -1 21077
21079 3 442563 112798 125920 -1 21078
21080 3 442542 112809 125840 -1 21079
21081 3 442516 112798 125720 -1 21080
21082 3 442483 112852 125560 -1 21081
21083 3 442412 112903 125400 -1 21082
21084 3 442304 113011 125240 -1 21083
21085 3 442390 113262 125080 -1 21084
21086 3 442344 113359 125000 -1 21085
21087 3 442281 113378 124880 -1 21086
21088 3 442153 113420 124720 -1 21087
21089 3 442011 113480 124600 -1 21088
21090 3 441850 113650 124440 -1 21089
21091 3 441754 113695 124360 -1 21090
21092 3 441694 113684 124280 -1 21091
21093 3 441596 113643 124240 -1 21092
21094 3 441567 113643 124200 -1 21093
21095 3 441384 113798 124200 -1 21094
21096 3 441267 114098 124200 -1 21095
21097 3 441246 114160 124120 -1 21096
21098 3 441147 114197 124040 -1 21097
21099 3 441044 114153 123960 -1 21098
21100 3 440974 114058 123840 -1 21099
21101 3 440923 113968 123720 -1 21100
21102 3 440908 113914 123600 -1 21101
21103 3 440884 113813 123520 -1 21102
21104 3 441024 113847 123440 -1 21103
21105 3 441073 113940 123360 -1 21104
21106 3 441054 114057 123280 -1 21105
21107 3 441059 114012 123240 -1 21106
21108 3 441046 114022 123160 -1 21107
21109 3 441079 114066 123120 -1 21108
21110 3 441097 114122 123080 -1 21109
21111 3 441091 114106 123040 -1 21110
21112 3 441003 114197 123000 -1 21111
21113 3 440922 114258 122960 -1 21112
21114 3 440837 114281 122920 -1 21113
21115 3 440745 114436 122840 -1 21114
21116 3 440728 114617 122840 -1 21115
21117 3 440481 114826 122840 -1 21116
21118 3 440467 114812 122760 -1 21117
21119 3 440507 114760 122680 -1 21118
21120 3 440591 114719 122600 -1 21119
21121 3 440592 114684 122520 -1 21120
21122 3 440597 114680 122440 -1 21121
21123 3 440682 114607 122360 -1 21122
21124 3 440832 114615 122280 -1 21123
21125 3 440877 114621 122200 -1 21124
21126 3 440848 114628 122120 -1 21125
21127 3 440769 114640 122000 -1 21126
21128 3 440646 114580 121920 -1 21127
21129 3 440570 114514 121840 -1 21128
21130 3 440560 114408 121720 -1 21129
21131 3 440477 114290 121640 -1 21130
21132 3 440453 114192 121520 -1 21131
21133 3 440348 114832 122840 -1 21117
21134 3 440162 114875 122920 -1 21133
21135 3 440054 114907 123000 -1 21134
21136 3 439914 114922 123080 -1 21135
21137 3 439858 114933 123120 -1 21136
21138 3 439824 114920 123200 -1 21137
21139 3 439735 114964 123240 -1 21138
21140 3 439440 115144 123200 -1 21139
21141 3 439490 115096 123120 -1 21140
21142 3 439492 115074 123080 -1 21141
21143 3 439788 114921 123360 -1 21139
21144 3 439771 114976 123440 -1 21143
21145 3 439754 114992 123480 -1 21144
21146 3 439716 115051 123560 -1 21145
21147 3 439608 115066 123640 -1 21146
21148 3 439574 115085 123720 -1 21147
21149 3 439464 115197 123840 -1 21148
21150 3 439512 115286 123920 -1 21149
21151 3 439496 115418 123960 -1 21150
21152 3 439477 115460 124000 -1 21151
21153 3 439468 115513 124040 -1 21152
21154 3 439386 115546 124160 -1 21153
21155 3 439395 115546 124200 -1 21154
21156 3 439433 115570 124280 -1 21155
21157 3 439464 115578 124320 -1 21156
21158 3 439504 115580 124360 -1 21157
21159 3 439536 115603 124440 -1 21158
21160 3 439525 115615 124480 -1 21159
21161 3 439564 115629 124520 -1 21160
21162 3 439544 115673 124560 -1 21161
21163 3 439540 115768 124600 -1 21162
21164 3 439549 115843 124640 -1 21163
21165 3 439473 115760 124720 -1 21164
21166 3 439398 115695 124760 -1 21165
21167 3 439314 115696 124840 -1 21166
21168 3 439259 115669 124880 -1 21167
21169 3 439678 115539 124360 -1 21158
21170 3 439765 115566 124360 -1 21169
21171 3 441529 113640 124160 -1 21094
21172 3 441402 113588 124040 -1 21171
21173 3 441338 113511 124000 -1 21172
21174 3 441265 113362 123880 -1 21173
21175 3 441264 113248 123800 -1 21174
21176 3 441263 113191 123760 -1 21175
21177 3 441077 113443 124000 -1 21173
21178 3 440960 113515 124120 -1 21177
21179 3 440937 113534 124200 -1 21178
21180 3 440925 113543 124240 -1 21179
21181 3 440971 113554 124280 -1 21180
21182 3 442784 112728 126440 -1 21073
21183 3 442886 112757 126440 -1 21182
21184 3 442926 112760 126520 -1 21183
21185 3 442949 112835 126560 -1 21184
21186 3 442946 112820 126640 -1 21185
21187 3 442947 112802 126680 -1 21186
21188 3 442960 112806 126440 -1 21183
21189 3 443022 112959 126400 -1 21188
21190 3 443198 113022 126400 -1 21189
21191 3 443386 113005 126400 -1 21190
21192 3 443519 112989 126440 -1 21191
21193 3 443533 112975 126520 -1 21192
21194 3 443642 112984 126560 -1 21193
21195 3 443734 112998 126600 -1 21194
21196 3 443907 113185 126640 -1 21195
21197 3 444142 113253 126720 -1 21196
21198 3 444193 113258 126800 -1 21197
21199 3 444376 113250 126920 -1 21198
21200 3 444536 113350 127000 -1 21199
21201 3 444617 113354 127080 -1 21200
21202 3 444767 113361 127160 -1 21201
21203 3 445009 113355 127240 -1 21202
21204 3 445265 113325 127360 -1 21203
21205 3 445330 113324 127440 -1 21204
21206 3 445429 113400 127560 -1 21205
21207 3 445575 113443 127480 -1 21206
21208 3 445694 113408 127520 -1 21207
21209 3 445811 113333 127560 -1 21208
21210 3 445894 113302 127600 -1 21209
21211 3 445896 113257 127640 -1 21210
21212 3 445890 113240 127680 -1 21211
21213 3 446120 113145 127680 -1 21212
21214 3 446346 113100 127680 -1 21213
21215 3 446528 112989 127680 -1 21214
21216 3 446748 113011 127680 -1 21215
21217 3 446836 112977 127600 -1 21216
21218 3 446920 112968 127560 -1 21217
21219 3 447139 112962 127520 -1 21218
21220 3 447191 112980 127480 -1 21219
21221 3 447220 112983 127440 -1 21220
21222 3 447332 112961 127360 -1 21221
21223 3 447378 112936 127320 -1 21222
21224 3 447380 112847 127280 -1 21223
21225 3 447387 112794 127200 -1 21224
21226 3 447472 112806 127160 -1 21225
21227 3 447518 112820 127120 -1 21226
21228 3 447550 112866 127080 -1 21227
21229 3 447549 112874 127040 -1 21228
21230 3 447567 112891 127000 -1 21229
21231 3 447543 112890 126920 -1 21230
21232 3 447549 112945 126880 -1 21231
21233 3 447559 112948 126840 -1 21232
21234 3 447569 112962 126760 -1 21233
21235 3 447488 112937 126680 -1 21234
21236 3 447484 112937 126600 -1 21235
21237 3 447697 113010 126520 -1 21236
21238 3 447735 113016 126440 -1 21237
21239 3 447764 113036 126360 -1 21238
21240 3 447719 113013 126320 -1 21239
21241 3 447875 113121 126440 -1 21238
21242 3 447816 113289 126440 -1 21241
21243 3 447784 113477 126440 -1 21242
21244 3 447850 113581 126360 -1 21243
21245 3 447864 113598 126320 -1 21244
21246 3 447927 113633 126280 -1 21245
21247 3 447979 113644 126240 -1 21246
21248 3 447973 113662 126160 -1 21247
21249 3 448265 113799 126440 -1 21247
21250 3 448316 113824 126520 -1 21249
21251 3 448334 113882 126560 -1 21250
21252 3 448348 113887 126600 -1 21251
21253 3 448413 114012 126600 -1 21252
21254 3 448545 114154 126600 -1 21253
21255 3 448579 114163 126520 -1 21254
21256 3 448631 114176 126480 -1 21255
21257 3 448673 114212 126440 -1 21256
21258 3 442810 112580 126440 -1 21073
21259 3 442863 112522 126440 -1 21258
21260 3 442997 112319 126360 -1 21259
21261 3 443068 112241 126280 -1 21260
21262 3 443187 112146 126240 -1 21261
21263 3 443378 112098 126320 -1 21262
21264 3 438528 112576 127080 75 21024
21265 3 438272 112480 127080 80 21264
21266 3 438080 112544 126920 32 21265
21267 3 438080 112576 126880 32 21266
21268 3 438496 112672 127320 71 21264
21269 3 438432 112800 127560 75 21268
21270 3 438272 112928 127760 32 21269
21271 3 438336 112928 128040 51 21270
21272 3 438400 112960 128280 115 21271
21273 3 438400 113024 128520 80 21272
21274 3 438208 112864 128560 40 21273
21275 3 437984 112832 128720 60 21274
21276 3 437792 112896 128920 64 21275
21277 3 437568 112896 129040 75 21276
21278 3 437344 112896 129200 40 21277
21279 3 437120 113024 129200 32 21278
21280 3 436992 113184 129360 86 21279
21281 3 436832 113312 129560 51 21280
21282 3 436672 113472 129680 91 21281
21283 3 436480 113344 129880 45 21282
21284 3 436288 113280 130080 60 21283
21285 3 436064 113184 130200 32 21284
21286 3 435872 113152 130400 131 21285
21287 3 435904 112928 130520 120 21286
21288 3 435888 112917 130560 115 21287
21289 3 435856 112896 130640 105 21288
21290 3 435726 113339 130640 -1 21289
21291 3 435729 113313 130720 -1 21290
21292 3 435704 113309 130800 -1 21291
21293 3 435808 112864 130760 91 21289
21294 3 435936 112736 131000 101 21293
21295 3 436128 112640 131160 32 21294
21296 3 436156 112577 131120 32 21295
21297 3 436335 112332 131200 -1 21296
21298 3 436459 112309 131320 -1 21297
21299 3 436434 112231 131520 -1 21298
21300 3 436332 112676 131640 -1 21299
21301 3 436428 112728 131680 -1 21300
21302 3 436490 112818 131720 -1 21301
21303 3 436518 112946 131840 -1 21302
21304 3 436638 113071 131920 -1 21303
21305 3 436760 113144 132000 -1 21304
21306 3 436900 113221 132040 -1 21305
21307 3 436925 113276 132080 -1 21306
21308 3 437201 113459 132200 -1 21307
21309 3 437227 113511 132280 -1 21308
21310 3 436530 111953 131600 -1 21299
21311 3 436570 111870 131680 -1 21310
21312 3 436642 111625 131760 -1 21311
21313 3 436716 111638 131840 -1 21312
21314 3 436737 111711 131960 -1 21313
21315 3 436739 111731 132000 -1 21314
21316 3 436797 111701 132040 -1 21315
21317 3 436804 111768 132080 -1 21316
21318 3 436765 111743 132160 -1 21317
21319 3 436742 111750 132320 -1 21318
21320 3 436816 111645 132400 -1 21319
21321 3 436879 111724 132520 -1 21320
21322 3 436890 111753 132640 -1 21321
21323 3 436863 111783 132760 -1 21322
21324 3 436873 111759 132880 -1 21323
21325 3 436804 111625 132960 -1 21324
21326 3 436706 111526 133000 -1 21325
21327 3 436640 111401 133040 -1 21326
21328 3 436592 111270 133160 -1 21327
21329 3 436593 111196 133280 -1 21328
21330 3 436512 111026 133400 -1 21329
21331 3 436389 110957 133520 -1 21330
21332 3 436287 110930 133600 -1 21331
21333 3 436425 110843 133680 -1 21332
21334 3 436486 110684 133760 -1 21333
21335 3 436559 110667 133800 -1 21334
21336 3 436640 110679 133920 -1 21335
21337 3 436689 110566 134040 -1 21336
21338 3 436695 110586 134280 -1 21337
21339 3 436659 110559 134440 -1 21338
21340 3 436672 110476 134600 -1 21339
21341 3 436755 110447 134720 -1 21340
21342 3 436775 110364 134880 -1 21341
21343 3 436614 110282 135040 -1 21342
21344 3 436584 110287 135160 -1 21343
21345 3 436645 110294 135280 -1 21344
21346 3 436629 110302 135400 -1 21345
21347 3 436707 110351 135480 -1 21346
21348 3 436725 110372 135560 -1 21347
21349 3 436619 110404 135600 -1 21348
21350 3 436439 110479 135680 -1 21349
21351 3 436397 110541 135760 -1 21350
21352 3 436319 110674 135880 -1 21351
21353 3 436190 110814 136000 -1 21352
21354 3 436104 110946 136120 -1 21353
21355 3 436067 111049 136240 -1 21354
21356 3 436067 111207 136400 -1 21355
21357 3 436025 111284 136520 -1 21356
21358 3 436064 111289 136560 -1 21357
21359 3 436197 111211 136640 -1 21358
21360 3 436195 111227 136680 -1 21359
21361 3 436259 111256 136760 -1 21360
21362 3 436269 111314 136920 -1 21361
21363 3 436270 111354 137040 -1 21362
21364 3 436267 111414 137120 -1 21363
21365 3 436212 111432 137240 -1 21364
21366 3 436207 111442 137280 -1 21365
21367 3 436209 111427 137360 -1 21366
21368 3 436155 111411 137400 -1 21367
21369 3 436154 111392 137520 -1 21368
21370 3 436137 111316 137680 -1 21369
21371 3 436083 111266 137720 -1 21370
21372 3 436065 111325 137840 -1 21371
21373 3 436278 111146 137880 -1 21372
21374 3 436350 111076 137960 -1 21373
21375 3 436401 111048 138000 -1 21374
21376 3 436368 111051 138120 -1 21375
21377 3 436326 111036 138200 -1 21376
21378 3 436306 111071 138280 -1 21377
21379 3 436295 111106 138360 -1 21378
21380 3 436333 111121 138440 -1 21379
21381 3 436366 111118 138600 -1 21380
21382 3 436278 111129 138760 -1 21381
21383 3 436180 111266 138960 -1 21382
21384 3 436208 111361 139120 -1 21383
21385 3 436235 111373 139160 -1 21384
21386 3 436263 111356 139200 -1 21385
21387 3 436275 111353 139240 -1 21386
21388 3 436622 112369 139280 -1 21387
21389 3 436638 112364 139320 -1 21388
21390 3 436602 112324 139480 -1 21389
21391 3 436602 112314 139560 -1 21390
21392 3 436625 112264 139680 -1 21391
21393 3 436615 112181 139760 -1 21392
21394 3 436615 112156 139840 -1 21393
21395 3 436582 112096 139960 -1 21394
21396 3 436575 112038 140040 -1 21395
21397 3 436383 112054 140080 -1 21396
21398 3 436375 112034 140120 -1 21397
21399 3 436350 112041 140200 -1 21398
21400 3 436323 112049 140240 -1 21399
21401 3 436398 112043 140280 -1 21400
21402 3 436316 112033 140400 -1 21401
21403 3 436318 111963 140440 -1 21402
21404 3 436270 111864 140560 -1 21403
21405 3 436246 111903 140600 -1 21404
21406 3 436238 111904 140640 -1 21405
21407 3 436193 111903 140720 -1 21406
21408 3 436152 111888 140800 -1 21407
21409 3 435263 112008 140840 -1 21408
21410 3 434656 111998 140920 -1 21409
21411 3 434180 112173 141000 -1 21410
21412 3 434108 112260 141080 -1 21411
21413 3 434107 112322 141120 -1 21412
21414 3 434029 112267 141160 -1 21413
21415 3 434061 112332 141200 -1 21414
21416 3 433832 112185 141200 -1 21415
21417 3 433709 112205 141200 -1 21416
21418 3 433551 112165 141240 -1 21417
21419 3 433409 112122 141280 -1 21418
21420 3 432947 112004 141280 -1 21419
21421 3 432646 111849 141280 -1 21420
21422 3 432662 111869 141240 -1 21421
21423 3 432586 111879 141200 -1 21422
21424 3 432516 111907 141160 -1 21423
21425 3 432342 111899 141120 -1 21424
21426 3 432187 111815 141160 -1 21425
21427 3 432036 111635 141160 -1 21426
21428 3 431951 111630 141200 -1 21427
21429 3 431781 111605 141280 -1 21428
21430 3 431706 111597 141320 -1 21429
21431 3 431377 111474 141280 -1 21430
21432 3 431341 111389 141240 -1 21431
21433 3 431157 110944 141200 -1 21432
21434 3 431126 110832 141160 -1 21433
21435 3 431142 110824 141120 -1 21434
21436 3 430964 110844 141040 -1 21435
21437 3 430921 110765 140960 -1 21436
21438 3 430536 110812 140960 -1 21437
21439 3 430117 110609 140960 -1 21438
21440 3 429781 110182 140960 -1 21439
21441 3 429724 110029 140880 -1 21440
21442 3 429629 109562 140760 -1 21441
21443 3 429491 109055 140760 -1 21442
21444 3 429497 108909 140800 -1 21443
21445 3 429416 108827 140840 -1 21444
21446 3 429024 108727 140840 -1 21445
21447 3 428957 108725 140720 -1 21446
21448 3 428972 108694 140640 -1 21447
21449 3 429009 108642 140520 -1 21448
21450 3 429077 108597 140440 -1 21449
21451 3 429091 108602 140360 -1 21450
21452 3 429072 108574 140320 -1 21451
21453 3 428946 108720 140880 -1 21446
21454 3 428827 108685 140960 -1 21453
21455 3 428675 108554 141040 -1 21454
21456 3 428555 108521 141080 -1 21455
21457 3 428427 108541 141160 -1 21456
21458 3 428355 108499 141240 -1 21457
21459 3 428237 108417 141320 -1 21458
21460 3 427932 108284 141360 -1 21459
21461 3 427888 108216 141440 -1 21460
21462 3 427837 108117 141520 -1 21461
21463 3 427733 108037 141600 -1 21462
21464 3 427612 107999 141680 -1 21463
21465 3 427505 107947 141720 -1 21464
21466 3 427442 107884 141760 -1 21465
21467 3 427320 107648 141800 -1 21466
21468 3 427148 107683 141840 -1 21467
21469 3 427055 107711 141880 -1 21468
21470 3 426980 107731 141960 -1 21469
21471 3 426870 107733 142040 -1 21470
21472 3 426695 107754 142160 -1 21471
21473 3 426575 107734 142240 -1 21472
21474 3 426508 107761 142360 -1 21473
21475 3 426511 107816 142440 -1 21474
21476 3 426513 107829 142480 -1 21475
21477 3 426491 107829 142560 -1 21476
21478 3 426502 107841 142600 -1 21477
21479 3 427695 107972 141360 -1 21460
21480 3 427628 107874 141280 -1 21479
21481 3 427596 107822 141240 -1 21480
21482 3 427608 107772 141160 -1 21481
21483 3 427618 107702 141120 -1 21482
21484 3 427589 107505 141120 -1 21483
21485 3 427758 107420 141000 -1 21484
21486 3 427831 107345 140960 -1 21485
21487 3 427843 107337 140920 -1 21486
21488 3 427686 107422 140880 -1 21487
21489 3 427664 107619 140880 -1 21488
21490 3 428113 107084 140920 -1 21487
21491 3 428126 107027 140960 -1 21490
21492 3 427469 107372 141160 -1 21484
21493 3 427433 107399 141200 -1 21492
21494 3 427328 107299 141240 -1 21493
21495 3 433022 112034 141240 -1 21420
21496 3 432959 111972 141200 -1 21495
21497 3 433024 111867 141160 -1 21496
21498 3 434219 112740 141200 -1 21415
21499 3 434126 112955 141280 -1 21498
21500 3 434121 113002 141320 -1 21499
21501 3 434041 113155 141360 -1 21500
21502 3 434039 113215 141440 -1 21501
21503 3 434014 113322 141520 -1 21502
21504 3 433954 113482 141560 -1 21503
21505 3 433871 113880 141560 -1 21504
21506 3 433849 114045 141520 -1 21505
21507 3 433876 114305 141520 -1 21506
21508 3 433907 114382 141560 -1 21507
21509 3 433892 114394 141640 -1 21508
21510 3 433942 114550 141640 -1 21509
21511 3 433891 114693 141600 -1 21510
21512 3 433966 114914 141560 -1 21511
21513 3 434042 115047 141560 -1 21512
21514 3 434196 115115 141560 -1 21513
21515 3 434277 115180 141560 -1 21514
21516 3 434317 115379 141560 -1 21515
21517 3 434264 115495 141600 -1 21516
21518 3 433837 114687 141680 -1 21510
21519 3 433812 114684 141720 -1 21518
21520 3 434063 114544 141680 -1 21510
21521 3 434067 114555 141720 -1 21520
21522 3 434096 113034 141360 -1 21500
21523 3 434139 113060 141440 -1 21522
21524 3 434167 113114 141520 -1 21523
21525 3 434186 113080 141600 -1 21524
21526 3 434197 113100 141680 -1 21525
21527 3 436395 111529 140800 -1 21408
21528 3 436451 111511 140840 -1 21527
21529 3 436508 111496 140920 -1 21528
21530 3 436544 111444 141000 -1 21529
21531 3 436694 111428 141120 -1 21530
21532 3 436918 111344 141120 -1 21531
21533 3 436971 111319 141200 -1 21532
21534 3 436926 111299 141280 -1 21533
21535 3 436809 111313 141360 -1 21534
21536 3 436783 111349 141440 -1 21535
21537 3 436756 111398 141520 -1 21536
21538 3 436733 111383 141560 -1 21537
21539 3 436713 111364 141600 -1 21538
21540 3 436674 111316 141680 -1 21539
21541 3 436633 111313 141720 -1 21540
21542 3 436644 111261 141760 -1 21541
21543 3 436619 111251 141800 -1 21542
21544 3 436576 111244 141840 -1 21543
21545 3 436533 111233 141880 -1 21544
21546 3 436462 111222 141960 -1 21545
21547 3 436517 111218 142080 -1 21546
21548 3 436478 111285 142200 -1 21547
21549 3 436470 111257 142280 -1 21548
21550 3 436498 111248 142360 -1 21549
21551 3 436438 111337 142360 -1 21550
21552 3 436415 111362 142400 -1 21551
21553 3 436407 111382 142440 -1 21552
21554 3 436332 111450 142560 -1 21553
21555 3 436338 111462 142600 -1 21554
21556 3 436372 111202 142360 -1 21550
21557 3 436342 111182 142400 -1 21556
21558 3 436323 111232 142440 -1 21557
21559 3 436303 111255 142480 -1 21558
21560 3 436223 111277 142560 -1 21559
21561 3 436172 111272 142640 -1 21560
21562 3 436067 111343 142720 -1 21561
21563 3 435977 111455 142800 -1 21562
21564 3 435920 111560 142880 -1 21563
21565 3 435850 111577 142960 -1 21564
21566 3 435742 111607 143040 -1 21565
21567 3 435665 111677 143120 -1 21566
21568 3 435657 111787 143160 -1 21567
21569 3 435675 111845 143240 -1 21568
21570 3 435640 111870 143320 -1 21569
21571 3 435623 111945 143400 -1 21570
21572 3 435615 111925 143480 -1 21571
21573 3 435638 111930 143520 -1 21572
21574 3 435650 111947 143640 -1 21573
21575 3 435677 111928 143680 -1 21574
21576 3 435692 111953 143760 -1 21575
21577 3 436468 111319 141720 -1 21541
21578 3 436421 111339 141760 -1 21577
21579 3 436389 111363 141840 -1 21578
21580 3 435821 111460 137920 -1 21372
21581 3 435780 111488 137960 -1 21580
21582 3 435776 111513 138000 -1 21581
21583 3 435810 111490 138040 -1 21582
21584 3 435670 111538 138120 -1 21583
21585 3 435593 111591 138160 -1 21584
21586 3 435579 111620 138200 -1 21585
21587 3 435578 111645 138240 -1 21586
21588 3 435571 111669 138280 -1 21587
21589 3 435575 111695 138320 -1 21588
21590 3 435542 111745 138400 -1 21589
21591 3 435358 111830 138360 -1 21590
21592 3 435345 111847 138320 -1 21591
21593 3 435308 111851 138240 -1 21592
21594 3 435317 111598 138160 -1 21585
21595 3 435263 111649 138200 -1 21594
21596 3 435073 111743 138280 -1 21595
21597 3 434996 111848 138320 -1 21596
21598 3 434923 111886 138360 -1 21597
21599 3 434920 111894 138400 -1 21598
21600 3 434902 111884 138440 -1 21599
21601 3 434902 111921 138480 -1 21600
21602 3 434743 112053 138480 -1 21601
21603 3 434736 112108 138560 -1 21602
21604 3 434668 112306 138640 -1 21603
21605 3 434652 112416 138720 -1 21604
21606 3 434708 112521 138800 -1 21605
21607 3 434625 112603 138880 -1 21606
21608 3 434530 112654 138960 -1 21607
21609 3 434392 112733 139040 -1 21608
21610 3 434296 112838 139120 -1 21609
21611 3 434260 112914 139200 -1 21610
21612 3 434235 112968 139240 -1 21611
21613 3 434586 113991 139280 -1 21612
21614 3 434555 114011 139320 -1 21613
21615 3 434525 113996 139360 -1 21614
21616 3 437054 110407 135480 -1 21347
21617 3 437120 110414 135360 -1 21616
21618 3 437190 110457 135320 -1 21617
21619 3 437304 110447 135200 -1 21618
21620 3 437462 110422 135120 -1 21619
21621 3 436145 111039 133640 -1 21332
21622 3 436113 111050 133720 -1 21621
21623 3 438496 113216 128720 81 21273
21624 3 438496 113376 128960 101 21623
21625 3 438528 113536 129160 122 21624
21626 3 438496 113728 129360 75 21625
21627 3 438496 113952 129480 81 21626
21628 3 438496 114176 129640 75 21627
21629 3 438496 114400 129800 71 21628
21630 3 438496 114656 129840 139 21629
21631 3 438528 114880 130000 120 21630
21632 3 438656 115104 130120 32 21631
21633 3 438688 115264 130360 107 21632
21634 3 438784 115392 130560 120 21633
21635 3 438848 115488 130800 90 21634
21636 3 438944 115584 131040 81 21635
21637 3 439072 115680 131240 98 21636
21638 3 439072 115936 131320 136 21637
21639 3 439264 116096 131400 150 21638
21640 3 439456 116160 131560 32 21639
21641 3 439552 116160 131800 32 21640
21642 3 439776 116064 131880 71 21641
21643 3 439808 116096 131880 71 21642
21644 3 439680 116224 132080 128 21643
21645 3 439456 116096 132000 91 21644
21646 3 439360 115872 131880 40 21645
21647 3 439264 115840 131680 32 21646
21648 3 440032 116256 131880 81 21643
21649 3 440256 116416 131960 75 21648
21650 3 440480 116512 132040 75 21649
21651 3 440704 116608 132120 80 21650
21652 3 440928 116736 132160 64 21651
21653 3 441120 116896 132280 64 21652
21654 3 441376 116896 132320 81 21653
21655 3 441632 116864 132360 51 21654
21656 3 441888 116832 132360 60 21655
21657 3 442846 116513 132800 86 21656
21658 3 443084 116721 133320 377 21657
21659 3 443070 116945 133880 131 21658
21660 3 443125 116934 134160 114 21659
21661 3 443297 116963 134440 97 21660
21662 3 443622 117200 134840 75 21661
21663 3 443680 117184 135080 40 21662
21664 3 443808 117248 135320 71 21663
21665 3 443776 117344 135560 60 21664
21666 3 443776 117440 135800 80 21665
21667 3 443968 117536 135960 51 21666
21668 3 444128 117536 136160 64 21667
21669 3 444288 117408 136320 64 21668
21670 3 444480 117344 136480 101 21669
21671 3 444704 117216 136600 75 21670
21672 3 444864 116992 136680 80 21671
21673 3 445056 116832 136760 81 21672
21674 3 445216 116704 136960 90 21673
21675 3 445291 116672 137000 80 21674
21676 3 445420 116339 137000 -1 21675
21677 3 445470 116155 136960 -1 21676
21678 3 445438 116019 136920 -1 21677
21679 3 445497 115824 136880 -1 21678
21680 3 445457 115707 136840 -1 21679
21681 3 445436 115665 136760 -1 21680
21682 3 445471 115567 136680 -1 21681
21683 3 445504 115547 136640 -1 21682
21684 3 445536 115415 136600 -1 21683
21685 3 445546 115335 136520 -1 21684
21686 3 445521 115280 136440 -1 21685
21687 3 445475 115247 136400 -1 21686
21688 3 445494 115157 136320 -1 21687
21689 3 445440 116608 137080 60 21675
21690 3 445600 116768 137280 102 21689
21691 3 445760 116768 137480 104 21690
21692 3 445920 116736 137680 101 21691
21693 3 446080 116704 137880 71 21692
21694 3 446240 116608 138080 51 21693
21695 3 446336 116544 138160 75 21694
21696 3 446473 116501 138240 -1 21695
21697 3 446734 116253 138280 -1 21696
21698 3 446899 116126 138400 -1 21697
21699 3 447160 115859 138400 -1 21698
21700 3 447318 115707 138400 -1 21699
21701 3 447363 115564 138440 -1 21700
21702 3 447437 115449 138480 -1 21701
21703 3 447384 115423 138520 -1 21702
21704 3 447381 115369 138560 -1 21703
21705 3 447375 114886 138600 -1 21704
21706 3 447330 114900 138680 -1 21705
21707 3 447388 114992 138760 -1 21706
21708 3 447331 115059 138840 -1 21707
21709 3 447288 115127 138920 -1 21708
21710 3 447753 114430 138600 -1 21705
21711 3 447829 114173 138680 -1 21710
21712 3 447872 114041 138760 -1 21711
21713 3 447828 114055 138800 -1 21712
21714 3 447897 113964 138880 -1 21713
21715 3 447933 113928 138920 -1 21714
21716 3 447882 113821 139000 -1 21715
21717 3 448036 113755 139080 -1 21716
21718 3 448091 113763 139160 -1 21717
21719 3 448145 113793 139240 -1 21718
21720 3 448528 114746 139280 -1 21719
21721 3 448539 114772 139360 -1 21720
21722 3 448529 114766 139440 -1 21721
21723 3 448561 114775 139560 -1 21722
21724 3 448600 114798 139600 -1 21723
21725 3 448639 114820 139640 -1 21724
21726 3 448630 114787 139680 -1 21725
21727 3 448753 114764 139800 -1 21726
21728 3 448788 114753 139840 -1 21727
21729 3 448769 114771 139920 -1 21728
21730 3 448724 114729 140080 -1 21729
21731 3 448765 114713 140200 -1 21730
21732 3 448804 114711 140280 -1 21731
21733 3 448703 114787 140320 -1 21732
21734 3 448641 114813 140400 -1 21733
21735 3 448360 114888 140320 -1 21734
21736 3 448118 114911 140320 -1 21735
21737 3 448068 114602 140320 -1 21736
21738 3 447875 114461 140320 -1 21737
21739 3 447772 114418 140280 -1 21738
21740 3 447724 114377 140200 -1 21739
21741 3 447734 114358 140120 -1 21740
21742 3 447697 114400 140080 -1 21741
21743 3 448114 114514 140400 -1 21737
21744 3 447771 113405 138920 -1 21715
21745 3 447693 113176 138840 -1 21744
21746 3 447663 113067 138760 -1 21745
21747 3 447653 112960 138720 -1 21746
21748 3 447688 112896 138680 -1 21747
21749 3 447682 112806 138560 -1 21748
21750 3 447635 112775 138440 -1 21749
21751 3 447596 112729 138360 -1 21750
21752 3 447647 112705 138280 -1 21751
21753 3 447680 112680 138200 -1 21752
21754 3 447730 112641 138080 -1 21753
21755 3 447768 112615 138000 -1 21754
21756 3 447788 112627 137920 -1 21755
21757 3 447879 112644 137840 -1 21756
21758 3 447906 112640 137800 -1 21757
21759 3 447985 112541 137760 -1 21758
21760 3 447957 112460 137720 -1 21759
21761 3 447971 112351 137640 -1 21760
21762 3 447990 112307 137560 -1 21761
21763 3 447957 112231 137480 -1 21762
21764 3 447919 112166 137400 -1 21763
21765 3 447310 112736 138440 -1 21750
21766 3 447126 112597 138440 -1 21765
21767 3 447158 112635 138360 -1 21766
21768 3 447629 113403 139000 -1 21744
21769 3 439074 110934 119680 143 20847
21770 3 438594 111274 119720 64 21769
21771 3 438374 111362 119720 122 21770
21772 3 438086 111510 119840 81 21771
21773 3 437810 111394 119920 71 21772
21774 3 437306 111366 120040 128 21773
21775 3 436926 111490 120080 71 21774
21776 3 436358 111918 120120 128 21775
21777 3 436134 112062 120160 261 21776
21778 3 435794 112656 120680 60 21777
21779 3 435725 112815 120840 91 21778
21780 3 435489 113153 121040 190 21779
21781 3 435425 113433 121240 75 21780
21782 3 435345 113593 121200 245 21781
21783 3 435345 113701 121160 131 21782
21784 3 435450 113839 121120 -1 21783
21785 3 435511 113902 121200 -1 21784
21786 3 435563 113926 121240 -1 21785
21787 3 435385 113413 121360 160 21781
21788 3 435337 113497 121600 71 21787
21789 3 435337 113545 121720 75 21788
21790 3 435397 113637 121800 229 21789
21791 3 435389 113665 121920 51 21790
21792 3 435361 113713 122000 32 21791
21793 3 435277 113765 122120 120 21792
21794 3 435197 113741 122240 91 21793
21795 3 435093 113761 122360 81 21794
21796 3 435160 113754 122440 71 21795
21797 3 435020 113860 122720 120 21796
21798 3 435240 113896 122880 115 21797
21799 3 435124 113880 123120 32 21798
21800 3 434888 113852 123160 75 21799
21801 3 434908 114012 123400 -1 21800
21802 3 434884 114336 123680 -1 21801
21803 3 434904 114356 123720 -1 21802
21804 3 434988 114296 123800 -1 21803
21805 3 435076 114324 123840 -1 21804
21806 3 435132 114372 123960 -1 21805
21807 3 435200 114588 124240 -1 21806
21808 3 435168 114619 124280 -1 21807
21809 3 435160 114625 124320 -1 21808
21810 3 435135 114625 124400 -1 21809
21811 3 435132 114634 124440 -1 21810
21812 3 435117 114665 124480 -1 21811
21813 3 435148 114642 124520 -1 21812
21814 3 435160 114650 124560 -1 21813
21815 3 435190 114647 124600 -1 21814
21816 3 435140 114652 124640 -1 21815
21817 3 435125 114640 124680 -1 21816
21818 3 435135 114674 124760 -1 21817
21819 3 435130 114724 124840 -1 21818
21820 3 435107 114772 124920 -1 21819
21821 3 435060 114822 124960 -1 21820
21822 3 434763 114844 125000 -1 21821
21823 3 434767 114839 125040 -1 21822
21824 3 434687 114797 125080 -1 21823
21825 3 434670 114767 125160 -1 21824
21826 3 434622 114750 125200 -1 21825
21827 3 434545 114737 125280 -1 21826
21828 3 434418 114730 125320 -1 21827
21829 3 434180 114765 125360 -1 21828
21830 3 434085 114792 125400 -1 21829
21831 3 433888 114822 125480 -1 21830
21832 3 433875 114854 125520 -1 21831
21833 3 433772 114904 125600 -1 21832
21834 3 433778 114922 125640 -1 21833
21835 3 433722 114925 125680 -1 21834
21836 3 433713 114919 125720 -1 21835
21837 3 433790 114914 125800 -1 21836
21838 3 433762 114914 125840 -1 21837
21839 3 433808 114922 125880 -1 21838
21840 3 433833 114909 125920 -1 21839
21841 3 433875 114935 125960 -1 21840
21842 3 433925 114947 126000 -1 21841
21843 3 433968 114961 126040 -1 21842
21844 3 434030 114877 126120 -1 21843
21845 3 434048 114786 126240 -1 21844
21846 3 434098 114781 126280 -1 21845
21847 3 434198 114732 126400 -1 21846
21848 3 434150 114631 126480 -1 21847
21849 3 434203 114696 126560 -1 21848
21850 3 434243 114786 126640 -1 21849
21851 3 434297 114896 126760 -1 21850
21852 3 434285 114931 126840 -1 21851
21853 3 434300 114917 126880 -1 21852
21854 3 434292 114897 126960 -1 21853
21855 3 434308 115024 127000 -1 21854
21856 3 434350 115011 127120 -1 21855
21857 3 434358 115147 127240 -1 21856
21858 3 434410 115192 127320 -1 21857
21859 3 434327 115291 127360 -1 21858
21860 3 434297 115296 127400 -1 21859
21861 3 434287 115326 127480 -1 21860
21862 3 434317 115354 127520 -1 21861
21863 3 434767 114839 124960 -1 21822
21864 3 434780 114404 123640 -1 21802
21865 3 434444 114224 123640 -1 21864
21866 3 434264 114192 123640 -1 21865
21867 3 433964 114291 123640 -1 21866
21868 3 433819 114304 123600 -1 21867
21869 3 433646 114378 123600 -1 21868
21870 3 433636 114404 123640 -1 21869
21871 3 433629 114429 123680 -1 21870
21872 3 433627 114474 123760 -1 21871
21873 3 433517 114528 123800 -1 21872
21874 3 433511 114631 123800 -1 21873
21875 3 433189 114714 123800 -1 21874
21876 3 432912 114783 123760 -1 21875
21877 3 432882 114856 123840 -1 21876
21878 3 432951 114906 123920 -1 21877
21879 3 432989 115043 124000 -1 21878
21880 3 432841 115088 124040 -1 21879
21881 3 432697 115148 124080 -1 21880
21882 3 432617 115218 124160 -1 21881
21883 3 432687 115263 124240 -1 21882
21884 3 432744 115341 124360 -1 21883
21885 3 432766 115389 124440 -1 21884
21886 3 432816 115441 124560 -1 21885
21887 3 432781 115531 124680 -1 21886
21888 3 432754 115596 124760 -1 21887
21889 3 432749 115643 124840 -1 21888
21890 3 432706 115694 124880 -1 21889
21891 3 432669 115757 124960 -1 21890
21892 3 432532 115807 125040 -1 21891
21893 3 432484 115917 125040 -1 21892
21894 3 432494 115897 125160 -1 21893
21895 3 432519 116062 124960 -1 21893
21896 3 432557 116113 124920 -1 21895
21897 3 432629 116220 124880 -1 21896
21898 3 432564 116363 124880 -1 21897
21899 3 432535 116355 124800 -1 21898
21900 3 432522 116372 124760 -1 21899
21901 3 434740 113796 122720 221 21797
21902 3 434620 113716 122720 71 21901
21903 3 434528 113675 122800 -1 21902
21904 3 434312 113529 122800 -1 21903
21905 3 434387 113560 122840 -1 21904
21906 3 434415 113560 122880 -1 21905
21907 3 434422 113578 122920 -1 21906
21908 3 434457 113588 122960 -1 21907
21909 3 438098 111214 119560 86 21771
21910 3 438074 111180 119400 40 21909
21911 3 438006 111228 119280 75 21910
21912 3 438114 111268 119240 128 21911
21913 3 438142 111308 119120 32 21912
21914 3 438162 111100 119040 107 21913
21915 3 438466 110976 118840 96 21914
21916 3 437890 111196 119240 90 21911
21917 3 437590 111156 119080 91 21916
21918 3 437490 111108 119040 -1 21917
21919 3 437390 111060 119000 -1 21918
21920 3 437266 110936 118920 -1 21919
21921 3 437046 110772 118800 -1 21920
21922 3 436874 110640 118760 -1 21921
21923 3 436802 110570 118720 -1 21922
21924 3 436669 110513 118560 -1 21923
21925 3 436621 110517 118520 -1 21924
21926 3 436529 110497 118480 -1 21925
21927 3 436425 110493 118440 -1 21926
21928 3 436333 110469 118400 -1 21927
21929 3 436141 110453 118360 -1 21928
21930 3 435817 110369 118360 -1 21929
21931 3 435641 110455 118320 -1 21930
21932 3 435501 110463 118320 -1 21931
21933 3 435205 110747 118320 -1 21932
21934 3 435029 110915 118280 -1 21933
21935 3 435029 110879 118360 -1 21934
21936 3 435133 110799 118560 -1 21935
21937 3 435153 110747 118600 -1 21936
21938 3 434997 110799 118720 -1 21937
21939 3 435029 110787 118800 -1 21938
21940 3 434801 111031 118200 -1 21934
21941 3 434665 111111 118120 -1 21940
21942 3 434273 111031 117960 -1 21941
21943 3 434129 111067 117840 -1 21942
21944 3 434081 111003 117720 -1 21943
21945 3 433917 111155 117880 -1 21944
21946 3 433757 111299 117960 -1 21945
21947 3 433593 111387 118000 -1 21946
21948 3 433629 111467 118040 -1 21947
21949 3 433681 111543 118080 -1 21948
21950 3 433881 111687 118000 -1 21949
21951 3 434065 111995 117800 -1 21950
21952 3 434173 112329 117760 -1 21951
21953 3 434245 112341 117600 -1 21952
21954 3 434261 112397 117480 -1 21953
21955 3 434301 112447 117240 -1 21954
21956 3 434185 112391 117040 -1 21955
21957 3 434121 112447 116960 -1 21956
21958 3 434121 112467 116880 -1 21957
21959 3 434057 112303 116720 -1 21958
21960 3 433969 112307 116640 -1 21959
21961 3 440258 111292 118200 64 20834
21962 3 440422 111452 118200 249 21961
21963 3 440534 111548 118200 32 21962
21964 3 441376 111936 117720 60 21963
21965 3 441600 112000 117600 51 21964
21966 3 441792 112192 117560 75 21965
21967 3 442016 112352 117520 60 21966
21968 3 442111 112427 117480 45 21967
21969 3 442278 112540 117440 45 21968
21970 3 442330 112570 117360 -1 21969
21971 3 442354 112462 117240 -1 21970
21972 3 442405 112455 117120 -1 21971
21973 3 442389 112414 117040 -1 21972
21974 3 442445 112414 116920 -1 21973
21975 3 442539 112483 116760 -1 21974
21976 3 442561 112521 116680 -1 21975
21977 3 442605 112523 116600 -1 21976
21978 3 442659 112494 116520 -1 21977
21979 3 442599 112866 117480 40 21969
21980 3 442638 112944 117520 36 21979
21981 3 442765 113050 117560 32 21980
21982 3 442791 113130 117600 40 21981
21983 3 442803 113238 117680 40 21982
21984 3 442816 113280 117720 40 21983
21985 3 442944 113504 117800 40 21984
21986 3 442982 113615 117840 75 21985
21987 3 443114 113718 117880 -1 21986
21988 3 440166 110916 117960 40 20830
21989 3 440058 110892 117960 32 21988
21990 3 441122 110026 115600 80 20712
21991 3 441082 109954 115600 96 21990
21992 3 441140 109729 115600 -1 21991
21993 3 441250 109672 115680 -1 21992
21994 3 441267 109635 115720 -1 21993
21995 3 439649 111237 114560 367 20643
21996 3 438971 110515 114600 64 21995
21997 3 438873 110347 114640 104 21996
21998 3 438670 110230 114600 124 21997
21999 3 438592 110200 114520 32 21998
22000 3 438374 110027 114480 139 21999
22001 3 438171 109914 114440 71 22000
22002 3 437962 109817 114360 32 22001
22003 3 437626 109715 114240 346 22002
22004 3 437558 109671 114160 120 22003
22005 3 437367 109628 114040 131 22004
22006 3 436868 109344 113880 166 22005
22007 3 436723 109296 113760 120 22006
22008 3 436602 109275 113680 153 22007
22009 3 436286 108977 113600 107 22008
22010 3 436248 108900 113480 154 22009
22011 3 435905 108596 113360 200 22010
22012 3 435719 108572 113280 108 22011
22013 3 435739 108490 113160 80 22012
22014 3 435775 108441 113040 32 22013
22015 3 435717 108382 112920 32 22014
22016 3 435725 108328 112760 181 22015
22017 3 435596 108188 112640 32 22016
22018 3 435524 108082 112520 205 22017
22019 3 435141 107691 112440 107 22018
22020 3 434908 107538 112320 91 22019
22021 3 434689 107371 112280 51 22020
22022 3 434634 107330 112200 64 22021
22023 3 434595 107290 112120 45 22022
22024 3 434537 107268 112040 40 22023
22025 3 434491 107229 111960 135 22024
22026 3 434393 107163 111880 286 22025
22027 3 434327 107084 111800 104 22026
22028 3 434260 107005 111760 98 22027
22029 3 434172 106946 111720 101 22028
22030 3 434260 107034 112240 95 22029
22031 3 433824 106624 112840 90 22030
22032 3 433824 106432 113040 71 22031
22033 3 433888 106240 113240 40 22032
22034 3 433920 106080 113440 60 22033
22035 3 433760 105888 113520 75 22034
22036 3 433632 105664 113600 80 22035
22037 3 433568 105472 113760 86 22036
22038 3 433472 105248 113920 60 22037
22039 3 433472 105088 114120 32 22038
22040 3 433408 104928 114320 75 22039
22041 3 433408 104704 114480 75 22040
22042 3 433376 104512 114640 75 22041
22043 3 433472 104288 114800 60 22042
22044 3 433408 104032 114880 75 22043
22045 3 433344 103776 114960 51 22044
22046 3 433376 103584 115120 64 22045
22047 3 433472 103360 115240 71 22046
22048 3 433600 103168 115440 51 22047
22049 3 433664 102976 115600 51 22048
22050 3 433760 102720 115640 75 22049
22051 3 433824 102496 115800 51 22050
22052 3 433856 102496 115800 51 22051
22053 3 434144 106176 113600 32 22034
22054 3 434368 106080 113760 32 22053
22055 3 434400 106016 113840 40 22054
22056 3 433959 106899 111600 226 22029
22057 3 433829 106861 111520 75 22056
22058 3 433787 106857 111440 71 22057
22059 3 433745 106834 111400 124 22058
22060 3 433683 106801 111360 32 22059
22061 3 433650 106781 111320 101 22060
22062 3 433619 106771 111280 198 22061
22063 3 433557 106749 111240 307 22062
22064 3 433451 106667 111200 101 22063
22065 3 433377 106532 111160 124 22064
22066 3 433318 106505 111120 45 22065
22067 3 433237 106482 111080 45 22066
22068 3 433218 106464 111040 81 22067
22069 3 433185 106375 110960 96 22068
22070 3 433154 106342 110880 102 22069
22071 3 433140 106257 110800 120 22070
22072 3 433126 106118 110720 140 22071
22073 3 433170 106019 110640 120 22072
22074 3 433151 105987 110600 32 22073
22075 3 433156 105926 110560 32 22074
22076 3 433153 105870 110520 248 22075
22077 3 433155 105821 110440 51 22076
22078 3 433155 105757 110360 108 22077
22079 3 433190 105689 110280 157 22078
22080 3 433161 105630 110240 75 22079
22081 3 433177 105598 110200 168 22080
22082 3 433161 105478 110120 107 22081
22083 3 433149 105291 110040 190 22082
22084 3 433096 105146 109960 64 22083
22085 3 433107 105043 109880 60 22084
22086 3 433115 104934 109800 32 22085
22087 3 433155 104800 109720 96 22086
22088 3 433191 104647 109640 40 22087
22089 3 433237 104503 109560 51 22088
22090 3 433277 104357 109480 45 22089
22091 3 433295 104204 109400 90 22090
22092 3 433292 104119 109320 80 22091
22093 3 433274 104018 109280 96 22092
22094 3 433316 103976 109240 101 22093
22095 3 433320 103918 109200 107 22094
22096 3 433411 103778 109160 107 22095
22097 3 433459 103537 109080 98 22096
22098 3 433450 103425 109040 186 22097
22099 3 433440 103155 109000 60 22098
22100 3 433377 102932 108960 45 22099
22101 3 433259 102631 108960 124 22100
22102 3 433346 102723 109360 100 22101
22103 3 433424 102612 109480 93 22102
22104 3 433511 102561 109640 83 22103
22105 3 433355 102598 109720 -1 22104
22106 3 433216 102590 109800 -1 22105
22107 3 433200 102590 109840 -1 22106
22108 3 433129 102485 109880 -1 22107
22109 3 433728 102432 110040 60 22104
22110 3 433888 102368 110240 71 22109
22111 3 434048 102464 110440 96 22110
22112 3 434208 102592 110640 75 22111
22113 3 435285 102644 111160 71 22112
22114 3 435758 102687 111200 198 22113
22115 3 435945 102751 111240 -1 22114
22116 3 436004 102772 111320 -1 22115
22117 3 436373 102702 111320 -1 22116
22118 3 437117 102836 111320 -1 22117
22119 3 432839 102241 108880 101 22101
22120 3 432285 101907 108880 96 22119
22121 3 432043 101810 108880 60 22120
22122 3 431671 101673 108920 98 22121
22123 3 431557 101634 108920 71 22122
22124 3 431334 101637 108960 102 22123
22125 3 431279 101611 108920 86 22124
22126 3 431264 101576 108880 80 22125
22127 3 431258 101441 108840 60 22126
22128 3 431268 101412 108800 60 22127
22129 3 431313 101305 108720 90 22128
22130 3 431260 101280 108680 40 22129
22131 3 431203 101215 108600 45 22130
22132 3 431107 101115 108480 60 22131
22133 3 431056 101045 108400 32 22132
22134 3 430942 100976 108320 128 22133
22135 3 430858 100896 108240 81 22134
22136 3 430642 100781 108120 51 22135
22137 3 430479 100685 108040 120 22136
22138 3 430345 100585 107960 134 22137
22139 3 430198 100475 107880 178 22138
22140 3 430138 100414 107840 60 22139
22141 3 430079 100390 107800 104 22140
22142 3 430072 100349 107800 51 22141
22143 3 430082 100171 107800 122 22142
22144 3 430106 99955.1 107800 32 22143
22145 3 430158 99807.1 107840 98 22144
22146 3 430410 99543.1 107880 197 22145
22147 3 430498 99559.1 107920 101 22146
22148 3 430609 99582.7 108000 -1 22147
22149 3 430682 99671.4 108080 -1 22148
22150 3 430478 99363.1 107840 -1 22146
22151 3 430544 99239.1 107800 -1 22150
22152 3 430464 99143.1 107800 -1 22151
22153 3 430402 99083.1 107800 -1 22152
22154 3 430294 98891.1 107720 -1 22153
22155 3 430225 98857.8 107680 -1 22154
22156 3 430206 98855.1 107640 -1 22155
22157 3 430282 98851.1 107760 -1 22154
22158 3 430334 98807.1 107840 -1 22157
22159 3 430390 98811.1 107880 -1 22158
22160 3 430624 99267.1 107840 -1 22151
22161 3 430732 99251.1 107880 -1 22160
22162 3 430904 99135.1 107880 -1 22161
22163 3 431260 99143.1 108000 -1 22162
22164 3 431270 98999.1 107960 -1 22163
22165 3 431390 98883.1 107920 -1 22164
22166 3 431414 98659.1 107880 -1 22165
22167 3 431446 98730.8 107920 -1 22166
22168 3 431402 98515.1 107840 -1 22166
22169 3 431314 97995.1 107800 -1 22168
22170 3 431242 97847.1 107760 -1 22169
22171 3 431170 97711.1 107720 -1 22170
22172 3 431138 97619.1 107680 -1 22171
22173 3 431118 97551.1 107640 -1 22172
22174 3 430946 97463.1 107560 -1 22173
22175 3 430904 97476.4 107520 -1 22174
22176 3 430854 97447.1 107480 -1 22175
22177 3 430810 97367.1 107480 -1 22176
22178 3 430662 97747.1 107440 -1 22176
22179 3 429999 100328 107720 86 22142
22180 3 429944 100326 107680 60 22179
22181 3 429882 100336 107640 75 22180
22182 3 429810 100283 107600 81 22181
22183 3 429740 100246 107560 101 22182
22184 3 429701 100214 107520 160 22183
22185 3 429615 100206 107480 40 22184
22186 3 429513 100268 107440 64 22185
22187 3 429320 100488 107400 101 22186
22188 3 429286 100372 107360 71 22187
22189 3 429153 100156 107320 124 22188
22190 3 429073 100074 107280 45 22189
22191 3 428986 100065 107280 101 22190
22192 3 428798 100039 107280 -1 22191
22193 3 428586 99695.2 107280 -1 22192
22194 3 428539 99688.7 107200 -1 22193
22195 3 428501 99684 107120 -1 22194
22196 3 428590 100353 107120 -1 22195
22197 3 428558 100378 107160 -1 22196
22198 3 428548 100391 107200 -1 22197
22199 3 428416 100490 107280 -1 22198
22200 3 428397 100607 107320 -1 22199
22201 3 428328 100729 107400 -1 22200
22202 3 428250 99742.5 107080 -1 22195
22203 3 428218 99795.3 107040 -1 22202
22204 3 427994 99672.1 107040 -1 22203
22205 3 427855 99535 107040 -1 22204
22206 3 427809 99474.1 107000 -1 22205
22207 3 427756 99371.9 106960 -1 22206
22208 3 427699 99333.8 106920 -1 22207
22209 3 427706 99294.5 106920 -1 22208
22210 3 427654 99211 106840 -1 22209
22211 3 427679 99180.2 106800 -1 22210
22212 3 427567 98856.2 106760 -1 22211
22213 3 427546 98748.8 106720 -1 22212
22214 3 427424 98489.3 106680 -1 22213
22215 3 427375 98442.2 106640 -1 22214
22216 3 427204 98389.4 106600 -1 22215
22217 3 427039 98160.4 106600 -1 22216
22218 3 427016 98106.3 106560 -1 22217
22219 3 427037 98137.9 106520 -1 22218
22220 3 427081 98086.3 106480 -1 22219
22221 3 427027 97799.4 106480 -1 22220
22222 3 426952 97605.4 106440 -1 22221
22223 3 426985 97420.1 106440 -1 22222
22224 3 427260 98100.6 106360 -1 22223
22225 3 427298 97930.5 106320 -1 22224
22226 3 427284 97753.8 106360 -1 22225
22227 3 427256 97710.2 106360 -1 22226
22228 3 427059 97678.9 106360 -1 22227
22229 3 427032 97667.4 106400 -1 22228
22230 3 426743 96680.8 106440 -1 22229
22231 3 427372 97874.3 106200 -1 22225
22232 3 427405 97801.2 106160 -1 22231
22233 3 427450 97708.1 106080 -1 22232
22234 3 427194 97669 106040 -1 22233
22235 3 427032 97688.3 106040 -1 22234
22236 3 426966 97681.1 106040 -1 22235
22237 3 426848 97642.6 106040 -1 22236
22238 3 426814 97605.1 106000 -1 22237
22239 3 426736 97586.1 106000 -1 22238
22240 3 426665 97551.5 105960 -1 22239
22241 3 426554 97487.8 105960 -1 22240
22242 3 426472 97453 105920 -1 22241
22243 3 426384 97408 105880 -1 22242
22244 3 426368 97415.2 105840 -1 22243
22245 3 426385 97443.5 105800 -1 22244
22246 3 427479 97488.6 106080 -1 22233
22247 3 427504 97357.3 106120 -1 22246
22248 3 427515 97286.1 106160 -1 22247
22249 3 427539 97232.5 106200 -1 22248
22250 3 427529 97199.7 106240 -1 22249
22251 3 427530 97181.4 106280 -1 22250
22252 3 427533 97132 106320 -1 22251
22253 3 427534 96892.6 106320 -1 22252
22254 3 427511 96766.9 106320 -1 22253
22255 3 427612 96536.4 106320 -1 22254
22256 3 427701 96371.7 106320 -1 22255
22257 3 427787 96188 106320 -1 22256
22258 3 427861 96048.5 106320 -1 22257
22259 3 427895 96001.8 106360 -1 22258
22260 3 428023 95862.9 106360 -1 22259
22261 3 428046 95740.3 106320 -1 22260
22262 3 428085 95659.3 106280 -1 22261
22263 3 428130 95591 106240 -1 22262
22264 3 428177 95526.5 106200 -1 22263
22265 3 428179 95425.1 106200 -1 22264
22266 3 428156 95148.6 106160 -1 22265
22267 3 428204 94929.7 106160 -1 22266
22268 3 428189 94929.2 106120 -1 22267
22269 3 428166 94955 106080 -1 22268
22270 3 428157 94989.8 106040 -1 22269
22271 3 428162 94909.1 106000 -1 22270
22272 3 428121 94821.6 106000 -1 22271
22273 3 428086 94765.8 105960 -1 22272
22274 3 428059 94615.9 105920 -1 22273
22275 3 428110 94425.1 105920 -1 22274
22276 3 428073 94294.1 105960 -1 22275
22277 3 428059 94145.8 105960 -1 22276
22278 3 427996 94047.4 105920 -1 22277
22279 3 427904 93936.7 105920 -1 22278
22280 3 427813 93887.4 105880 -1 22279
22281 3 427663 93762.1 105880 -1 22280
22282 3 427476 93629.2 105880 -1 22281
22283 3 427357 93522.5 105880 -1 22282
22284 3 427297 93485.4 105880 -1 22283
22285 3 427259 93435.5 105840 -1 22284
22286 3 427176 93354.2 105760 -1 22285
22287 3 427053 93215.2 105760 -1 22286
22288 3 427051 93181.8 105720 -1 22287
22289 3 426961 93117.8 105680 -1 22288
22290 3 426761 92963.4 105640 -1 22289
22291 3 426657 92887.9 105680 -1 22290
22292 3 426540 92795.6 105680 -1 22291
22293 3 426423 92700.9 105680 -1 22292
22294 3 426380 92695.1 105640 -1 22293
22295 3 426349 92673.7 105600 -1 22294
22296 3 426335 92664.3 105560 -1 22295
22297 3 426294 92478.5 105520 -1 22296
22298 3 426224 92397.3 105480 -1 22297
22299 3 426155 92232.3 105480 -1 22298
22300 3 426108 92055.2 105480 -1 22299
22301 3 425974 91807.2 105520 -1 22300
22302 3 425892 91503.2 105560 -1 22301
22303 3 425780 91447.2 105600 -1 22302
22304 3 425692 91367.2 105680 -1 22303
22305 3 425572 91239.2 105760 -1 22304
22306 3 425452 91099.2 105840 -1 22305
22307 3 425348 91071.2 105960 -1 22306
22308 3 425274 91007.2 106000 -1 22307
22309 3 425230 91007.2 106080 -1 22308
22310 3 425213 90968.3 106160 -1 22309
22311 3 425187 90961.5 106240 -1 22310
22312 3 425116 90920 106320 -1 22311
22313 3 424990 90915.7 106360 -1 22312
22314 3 424906 90855.7 106400 -1 22313
22315 3 424360 89431.8 106440 -1 22314
22316 3 424389 89481.9 106480 -1 22315
22317 3 424317 89504.3 106520 -1 22316
22318 3 424257 89370 106600 -1 22317
22319 3 424246 89234.6 106640 -1 22318
22320 3 424231 89341.7 106680 -1 22319
22321 3 423986 89312.9 106760 -1 22320
22322 3 423844 89284.2 106800 -1 22321
22323 3 423749 89263.8 106840 -1 22322
22324 3 423655 89138.9 106880 -1 22323
22325 3 423705 89154.3 106920 -1 22324
22326 3 424268 89137.3 106480 -1 22315
22327 3 424229 89077.2 106520 -1 22326
22328 3 424195 88929.4 106560 -1 22327
22329 3 424179 88877 106600 -1 22328
22330 3 424118 88776.9 106640 -1 22329
22331 3 424058 88861.5 106680 -1 22330
22332 3 425366 91251.2 106000 -1 22307
22333 3 425398 91359.2 106160 -1 22332
22334 3 425436 91495.2 106240 -1 22333
22335 3 425375 91584 106320 -1 22334
22336 3 425329 91603.4 106360 -1 22335
22337 3 425345 91595.9 106400 -1 22336
22338 3 424904 90280.5 106440 -1 22337
22339 3 424963 90274.7 106480 -1 22338
22340 3 424952 90198.4 106560 -1 22339
22341 3 424952 90075.3 106640 -1 22340
22342 3 424922 90134.5 106680 -1 22341
22343 3 425002 90032.3 106760 -1 22342
22344 3 425005 90015.8 106800 -1 22343
22345 3 425005 89996.7 106840 -1 22344
22346 3 424959 89904.4 106880 -1 22345
22347 3 425084 89876 106960 -1 22346
22348 3 425084 89817.4 107000 -1 22347
22349 3 425029 89789.1 107040 -1 22348
22350 3 425039 89804 107080 -1 22349
22351 3 425107 89760.9 107160 -1 22350
22352 3 425062 89791.5 107200 -1 22351
22353 3 441553 115103 112680 51 20539
22354 3 441722 115071 112600 32 22353
22355 3 441793 115053 112520 104 22354
22356 3 441906 115015 112360 98 22355
22357 3 441949 115018 112240 81 22356
22358 3 442027 115042 112200 124 22357
22359 3 442062 115047 112160 64 22358
22360 3 442137 115046 112120 45 22359
22361 3 442345 115062 112000 64 22360
22362 3 442385 115059 111960 81 22361
22363 3 442588 115052 111920 81 22362
22364 3 442733 115055 111840 60 22363
22365 3 442838 115050 111800 71 22364
22366 3 442848 115038 111760 32 22365
22367 3 442868 114985 111720 75 22366
22368 3 443111 114909 111680 -1 22367
22369 3 443630 114704 111720 -1 22368
22370 3 443706 114564 111680 -1 22369
22371 3 443772 114602 111600 -1 22370
22372 3 443851 114487 111520 -1 22371
22373 3 443896 114427 111480 -1 22372
22374 3 443987 114376 111440 -1 22373
22375 3 444087 114278 111360 -1 22374
22376 3 444223 114160 111320 -1 22375
22377 3 444311 114067 111280 -1 22376
22378 3 444408 114017 111200 -1 22377
22379 3 444374 113856 111160 -1 22378
22380 3 444466 113715 111120 -1 22379
22381 3 444672 113582 111080 -1 22380
22382 3 444770 113515 111120 -1 22381
22383 3 444854 113259 111160 -1 22382
22384 3 445069 112726 111200 -1 22383
22385 3 445233 112374 111240 -1 22384
22386 3 445209 111983 111160 -1 22385
22387 3 445310 111752 111120 -1 22386
22388 3 445532 111358 111080 -1 22387
22389 3 445740 111302 111080 -1 22388
22390 3 445869 111341 111040 -1 22389
22391 3 446113 111431 111000 -1 22390
22392 3 446377 111431 110960 -1 22391
22393 3 446580 111331 110920 -1 22392
22394 3 447105 111091 110880 -1 22393
22395 3 445686 111144 111120 -1 22388
22396 3 445785 110982 111160 -1 22395
22397 3 446058 110875 111200 -1 22396
22398 3 446160 110531 111240 -1 22397
22399 3 446157 110247 111160 -1 22398
22400 3 446188 110159 111000 -1 22399
22401 3 446212 110093 110880 -1 22400
22402 3 446163 110059 110840 -1 22401
22403 3 446209 110086 110800 -1 22402
22404 3 446192 110088 110760 -1 22403
22405 3 446107 110007 110720 -1 22404
22406 3 446191 109960 110640 -1 22405
22407 3 446303 109927 110560 -1 22406
22408 3 446334 109917 110480 -1 22407
22409 3 446456 109898 110360 -1 22408
22410 3 446493 109884 110320 -1 22409
22411 3 446503 109867 110280 -1 22410
22412 3 446608 109949 110200 -1 22411
22413 3 446692 109951 110160 -1 22412
22414 3 446352 109767 110280 -1 22411
22415 3 446362 109755 110200 -1 22414
22416 3 446287 109733 110160 -1 22415
22417 3 446168 109571 110120 -1 22416
22418 3 446148 109534 110080 -1 22417
22419 3 446401 109896 111280 -1 22398
22420 3 446766 109293 111280 -1 22419
22421 3 446869 109107 111240 -1 22420
22422 3 446899 109012 111200 -1 22421
22423 3 446882 108836 111160 -1 22422
22424 3 446851 108834 111120 -1 22423
22425 3 446896 108786 111080 -1 22424
22426 3 446921 108713 111040 -1 22425
22427 3 446912 108615 111000 -1 22426
22428 3 446947 108551 110960 -1 22427
22429 3 446975 108502 110920 -1 22428
22430 3 446972 108473 110880 -1 22429
22431 3 446967 108403 110840 -1 22430
22432 3 446932 108355 110800 -1 22431
22433 3 446934 108296 110720 -1 22432
22434 3 446956 108208 110680 190 22433
22435 3 447024 108140 110640 51 22434
22436 3 447037 108102 110600 181 22435
22437 3 447042 108041 110560 71 22436
22438 3 447088 107970 110520 81 22437
22439 3 447118 107886 110480 40 22438
22440 3 447118 107823 110440 45 22439
22441 3 447128 107800 110400 80 22440
22442 3 447144 107760 110360 154 22441
22443 3 447146 107828 110320 32 22442
22444 3 447166 107910 110280 51 22443
22445 3 447284 107913 110240 71 22444
22446 3 447278 107980 110160 -1 22445
22447 3 447159 107694 110280 80 22442
22448 3 447267 107571 110240 60 22447
22449 3 447240 107543 110200 128 22448
22450 3 447237 107491 110160 143 22449
22451 3 447193 107439 110080 32 22450
22452 3 447195 107396 110040 60 22451
22453 3 447198 107357 110000 32 22452
22454 3 447185 107329 109960 102 22453
22455 3 447242 107171 109920 40 22454
22456 3 447274 107080 109880 71 22455
22457 3 447333 106997 109840 32 22456
22458 3 447345 106926 109800 60 22457
22459 3 447382 106890 109760 32 22458
22460 3 447433 106838 109720 128 22459
22461 3 447462 106782 109680 200 22460
22462 3 447544 106666 109600 60 22461
22463 3 447675 106635 109560 150 22462
22464 3 447675 106455 109520 98 22463
22465 3 447752 106369 109480 101 22464
22466 3 447754 106358 109440 115 22465
22467 3 447773 106324 109360 86 22466
22468 3 447816 106252 109320 45 22467
22469 3 447971 105907 109280 64 22468
22470 3 447956 105865 109240 51 22469
22471 3 447980 105821 109200 81 22470
22472 3 448052 105711 109120 45 22471
22473 3 448227 105392 109080 60 22472
22474 3 448289 105243 109040 124 22473
22475 3 448355 105119 109000 135 22474
22476 3 448402 105063 108960 101 22475
22477 3 448466 104974 108920 160 22476
22478 3 448526 104825 108880 32 22477
22479 3 448529 104757 108840 96 22478
22480 3 448542 104689 108800 101 22479
22481 3 448563 104590 108760 -1 22480
22482 3 448565 104537 108720 -1 22481
22483 3 448595 104426 108640 -1 22482
22484 3 448615 104342 108600 -1 22483
22485 3 448628 104284 108560 -1 22484
22486 3 448655 104193 108520 -1 22485
22487 3 448676 104113 108440 -1 22486
22488 3 448691 104066 108400 -1 22487
22489 3 448713 103940 108320 -1 22488
22490 3 448728 103850 108240 -1 22489
22491 3 448752 103757 108200 -1 22490
22492 3 448804 103661 108160 -1 22491
22493 3 448840 103578 108120 -1 22492
22494 3 448810 103466 108040 -1 22493
22495 3 448832 103383 108000 -1 22494
22496 3 448858 103245 107920 -1 22495
22497 3 448892 103197 107840 -1 22496
22498 3 448910 103129 107760 -1 22497
22499 3 448926 103109 107680 -1 22498
22500 3 448998 103007 107600 -1 22499
22501 3 449014 102987 107480 -1 22500
22502 3 449002 103145 107400 -1 22501
22503 3 449188 103025 107320 -1 22502
22504 3 449092 103085 107280 -1 22503
22505 3 449058 103017 107240 -1 22504
22506 3 449039 103148 107200 -1 22505
22507 3 449012 103236 107120 -1 22506
22508 3 448937 103264 107080 -1 22507
22509 3 448854 103278 107040 -1 22508
22510 3 448759 103411 106880 -1 22509
22511 3 448764 103448 106840 -1 22510
22512 3 448807 103524 106760 -1 22511
22513 3 449032 103603 106720 -1 22512
22514 3 449080 103614 106680 -1 22513
22515 3 449190 103669 106640 -1 22514
22516 3 449352 103841 106640 -1 22515
22517 3 449355 103879 106600 -1 22516
22518 3 449425 103983 106520 -1 22517
22519 3 449597 104001 106440 -1 22518
22520 3 449730 104684 106400 -1 22519
22521 3 449735 104686 106320 -1 22520
22522 3 450050 104694 106080 -1 22521
22523 3 450227 104733 105960 -1 22522
22524 3 450437 104569 105880 -1 22523
22525 3 450502 104413 105880 -1 22524
22526 3 450560 104304 105960 -1 22525
22527 3 450624 104239 106040 -1 22526
22528 3 450579 104219 106080 -1 22527
22529 3 450582 104208 106120 -1 22528
22530 3 449470 102950 107240 -1 22503
22531 3 449545 103026 107200 -1 22530
22532 3 449561 103031 107160 -1 22531
22533 3 449656 103044 107080 -1 22532
22534 3 449847 103033 107040 -1 22533
22535 3 450195 102849 107000 -1 22534
22536 3 450425 102779 107040 -1 22535
22537 3 450628 102756 107080 -1 22536
22538 3 450808 102668 107120 -1 22537
22539 3 450969 102627 107160 -1 22538
22540 3 451308 102307 107160 -1 22539
22541 3 451710 102029 107200 -1 22540
22542 3 452062 101711 107240 -1 22541
22543 3 452202 101657 107280 -1 22542
22544 3 452189 101517 107320 -1 22543
22545 3 452166 101550 107400 -1 22544
22546 3 452312 101389 107440 -1 22545
22547 3 452458 101373 107480 -1 22546
22548 3 452102 101119 107440 -1 22545
22549 3 452086 101006 107480 -1 22548
22550 3 452055 100893 107520 -1 22549
22551 3 452013 100823 107560 -1 22550
22552 3 452037 100693 107680 -1 22551
22553 3 452181 100408 107760 -1 22552
22554 3 450121 102854 106960 -1 22535
22555 3 450132 102845 106920 -1 22554
22556 3 450125 102829 106880 -1 22555
22557 3 449957 102745 106880 -1 22556
22558 3 449861 102525 106880 -1 22557
22559 3 449765 102381 106880 -1 22558
22560 3 449766 102217 106920 -1 22559
22561 3 449778 102127 106960 -1 22560
22562 3 450127 102829 106840 -1 22556
22563 3 450140 102865 106800 -1 22562
22564 3 450133 102873 106760 -1 22563
22565 3 448051 106115 109080 81 22472
22566 3 448195 106409 109040 40 22565
22567 3 448428 106383 109000 75 22566
22568 3 448481 106377 108920 -1 22567
22569 3 448481 106229 108800 -1 22568
22570 3 448506 106067 108680 -1 22569
22571 3 448492 106034 108640 -1 22570
22572 3 448549 105984 108600 -1 22571
22573 3 448551 105935 108560 -1 22572
22574 3 448528 105887 108520 -1 22573
22575 3 448572 105864 108440 -1 22574
22576 3 448594 105841 108360 -1 22575
22577 3 448631 105850 108320 -1 22576
22578 3 448561 105814 108240 -1 22577
22579 3 448506 105784 108200 -1 22578
22580 3 448497 105768 108160 -1 22579
22581 3 448535 105779 108080 -1 22580
22582 3 448572 105869 108080 -1 22581
22583 3 448631 105897 108080 -1 22582
22584 3 448707 105900 108080 -1 22583
22585 3 448718 105843 108080 -1 22584
22586 3 448747 105659 108080 -1 22585
22587 3 448720 105579 108040 -1 22586
22588 3 448622 105504 107960 -1 22587
22589 3 448497 105485 107880 -1 22588
22590 3 448367 105478 107800 -1 22589
22591 3 448313 105490 107760 -1 22590
22592 3 448294 105511 107720 -1 22591
22593 3 448241 105557 107680 -1 22592
22594 3 447223 106471 109280 60 22468
22595 3 446928 106626 109320 98 22594
22596 3 446657 106966 109360 139 22595
22597 3 446492 107138 109400 80 22596
22598 3 446353 107199 109440 32 22597
22599 3 446291 107223 109480 81 22598
22600 3 446250 107260 109520 -1 22599
22601 3 446237 107285 109560 -1 22600
22602 3 446471 107131 109320 91 22596
22603 3 446452 107228 109280 136 22602
22604 3 446353 107426 109240 81 22603
22605 3 446312 107467 109200 -1 22604
22606 3 446189 107509 109120 -1 22605
22607 3 446100 107491 109040 -1 22606
22608 3 446097 107483 109000 -1 22607
22609 3 445992 107493 108920 -1 22608
22610 3 445926 107486 108840 -1 22609
22611 3 445862 107474 108760 -1 22610
22612 3 445831 107448 108680 -1 22611
22613 3 445775 107382 108640 -1 22612
22614 3 443697 114664 111760 -1 22369
22615 3 443738 114637 111840 -1 22614
22616 3 443745 114600 111880 -1 22615
22617 3 443739 114601 111920 -1 22616
22618 3 443731 114576 111960 -1 22617
22619 3 443761 114580 112040 -1 22618
22620 3 443762 114597 112120 -1 22619
22621 3 443799 114593 112200 -1 22620
22622 3 443803 114564 112280 -1 22621
22623 3 443764 114535 112360 -1 22622
22624 3 443701 114512 112480 -1 22623
22625 3 443654 114550 112600 -1 22624
22626 3 443606 114579 112720 -1 22625
22627 3 443662 114575 112840 -1 22626
22628 3 443662 114554 112920 -1 22627
22629 3 443701 114484 112960 -1 22628
22630 3 443740 114436 113040 -1 22629
22631 3 443872 114442 113080 -1 22630
22632 3 443852 114260 113120 -1 22631
22633 3 443918 114238 113160 -1 22632
22634 3 443598 114636 112920 -1 22628
22635 3 443418 114719 112920 -1 22634
22636 3 443202 114682 112920 -1 22635
22637 3 443122 114634 113000 -1 22636
22638 3 443097 114643 113040 -1 22637
22639 3 443123 114800 113080 -1 22638
22640 3 443083 114704 113120 -1 22639
22641 3 443070 114710 113160 -1 22640
22642 3 441977 115017 112080 40 22360
22643 3 441958 114989 112040 363 22642
22644 3 441947 114949 112000 98 22643
22645 3 441893 114945 111960 32 22644
22646 3 441861 114946 111920 80 22645
22647 3 441843 114931 111880 80 22646
22648 3 441793 114910 111840 86 22647
22649 3 441760 114863 111800 104 22648
22650 3 441750 114829 111760 101 22649
22651 3 441658 114751 111720 64 22650
22652 3 441492 114716 111680 148 22651
22653 3 441573 114759 111600 45 22652
22654 3 439313 118213 112600 246 20536
22655 3 439536 117678 112360 406 22654
22656 3 439482 117616 112240 32 22655
22657 3 439633 117582 112120 75 22656
22658 3 439672 117554 112040 86 22657
22659 3 439753 117449 111920 163 22658
22660 3 439744 117422 111760 268 22659
22661 3 440153 117433 111720 101 22660
22662 3 440134 117343 111560 163 22661
22663 3 440148 117351 111520 75 22662
22664 3 439255 117428 111520 75 22663
22665 3 439063 117427 111400 60 22664
22666 3 438884 117363 111280 75 22665
22667 3 438809 117402 111200 98 22666
22668 3 438691 117313 111080 60 22667
22669 3 438663 117280 110960 64 22668
22670 3 438488 117189 110840 270 22669
22671 3 438352 117091 110760 45 22670
22672 3 438193 117018 110680 40 22671
22673 3 438182 116925 110600 32 22672
22674 3 438134 116880 110520 124 22673
22675 3 438129 116772 110360 148 22674
22676 3 438127 116718 110280 160 22675
22677 3 437896 116692 110240 115 22676
22678 3 437848 116508 110120 96 22677
22679 3 437809 116419 110000 101 22678
22680 3 437813 116327 109880 81 22679
22681 3 437720 116187 109800 254 22680
22682 3 437636 116062 109680 81 22681
22683 3 437479 115880 109600 120 22682
22684 3 437484 115693 109480 175 22683
22685 3 437505 115605 109360 156 22684
22686 3 437479 115504 109280 75 22685
22687 3 437108 115114 109200 134 22686
22688 3 437071 115010 109160 32 22687
22689 3 436569 114514 109160 178 22688
22690 3 436534 114466 109200 108 22689
22691 3 436367 114421 109240 51 22690
22692 3 436237 114387 109280 101 22691
22693 3 436200 114354 109320 115 22692
22694 3 436081 114303 109400 120 22693
22695 3 436024 114261 109480 45 22694
22696 3 435871 114123 109600 124 22695
22697 3 435599 114002 109720 108 22696
22698 3 435520 113966 109840 160 22697
22699 3 435588 113752 109920 80 22698
22700 3 435577 113693 110000 270 22699
22701 3 435595 113640 110080 107 22700
22702 3 435632 113393 110120 75 22701
22703 3 435568 113291 110200 75 22702
22704 3 435592 113168 110240 214 22703
22705 3 435635 113089 110280 128 22704
22706 3 435654 113059 110360 45 22705
22707 3 435830 112951 110400 40 22706
22708 3 435822 112925 110440 128 22707
22709 3 435857 112842 110480 275 22708
22710 3 436035 112503 110360 32 22709
22711 3 436043 112064 110480 175 22710
22712 3 436197 111425 110400 -1 22711
22713 3 436210 111278 110360 -1 22712
22714 3 436152 111225 110320 -1 22713
22715 3 436145 111155 110280 -1 22714
22716 3 436064 111090 110240 -1 22715
22717 3 436051 111047 110160 -1 22716
22718 3 435958 111021 110120 -1 22717
22719 3 435946 110998 110080 -1 22718
22720 3 435908 110989 110040 -1 22719
22721 3 435916 110951 110000 -1 22720
22722 3 435940 110762 109880 -1 22721
22723 3 435903 110684 109800 -1 22722
22724 3 435858 110592 109720 -1 22723
22725 3 435864 110515 109600 -1 22724
22726 3 435823 110360 109480 -1 22725
22727 3 435891 110265 109360 -1 22726
22728 3 435912 110201 109280 -1 22727
22729 3 435782 110140 109200 -1 22728
22730 3 435500 109960 109120 -1 22729
22731 3 435368 109886 109040 -1 22730
22732 3 435241 109762 109000 -1 22731
22733 3 435056 109645 108960 -1 22732
22734 3 434895 109548 108920 -1 22733
22735 3 434809 109449 108880 -1 22734
22736 3 434804 109414 108840 -1 22735
22737 3 434769 109383 108800 -1 22736
22738 3 434677 109387 108760 -1 22737
22739 3 434408 109157 108720 -1 22738
22740 3 433990 108931 108680 -1 22739
22741 3 433672 108709 108640 -1 22740
22742 3 433506 108552 108560 -1 22741
22743 3 433405 108471 108520 -1 22742
22744 3 432972 108142 108480 -1 22743
22745 3 432594 107233 108320 -1 22744
22746 3 432562 107082 108200 -1 22745
22747 3 432547 107036 108160 -1 22746
22748 3 432320 106956 108120 -1 22747
22749 3 432357 106662 107880 -1 22748
22750 3 432286 106399 107600 -1 22749
22751 3 432299 106360 107480 -1 22750
22752 3 432288 106360 107360 -1 22751
22753 3 432463 106200 107120 -1 22752
22754 3 432422 106206 107040 -1 22753
22755 3 432396 106185 106880 -1 22754
22756 3 432410 106254 106640 -1 22755
22757 3 432460 106261 106560 -1 22756
22758 3 432413 106152 106520 -1 22757
22759 3 432265 106661 106360 -1 22758
22760 3 432103 106404 106160 -1 22759
22761 3 431950 106239 106000 -1 22760
22762 3 431816 106222 105840 -1 22761
22763 3 432512 106301 106560 -1 22757
22764 3 432594 105826 107240 -1 22753
22765 3 432687 107116 108400 -1 22746
22766 3 432817 107206 108560 -1 22765
22767 3 432729 107205 108680 -1 22766
22768 3 432751 107257 108760 -1 22767
22769 3 432914 108632 108720 -1 22742
22770 3 432776 108732 108840 -1 22769
22771 3 432669 108783 108880 -1 22770
22772 3 432595 108794 108920 -1 22771
22773 3 432475 108839 108960 -1 22772
22774 3 432411 108881 109000 -1 22773
22775 3 432324 108923 109040 -1 22774
22776 3 432304 108939 109080 -1 22775
22777 3 432299 108956 109120 -1 22776
22778 3 432268 108971 109160 -1 22777
22779 3 432196 109050 109200 -1 22778
22780 3 432153 109075 109240 -1 22779
22781 3 432106 109125 109280 -1 22780
22782 3 432072 109157 109320 -1 22781
22783 3 431996 109223 109360 -1 22782
22784 3 431923 109264 109400 -1 22783
22785 3 431745 109399 109440 -1 22784
22786 3 431732 109476 109480 -1 22785
22787 3 431745 109556 109520 -1 22786
22788 3 431849 109813 109560 -1 22787
22789 3 431872 110122 109600 -1 22788
22790 3 431834 110261 109680 -1 22789
22791 3 431647 110416 109760 -1 22790
22792 3 431564 110624 109800 -1 22791
22793 3 431510 110706 109880 -1 22792
22794 3 431464 110774 109960 -1 22793
22795 3 431436 110800 110040 -1 22794
22796 3 431401 110832 110120 -1 22795
22797 3 431364 110909 110200 -1 22796
22798 3 431969 111071 110200 -1 22797
22799 3 431956 111127 110240 -1 22798
22800 3 431943 111183 110280 -1 22799
22801 3 431785 111258 110360 -1 22800
22802 3 431791 111244 110400 -1 22801
22803 3 431351 111028 110280 -1 22797
22804 3 431151 111169 110480 -1 22803
22805 3 431063 111200 110560 -1 22804
22806 3 431034 111220 110600 -1 22805
22807 3 430949 111243 110640 -1 22806
22808 3 430899 111315 110720 -1 22807
22809 3 430873 111325 110800 -1 22808
22810 3 430849 111434 110880 -1 22809
22811 3 430817 111460 110960 -1 22810
22812 3 430786 111545 111040 -1 22811
22813 3 430770 111586 111080 -1 22812
22814 3 430764 111635 111120 -1 22813
22815 3 430866 111854 111240 -1 22814
22816 3 430850 111870 111280 -1 22815
22817 3 430835 111896 111320 -1 22816
22818 3 430824 111914 111400 -1 22817
22819 3 430922 111992 111480 -1 22818
22820 3 431030 112047 111520 -1 22819
22821 3 431081 112074 111600 -1 22820
22822 3 431325 112226 111800 -1 22821
22823 3 431434 112248 111840 -1 22822
22824 3 431542 112285 111880 -1 22823
22825 3 431639 112392 111920 -1 22824
22826 3 431747 112359 112000 -1 22825
22827 3 431882 112403 112040 -1 22826
22828 3 431882 112416 112080 -1 22827
22829 3 431349 112301 111880 -1 22823
22830 3 431348 112342 111920 -1 22829
22831 3 431365 112383 112000 -1 22830
22832 3 431297 112521 112120 -1 22831
22833 3 431185 112584 112200 -1 22832
22834 3 431217 112636 112320 -1 22833
22835 3 431179 112618 112440 -1 22834
22836 3 431089 112609 112560 -1 22835
22837 3 431090 112759 112680 -1 22836
22838 3 430985 112914 112720 -1 22837
22839 3 430905 113118 112800 -1 22838
22840 3 430852 113434 112720 -1 22839
22841 3 430777 113721 112760 -1 22840
22842 3 430694 113849 112880 -1 22841
22843 3 430629 113873 113000 -1 22842
22844 3 430620 113896 113040 -1 22843
22845 3 430535 113923 113120 -1 22844
22846 3 430457 113903 113200 -1 22845
22847 3 430425 113838 113280 -1 22846
22848 3 430405 113833 113400 -1 22847
22849 3 430192 113873 113600 -1 22848
22850 3 430114 113866 113680 -1 22849
22851 3 429964 113883 113760 -1 22850
22852 3 429749 113863 113840 -1 22851
22853 3 429565 113913 113960 -1 22852
22854 3 429477 113894 114000 -1 22853
22855 3 429364 113803 114080 -1 22854
22856 3 429225 113753 114120 -1 22855
22857 3 429132 113648 114120 -1 22856
22858 3 428970 113674 114120 -1 22857
22859 3 428847 113643 114080 -1 22858
22860 3 428684 113633 114040 -1 22859
22861 3 428644 113643 114000 -1 22860
22862 3 428620 113748 113960 -1 22861
22863 3 428552 113766 113920 -1 22862
22864 3 428512 113714 113880 -1 22863
22865 3 428437 113656 113840 -1 22864
22866 3 428422 113633 113800 -1 22865
22867 3 428369 113586 113720 -1 22866
22868 3 428184 113501 113680 -1 22867
22869 3 428012 113394 113640 -1 22868
22870 3 428089 113504 113600 -1 22869
22871 3 428087 113531 113560 -1 22870
22872 3 435600 111223 110120 -1 22718
22873 3 435280 111319 110120 -1 22872
22874 3 434933 111289 110120 -1 22873
22875 3 434962 111350 110160 -1 22874
22876 3 435108 111405 110240 -1 22875
22877 3 435085 111407 110280 -1 22876
22878 3 435065 111409 110320 -1 22877
22879 3 435030 111402 110360 -1 22878
22880 3 434985 111399 110400 -1 22879
22881 3 434982 111367 110440 -1 22880
22882 3 435000 111344 110480 -1 22881
22883 3 434965 111399 110520 -1 22882
22884 3 434960 111424 110560 -1 22883
22885 3 435182 111224 110480 -1 22882
22886 3 435215 111229 110520 -1 22885
22887 3 435218 111307 110600 -1 22886
22888 3 435172 111363 110080 -1 22873
22889 3 435273 111339 110000 -1 22888
22890 3 436180 111271 110480 -1 22713
22891 3 436164 111358 110680 -1 22890
22892 3 436181 111298 110760 -1 22891
22893 3 436106 111256 110840 -1 22892
22894 3 436004 111211 110920 -1 22893
22895 3 435964 111261 111000 -1 22894
22896 3 435919 111250 111040 -1 22895
22897 3 437107 114986 109080 51 22688
22898 3 437111 114949 109000 45 22897
22899 3 437130 114886 108920 45 22898
22900 3 437090 114837 108840 51 22899
22901 3 437097 114776 108760 32 22900
22902 3 437096 114718 108680 51 22901
22903 3 437081 114657 108600 81 22902
22904 3 437007 114477 108520 40 22903
22905 3 436959 114327 108440 363 22904
22906 3 436868 114214 108400 140 22905
22907 3 436624 114093 108320 136 22906
22908 3 436572 114009 108240 32 22907
22909 3 436405 113931 108160 71 22908
22910 3 435998 113640 108080 160 22909
22911 3 435706 113558 108000 64 22910
22912 3 435572 113496 107920 120 22911
22913 3 435505 113408 107880 96 22912
22914 3 435376 113359 107840 90 22913
22915 3 435211 113280 107760 91 22914
22916 3 435157 113270 107680 98 22915
22917 3 435028 113170 107600 156 22916
22918 3 434961 113084 107520 104 22917
22919 3 434873 113017 107440 90 22918
22920 3 434776 112957 107360 71 22919
22921 3 434679 112948 107280 90 22920
22922 3 434599 112929 107200 60 22921
22923 3 434482 112816 107120 32 22922
22924 3 434462 112772 107040 32 22923
22925 3 434386 112766 106960 122 22924
22926 3 434320 112779 106880 60 22925
22927 3 434324 112801 106840 140 22926
22928 3 433799 112871 106840 32 22927
22929 3 433733 112855 106880 32 22928
22930 3 433648 112860 106920 136 22929
22931 3 433596 112861 106960 101 22930
22932 3 433554 112869 107000 71 22931
22933 3 433507 112868 107040 -1 22932
22934 3 433474 112833 107120 -1 22933
22935 3 433417 112785 107200 -1 22934
22936 3 433344 112778 107280 -1 22935
22937 3 433286 112771 107360 -1 22936
22938 3 433173 112767 107400 -1 22937
22939 3 433252 112769 107480 -1 22938
22940 3 433377 112806 107600 -1 22939
22941 3 433445 112837 107760 -1 22940
22942 3 433420 112879 107880 -1 22941
22943 3 433438 112872 107920 -1 22942
22944 3 433403 112863 108000 -1 22943
22945 3 433344 112893 108040 -1 22944
22946 3 433399 112940 108080 -1 22945
22947 3 433488 112964 108160 -1 22946
22948 3 433526 113025 108240 -1 22947
22949 3 433650 113065 108360 -1 22948
22950 3 433678 113200 108480 -1 22949
22951 3 433631 113282 108560 -1 22950
22952 3 433575 113324 108600 -1 22951
22953 3 433452 113385 108680 -1 22952
22954 3 433361 113468 108800 -1 22953
22955 3 433276 113489 108880 -1 22954
22956 3 433233 113500 108920 -1 22955
22957 3 433170 113515 109000 -1 22956
22958 3 433109 113571 109080 -1 22957
22959 3 433046 113640 109160 -1 22958
22960 3 432913 113726 109240 -1 22959
22961 3 432838 113774 109320 -1 22960
22962 3 432751 113820 109400 -1 22961
22963 3 432572 113757 109440 -1 22962
22964 3 432511 113719 109480 -1 22963
22965 3 432401 113755 109560 -1 22964
22966 3 434337 112823 106800 81 22927
22967 3 434362 112792 106720 64 22966
22968 3 434399 112834 106640 32 22967
22969 3 434400 112878 106560 102 22968
22970 3 434449 112932 106480 104 22969
22971 3 434470 113278 106400 51 22970
22972 3 434480 113286 106360 150 22971
22973 3 434479 113279 106320 98 22972
22974 3 434414 113210 106280 60 22973
22975 3 434412 113190 106200 80 22974
22976 3 434442 113167 106120 86 22975
22977 3 434391 113110 106040 32 22976
22978 3 434412 113088 105960 214 22977
22979 3 434414 113010 105880 60 22978
22980 3 434380 112960 105800 81 22979
22981 3 434377 112947 105720 71 22980
22982 3 434398 112925 105640 81 22981
22983 3 434347 112853 105560 108 22982
22984 3 434353 113253 105560 150 22983
22985 3 434397 113316 105520 81 22984
22986 3 434396 113319 105480 75 22985
22987 3 434521 113252 105440 107 22986
22988 3 434349 112845 105480 96 22983
22989 3 434402 112583 105440 120 22988
22990 3 434352 112659 105400 124 22989
22991 3 434334 112669 105360 128 22990
22992 3 434337 112648 105320 96 22991
22993 3 434342 112613 105240 81 22992
22994 3 434357 112583 105160 81 22993
22995 3 434354 112532 105080 124 22994
22996 3 434363 112448 105000 102 22995
22997 3 434342 112388 104920 131 22996
22998 3 434361 112373 104840 75 22997
22999 3 434365 112362 104760 32 22998
23000 3 434370 112358 104720 120 22999
23001 3 434379 112345 104680 96 23000
23002 3 434561 112535 104680 104 23001
23003 3 434732 112501 104720 86 23002
23004 3 434807 112410 104680 32 23003
23005 3 434935 112377 104640 40 23004
23006 3 435040 112331 104560 -1 23005
23007 3 435095 112312 104520 -1 23006
23008 3 434375 112325 104640 51 23001
23009 3 434332 112265 104600 326 23008
23010 3 434248 112128 104520 32 23009
23011 3 434228 112073 104440 64 23010
23012 3 433834 111672 104360 80 23011
23013 3 433707 111562 104280 102 23012
23014 3 433598 111476 104200 32 23013
23015 3 433539 111377 104120 81 23014
23016 3 433482 111277 104040 60 23015
23017 3 433433 111198 103960 90 23016
23018 3 433366 111123 103880 153 23017
23019 3 433330 111028 103800 60 23018
23020 3 433164 110819 103680 98 23019
23021 3 433095 110761 103560 80 23020
23022 3 433063 110719 103480 101 23021
23023 3 433337 110948 103480 90 23022
23024 3 433429 111021 103400 40 23023
23025 3 433531 111106 103360 176 23024
23026 3 433491 111069 103320 -1 23025
23027 3 433507 111030 103200 -1 23026
23028 3 433599 111060 103080 -1 23027
23029 3 433618 111008 102960 -1 23028
23030 3 433606 110961 102840 -1 23029
23031 3 433596 110923 102720 -1 23030
23032 3 433575 110883 102560 -1 23031
23033 3 433573 110789 102360 -1 23032
23034 3 433695 110721 102160 -1 23033
23035 3 433751 110747 102080 -1 23034
23036 3 433747 110744 102040 -1 23035
23037 3 433820 110704 101960 -1 23036
23038 3 433921 110646 101880 -1 23037
23039 3 434078 110615 101880 -1 23038
23040 3 434178 110634 101800 -1 23039
23041 3 434255 110510 101760 -1 23040
23042 3 434511 110302 101760 -1 23041
23043 3 434577 110297 101800 -1 23042
23044 3 434695 110352 101880 -1 23043
23045 3 434907 110244 101920 -1 23044
23046 3 435392 110253 101880 -1 23045
23047 3 435558 110641 102000 -1 23046
23048 3 435495 110797 102040 -1 23047
23049 3 435471 110860 102080 -1 23048
23050 3 434177 110690 101880 -1 23039
23051 3 434554 110815 101920 -1 23050
23052 3 434617 110834 102000 -1 23051
23053 3 432996 110584 103400 60 23022
23054 3 432852 110385 103280 124 23053
23055 3 432861 110227 103200 51 23054
23056 3 432823 110060 103120 51 23055
23057 3 432785 109955 103080 91 23056
23058 3 432664 109672 102960 96 23057
23059 3 432631 109442 102880 150 23058
23060 3 432540 109194 102840 203 23059
23061 3 432307 108922 102800 86 23060
23062 3 432275 108485 102640 134 23061
23063 3 432184 108263 102440 32 23062
23064 3 432384 108110 102360 134 23063
23065 3 432441 107910 102240 40 23064
23066 3 432572 107762 102120 80 23065
23067 3 432597 107671 102000 128 23066
23068 3 432673 107628 101880 51 23067
23069 3 432701 107565 101800 107 23068
23070 3 432740 107493 101720 60 23069
23071 3 432699 107404 101560 115 23070
23072 3 432654 107282 101440 81 23071
23073 3 432645 107242 101280 75 23072
23074 3 432619 107199 101120 51 23073
23075 3 432585 107130 101000 107 23074
23076 3 432579 107094 100760 40 23075
23077 3 432553 107084 100600 75 23076
23078 3 432726 106928 100600 98 23077
23079 3 432776 106905 100680 -1 23078
23080 3 432876 106907 100720 -1 23079
23081 3 432972 106910 100800 -1 23080
23082 3 433101 106954 100880 -1 23081
23083 3 433203 106983 101000 -1 23082
23084 3 433212 107001 101040 -1 23083
23085 3 432775 106885 100520 45 23078
23086 3 432544 107071 100520 86 23077
23087 3 432542 107082 100480 75 23086
23088 3 432522 107121 100360 51 23087
23089 3 432381 107160 100240 120 23088
23090 3 432300 107120 100160 81 23089
23091 3 432318 107238 1e+05 107 23090
23092 3 432327 107334 99880 107 23091
23093 3 432350 107357 99800 197 23092
23094 3 432342 107419 99720 -1 23093
23095 3 432307 107525 99640 -1 23094
23096 3 432391 107567 99520 -1 23095
23097 3 432368 107645 99240 -1 23096
23098 3 432237 107789 99000 -1 23097
23099 3 432199 107890 98720 -1 23098
23100 3 432107 107925 98520 -1 23099
23101 3 432048 107975 98320 -1 23100
23102 3 432027 108071 98080 -1 23101
23103 3 431978 108094 97840 -1 23102
23104 3 432044 108071 97760 -1 23103
23105 3 431924 108050 97680 -1 23104
23106 3 432008 108088 97520 -1 23105
23107 3 432046 108154 97320 -1 23106
23108 3 432020 108229 97160 -1 23107
23109 3 431999 108278 96960 -1 23108
23110 3 432013 108370 96760 -1 23109
23111 3 432037 108396 96640 -1 23110
23112 3 432051 108436 96560 -1 23111
23113 3 432091 108344 96440 -1 23112
23114 3 432121 108309 96400 -1 23113
23115 3 432114 108278 96360 -1 23114
23116 3 431610 108074 97760 -1 23104
23117 3 431037 108264 97760 -1 23116
23118 3 430987 108377 97800 -1 23117
23119 3 430942 108499 97840 -1 23118
23120 3 430895 108652 97880 -1 23119
23121 3 430737 109196 97920 -1 23120
23122 3 430815 109250 97800 -1 23121
23123 3 430808 109389 97720 -1 23122
23124 3 430801 109450 97680 -1 23123
23125 3 430818 109494 97640 -1 23124
23126 3 430933 109570 97560 -1 23125
23127 3 430975 109744 97480 -1 23126
23128 3 430938 109808 97440 -1 23127
23129 3 430923 109874 97400 -1 23128
23130 3 431043 109810 97320 -1 23129
23131 3 431107 109819 97240 -1 23130
23132 3 431200 109825 97160 -1 23131
23133 3 430803 110010 97480 -1 23129
23134 3 430766 109495 97600 -1 23125
23135 3 430777 109511 97560 -1 23134
23136 3 430749 109459 97480 -1 23135
23137 3 430775 109414 97360 -1 23136
23138 3 430801 109250 97280 -1 23137
23139 3 430599 109344 98040 -1 23121
23140 3 430552 109323 98080 -1 23139
23141 3 430511 109269 98160 -1 23140
23142 3 430497 109224 98240 -1 23141
23143 3 432173 106858 100080 124 23090
23144 3 432035 106855 99960 96 23143
23145 3 431981 106832 99920 96 23144
23146 3 431570 106727 99760 32 23145
23147 3 431189 106762 99600 60 23146
23148 3 431035 106747 99440 -1 23147
23149 3 430862 106649 99280 -1 23148
23150 3 430731 106587 99160 -1 23149
23151 3 430729 106567 99120 -1 23150
23152 3 430676 106479 98960 -1 23151
23153 3 430791 106425 98840 -1 23152
23154 3 430860 106362 98720 -1 23153
23155 3 430890 106337 98600 -1 23154
23156 3 430894 106266 98440 -1 23155
23157 3 430883 106344 98280 -1 23156
23158 3 430932 106333 98120 137 23157
23159 3 430945 106384 98000 120 23158
23160 3 430951 106295 97800 75 23159
23161 3 431019 106187 97760 128 23160
23162 3 430997 106080 97720 90 23161
23163 3 430879 105995 97680 256 23162
23164 3 430876 106044 97600 51 23163
23165 3 430856 106037 97520 272 23164
23166 3 430840 106029 97400 51 23165
23167 3 430787 105985 97240 136 23166
23168 3 430772 105980 97120 102 23167
23169 3 430656 105901 97080 224 23168
23170 3 430272 105777 97040 32 23169
23171 3 430192 105617 96960 150 23170
23172 3 430092 105582 96880 107 23171
23173 3 430053 105577 96800 32 23172
23174 3 429960 105693 96560 98 23173
23175 3 429878 105809 96360 156 23174
23176 3 429817 105895 96280 71 23175
23177 3 429562 105901 96200 51 23176
23178 3 429345 105871 96160 45 23177
23179 3 429356 105862 96080 101 23178
23180 3 428928 105408 95120 51 23179
23181 3 428896 105312 94880 64 23180
23182 3 428896 105280 94600 60 23181
23183 3 428864 105248 94480 64 23182
23184 3 428855 105210 94400 -1 23183
23185 3 428902 105214 94320 -1 23184
23186 3 428857 105162 94200 -1 23185
23187 3 428857 105130 94120 -1 23186
23188 3 428870 105117 94040 -1 23187
23189 3 429020 105157 94000 -1 23188
23190 3 429010 105152 93960 -1 23189
23191 3 428949 105147 93880 -1 23190
23192 3 428919 105109 93840 -1 23191
23193 3 428955 105145 93800 -1 23192
23194 3 428799 105057 93760 -1 23193
23195 3 428934 105117 93680 -1 23194
23196 3 428900 105114 93560 -1 23195
23197 3 428859 105054 93400 -1 23196
23198 3 428907 105039 93360 -1 23197
23199 3 429022 105250 93280 -1 23198
23200 3 429067 105289 93240 -1 23199
23201 3 429122 105324 93200 -1 23200
23202 3 429240 105380 93120 -1 23201
23203 3 429345 105450 93000 -1 23202
23204 3 429437 105529 92960 -1 23203
23205 3 428994 104939 93280 -1 23198
23206 3 428942 104805 93240 -1 23205
23207 3 428955 104810 93160 -1 23206
23208 3 428984 104887 93000 -1 23207
23209 3 429195 104910 92960 -1 23208
23210 3 429532 105069 92880 -1 23209
23211 3 429672 105204 92800 -1 23210
23212 3 429804 105402 92720 -1 23211
23213 3 429837 105522 92640 -1 23212
23214 3 429884 105574 92520 -1 23213
23215 3 429890 105612 92440 -1 23214
23216 3 429044 105140 92920 -1 23208
23217 3 429114 105184 92880 -1 23216
23218 3 428747 104982 94120 -1 23187
23219 3 428672 104997 94120 -1 23218
23220 3 428569 104955 94160 -1 23219
23221 3 428404 104884 94200 -1 23220
23222 3 428370 104807 94280 -1 23221
23223 3 428310 104695 94400 -1 23222
23224 3 428284 104499 94520 -1 23223
23225 3 428245 104455 94600 -1 23224
23226 3 428212 104418 94640 -1 23225
23227 3 428180 104380 94680 -1 23226
23228 3 428125 104332 94760 -1 23227
23229 3 428109 104270 94840 -1 23228
23230 3 428075 104282 94960 -1 23229
23231 3 428020 104285 95040 -1 23230
23232 3 429217 105901 96200 86 23178
23233 3 429265 105919 96240 71 23232
23234 3 429146 105963 96360 107 23233
23235 3 429000 105997 96520 80 23234
23236 3 429122 106048 96600 32 23235
23237 3 429106 106061 96720 75 23236
23238 3 429067 106351 96720 -1 23237
23239 3 429013 106359 96800 -1 23238
23240 3 428997 106385 96840 -1 23239
23241 3 431228 106100 97120 32 23168
23242 3 431390 106152 97080 51 23241
23243 3 431390 106155 97040 32 23242
23244 3 431323 106142 97000 75 23243
23245 3 431602 106245 96920 -1 23244
23246 3 431691 106311 96800 -1 23245
23247 3 431712 106323 96680 -1 23246
23248 3 431761 106361 96560 -1 23247
23249 3 431858 106387 96400 -1 23248
23250 3 431912 106452 96280 -1 23249
23251 3 431957 106500 96160 -1 23250
23252 3 432034 106499 96040 -1 23251
23253 3 432138 106544 95920 -1 23252
23254 3 432145 106586 95800 -1 23253
23255 3 432147 106613 95680 -1 23254
23256 3 432156 106602 95520 -1 23255
23257 3 432255 106539 95400 -1 23256
23258 3 432387 106493 95320 -1 23257
23259 3 432361 106493 95280 -1 23258
23260 3 430353 106453 99240 -1 23151
23261 3 430101 106440 99240 -1 23260
23262 3 429910 106545 99320 -1 23261
23263 3 429850 106620 99440 -1 23262
23264 3 429747 106709 99480 -1 23263
23265 3 429600 106764 99520 -1 23264
23266 3 429374 106937 99440 -1 23265
23267 3 429069 107153 99400 -1 23266
23268 3 428911 107273 99440 -1 23267
23269 3 428734 107360 99520 -1 23268
23270 3 428678 107376 99600 -1 23269
23271 3 428616 107380 99680 -1 23270
23272 3 428616 107419 99720 -1 23271
23273 3 428590 107434 99760 -1 23272
23274 3 428606 107440 99800 -1 23273
23275 3 428614 107507 99840 -1 23274
23276 3 428642 107598 99920 -1 23275
23277 3 429947 106348 99280 -1 23261
23278 3 430050 106177 99320 -1 23277
23279 3 430011 106081 99360 -1 23278
23280 3 430081 106099 99360 -1 23279
23281 3 430169 105951 99440 -1 23280
23282 3 430175 105805 99480 -1 23281
23283 3 430191 105637 99600 -1 23282
23284 3 430237 105539 99760 -1 23283
23285 3 430287 105557 99800 -1 23284
23286 3 430319 105485 1e+05 -1 23285
23287 3 430335 105597 100280 -1 23286
23288 3 430271 105753 100360 -1 23287
23289 3 430231 105753 100440 -1 23288
23290 3 429901 106287 99320 -1 23277
23291 3 429789 106199 99400 -1 23290
23292 3 429723 106042 99480 -1 23291
23293 3 429633 106055 99440 -1 23292
23294 3 429345 106035 99360 -1 23293
23295 3 429289 106075 99320 -1 23294
23296 3 431985 108469 102720 91 23061
23297 3 431770 108195 102640 164 23296
23298 3 431565 107972 102440 51 23297
23299 3 431138 107947 102720 51 23298
23300 3 430589 107779 102720 120 23299
23301 3 430378 107642 102760 32 23300
23302 3 430314 107603 102840 98 23301
23303 3 429923 107472 102880 91 23302
23304 3 429752 107430 102920 207 23303
23305 3 429334 107323 102840 96 23304
23306 3 429110 107274 102760 96 23305
23307 3 428821 107055 102680 75 23306
23308 3 428734 107296 102960 73 23307
23309 3 428503 107390 103120 72 23308
23310 3 428393 107472 103280 71 23309
23311 3 428512 107424 103680 71 23310
23312 3 428531 107375 103800 -1 23311
23313 3 428569 107378 103880 -1 23312
23314 3 428668 107366 104040 -1 23313
23315 3 428800 107347 104120 -1 23314
23316 3 428857 107352 104200 -1 23315
23317 3 428903 107380 104280 -1 23316
23318 3 428920 107345 104320 -1 23317
23319 3 428971 107385 104400 -1 23318
23320 3 429247 107712 104440 -1 23319
23321 3 429299 107675 104520 -1 23320
23322 3 429320 107576 104560 -1 23321
23323 3 429317 107545 104640 -1 23322
23324 3 429113 107755 104720 -1 23323
23325 3 429051 107825 104800 -1 23324
23326 3 428937 107868 104920 -1 23325
23327 3 428897 107828 105000 -1 23326
23328 3 428844 107712 105080 -1 23327
23329 3 429007 107590 105200 -1 23328
23330 3 429103 107575 105240 -1 23329
23331 3 429161 107543 105280 -1 23330
23332 3 429187 107560 105360 -1 23331
23333 3 429236 107590 105400 -1 23332
23334 3 429253 107793 105440 -1 23333
23335 3 429218 107609 105480 -1 23334
23336 3 429234 107536 105560 -1 23335
23337 3 429300 107484 105640 -1 23336
23338 3 429312 107475 105680 -1 23337
23339 3 429217 107538 105680 -1 23338
23340 3 429137 107545 105680 -1 23339
23341 3 429065 107501 105680 -1 23340
23342 3 429043 107484 105760 -1 23341
23343 3 429104 107451 105800 -1 23342
23344 3 429150 107412 105840 -1 23343
23345 3 429335 107400 105800 -1 23338
23346 3 429258 107348 105880 -1 23345
23347 3 429201 107355 105960 -1 23346
23348 3 429150 107386 106040 -1 23347
23349 3 429149 107369 106080 -1 23348
23350 3 428670 106866 102520 40 23307
23351 3 428448 106672 102400 60 23350
23352 3 428323 106534 102240 120 23351
23353 3 428332 106496 102200 32 23352
23354 3 428269 106398 102120 75 23353
23355 3 428194 106359 102080 45 23354
23356 3 428195 106325 102040 96 23355
23357 3 428193 106238 101960 120 23356
23358 3 428130 106090 101840 98 23357
23359 3 428060 105979 101720 101 23358
23360 3 427793 105690 101560 86 23359
23361 3 427791 105660 101520 157 23360
23362 3 427750 105576 101480 98 23361
23363 3 427930 105360 101480 40 23362
23364 3 427995 105336 101520 254 23363
23365 3 428041 105322 101560 108 23364
23366 3 428038 105328 101600 -1 23365
23367 3 428108 105262 101680 -1 23366
23368 3 428255 105238 101760 -1 23367
23369 3 428363 105186 101840 -1 23368
23370 3 428501 105086 101840 -1 23369
23371 3 428499 105024 101880 -1 23370
23372 3 428386 104916 101920 -1 23371
23373 3 428354 104749 102000 -1 23372
23374 3 428344 104678 102040 -1 23373
23375 3 428250 104664 102080 -1 23374
23376 3 428139 104582 102120 -1 23375
23377 3 428099 104535 102160 -1 23376
23378 3 428015 104480 102200 -1 23377
23379 3 427706 104513 102240 -1 23378
23380 3 427662 104514 102280 -1 23379
23381 3 427610 104544 102360 -1 23380
23382 3 427636 104547 102400 -1 23381
23383 3 427565 104610 102480 -1 23382
23384 3 427612 104683 102560 -1 23383
23385 3 427631 104739 102640 -1 23384
23386 3 427579 104753 102720 -1 23385
23387 3 427551 104833 102800 -1 23386
23388 3 427577 104914 102880 -1 23387
23389 3 427586 104958 102960 -1 23388
23390 3 427541 104996 103000 -1 23389
23391 3 427534 105029 103120 -1 23390
23392 3 427527 105041 103160 -1 23391
23393 3 427836 104789 102680 -1 23385
23394 3 428033 104514 102640 -1 23393
23395 3 428292 104413 102560 -1 23394
23396 3 428348 104293 102480 -1 23395
23397 3 428495 104180 102400 -1 23396
23398 3 428589 104144 102320 -1 23397
23399 3 428617 104128 102280 -1 23398
23400 3 427942 104730 102720 -1 23393
23401 3 427989 104685 102800 -1 23400
23402 3 428961 104977 101800 -1 23370
23403 3 429188 104944 101720 -1 23402
23404 3 429367 104794 101720 -1 23403
23405 3 429370 104796 101680 -1 23404
23406 3 427694 105531 101440 40 23362
23407 3 427560 105456 101360 249 23406
23408 3 427453 105369 101320 108 23407
23409 3 427131 105321 101280 120 23408
23410 3 426866 105210 101240 98 23409
23411 3 426713 105105 101160 164 23410
23412 3 426674 105044 101040 40 23411
23413 3 426601 104989 100840 51 23412
23414 3 426479 104862 100720 60 23413
23415 3 426331 104826 100640 196 23414
23416 3 426105 104720 100560 128 23415
23417 3 425953 104641 100480 32 23416
23418 3 425720 104632 100440 32 23417
23419 3 425650 104679 100400 164 23418
23420 3 425377 104754 100360 81 23419
23421 3 425394 104768 100320 124 23420
23422 3 425392 104779 100280 128 23421
23423 3 425386 104781 100240 102 23422
23424 3 425118 104716 100200 32 23423
23425 3 424782 104616 100200 -1 23424
23426 3 424661 104555 100160 -1 23425
23427 3 424648 104520 100080 -1 23426
23428 3 424590 104540 100040 -1 23427
23429 3 424402 104488 99920 -1 23428
23430 3 424252 104436 99840 -1 23429
23431 3 424012 104432 99720 -1 23430
23432 3 423932 104452 99600 -1 23431
23433 3 423946 104564 99400 -1 23432
23434 3 423942 104604 99160 -1 23433
23435 3 423886 104652 98960 -1 23434
23436 3 423980 104712 98840 -1 23435
23437 3 424068 104772 98680 -1 23436
23438 3 424160 104808 98560 -1 23437
23439 3 424204 104352 98560 -1 23438
23440 3 424260 104256 98520 -1 23439
23441 3 424260 104292 98480 -1 23440
23442 3 424200 104884 98480 -1 23438
23443 3 424192 105028 98360 -1 23442
23444 3 424096 105152 98320 -1 23443
23445 3 424092 105212 98240 -1 23444
23446 3 424232 105248 98200 -1 23445
23447 3 424296 105452 98120 -1 23446
23448 3 424394 105576 98000 -1 23447
23449 3 424530 105608 97880 -1 23448
23450 3 424616 105652 97760 -1 23449
23451 3 423664 105156 98240 -1 23445
23452 3 423564 104896 98280 -1 23451
23453 3 423500 104780 98240 -1 23452
23454 3 423560 104632 98200 -1 23453
23455 3 423656 104508 98240 -1 23454
23456 3 423644 104512 98320 -1 23455
23457 3 423571 104844 98320 -1 23452
23458 3 423680 105240 98120 -1 23451
23459 3 425838 104764 100200 64 23423
23460 3 425854 104716 100120 124 23459
23461 3 425883 104687 1e+05 90 23460
23462 3 425943 104611 99920 122 23461
23463 3 425862 104417 99840 102 23462
23464 3 425865 104281 99800 96 23463
23465 3 425834 104053 99840 -1 23464
23466 3 425658 103765 99840 -1 23465
23467 3 425621 103454 99880 -1 23466
23468 3 425522 103147 99920 -1 23467
23469 3 425656 102785 99960 -1 23468
23470 3 425735 102495 99920 -1 23469
23471 3 425688 102174 99880 -1 23470
23472 3 425494 101665 99840 -1 23471
23473 3 425362 101257 99840 -1 23472
23474 3 425465 101109 99840 -1 23473
23475 3 425485 101005 99800 -1 23474
23476 3 425395 101045 99760 -1 23475
23477 3 425245 101217 99800 -1 23473
23478 3 425057 101067 99760 -1 23477
23479 3 424832 101000 99720 -1 23478
23480 3 424705 100887 99760 -1 23479
23481 3 424573 100761 99800 -1 23480
23482 3 424469 100689 99840 -1 23481
23483 3 424363 100620 99880 -1 23482
23484 3 424378 100627 99920 -1 23483
23485 3 424284 100565 99960 -1 23484
23486 3 424246 100563 1e+05 -1 23485
23487 3 424219 100563 100040 -1 23486
23488 3 424203 100515 100120 -1 23487
23489 3 424195 100499 100200 -1 23488
23490 3 424211 100471 100280 -1 23489
23491 3 424210 100456 100360 -1 23490
23492 3 424196 100451 100400 -1 23491
23493 3 424210 100443 100480 -1 23492
23494 3 424196 100398 100520 -1 23493
23495 3 424226 100256 100600 -1 23494
23496 3 424329 100179 100640 -1 23495
23497 3 424368 100069 100680 -1 23496
23498 3 424497 99935.2 100640 -1 23497
23499 3 424694 100019 100600 -1 23498
23500 3 424240 100066 100720 -1 23497
23501 3 424191 100071 100760 -1 23500
23502 3 424109 100103 100800 -1 23501
23503 3 424090 100092 100840 -1 23502
23504 3 424011 100061 100880 -1 23503
23505 3 423823 99712 100920 -1 23504
23506 3 423627 99704 100920 -1 23505
23507 3 423555 99448 100920 -1 23506
23508 3 423548 99420.7 100960 -1 23507
23509 3 423548 99363.2 101040 -1 23508
23510 3 423582 99320.2 101120 -1 23509
23511 3 423677 99241.4 101160 -1 23510
23512 3 423676 99217 101200 -1 23511
23513 3 423669 99224 101240 -1 23512
23514 3 423674 99226.9 101280 -1 23513
23515 3 423039 99277.5 100880 -1 23507
23516 3 422716 99021.8 100880 -1 23515
23517 3 422388 98682.1 100880 -1 23516
23518 3 422252 98578.2 100880 -1 23517
23519 3 422044 98071 100920 -1 23518
23520 3 421916 97811.2 100960 -1 23519
23521 3 421793 97502.6 100920 -1 23520
23522 3 421652 97315.2 100880 -1 23521
23523 3 421546 97071.2 100920 -1 23522
23524 3 421502 97031.2 101000 -1 23523
23525 3 421238 97175.2 101040 -1 23524
23526 3 420946 97211.2 101120 -1 23525
23527 3 420658 97083.2 101200 -1 23526
23528 3 420384 96939.2 101360 -1 23527
23529 3 420084 96739.2 101520 -1 23528
23530 3 419682 96427.3 101720 -1 23529
23531 3 419554 96231.3 101880 -1 23530
23532 3 419518 95843.3 101920 -1 23531
23533 3 419384 95579.3 101960 -1 23532
23534 3 419490 95475.3 102000 -1 23533
23535 3 419606 95339.3 102040 -1 23534
23536 3 419678 95183.3 102120 -1 23535
23537 3 419816 94975.4 102120 -1 23536
23538 3 424925 104654 100360 -1 23420
23539 3 424846 104635 100400 -1 23538
23540 3 424841 104637 100480 -1 23539
23541 3 424792 104614 100520 -1 23540
23542 3 424677 104620 100560 -1 23541
23543 3 424576 104647 100520 -1 23542
23544 3 424431 104640 100440 -1 23543
23545 3 424372 104637 100400 -1 23544
23546 3 424655 104610 100600 -1 23542
23547 3 424653 104628 100680 -1 23546
23548 3 424671 104619 100720 -1 23547
23549 3 424581 104603 100800 -1 23548
23550 3 424553 104609 100840 -1 23549
23551 3 424474 104580 100880 -1 23550
23552 3 424370 104650 100920 -1 23551
23553 3 423980 104795 100920 -1 23552
23554 3 423961 104817 100960 -1 23553
23555 3 423884 104820 101040 -1 23554
23556 3 423871 104810 101120 -1 23555
23557 3 424356 104652 100960 -1 23552
23558 3 424253 104593 101040 -1 23557
23559 3 424221 104453 101160 -1 23558
23560 3 424218 104418 101200 -1 23559
23561 3 424202 104253 101280 -1 23560
23562 3 424253 104114 101360 -1 23561
23563 3 424144 103988 101440 -1 23562
23564 3 424140 103973 101480 -1 23563
23565 3 434596 113215 107280 128 22921
23566 3 434486 114514 107240 -1 23565
23567 3 437242 114282 108440 32 22905
23568 3 437344 114282 108480 150 23567
23569 3 437541 114273 108520 32 23568
23570 3 437704 114288 108560 51 23569
23571 3 437808 114372 108680 -1 23570
23572 3 438184 114469 108680 -1 23571
23573 3 438273 117129 110360 -1 22675
23574 3 438289 117334 110360 -1 23573
23575 3 438082 117452 110360 -1 23574
23576 3 437940 117610 110360 -1 23575
23577 3 437910 117676 110440 -1 23576
23578 3 437867 117720 110520 -1 23577
23579 3 437797 117836 110600 -1 23578
23580 3 437504 117952 110680 60 23579
23581 3 437312 118080 110560 51 23580
23582 3 437280 118208 110320 60 23581
23583 3 437184 118304 110080 45 23582
23584 3 437024 118464 109880 71 23583
23585 3 436768 118496 109800 64 23584
23586 3 436704 118432 109760 71 23585
23587 3 436597 118341 109680 -1 23586
23588 3 436492 118268 109600 -1 23587
23589 3 436438 118250 109560 -1 23588
23590 3 436287 118263 109520 -1 23589
23591 3 436157 118263 109440 -1 23590
23592 3 436242 118372 109320 -1 23591
23593 3 436346 118343 109240 -1 23592
23594 3 436419 118369 109160 -1 23593
23595 3 436501 118310 109040 -1 23594
23596 3 436545 118308 108960 -1 23595
23597 3 436550 118353 108880 -1 23596
23598 3 436555 118426 108760 -1 23597
23599 3 436536 118435 108640 -1 23598
23600 3 436604 118513 108600 -1 23599
23601 3 436322 118355 108520 -1 23600
23602 3 436218 118341 108440 -1 23601
23603 3 436070 118296 108400 -1 23602
23604 3 435939 118283 108320 -1 23603
23605 3 435877 118247 108280 -1 23604
23606 3 435779 118214 108200 -1 23605
23607 3 435625 118132 108120 -1 23606
23608 3 435501 118040 108040 -1 23607
23609 3 435468 118024 107920 -1 23608
23610 3 435350 117943 107840 -1 23609
23611 3 435303 117903 107760 -1 23610
23612 3 435325 117850 107680 -1 23611
23613 3 435560 117873 107680 -1 23612
23614 3 435390 117817 107600 -1 23613
23615 3 435425 117788 107520 -1 23614
23616 3 435419 117727 107400 -1 23615
23617 3 435364 117833 107240 -1 23616
23618 3 435390 117894 107040 -1 23617
23619 3 435492 117955 106880 -1 23618
23620 3 435614 118010 106720 -1 23619
23621 3 435732 118073 106600 -1 23620
23622 3 435859 118210 106440 -1 23621
23623 3 435891 118396 106400 -1 23622
23624 3 436023 118470 106280 -1 23623
23625 3 436018 118457 106200 -1 23624
23626 3 436136 118476 106080 -1 23625
23627 3 436169 118457 106000 -1 23626
23628 3 436310 118391 105920 -1 23627
23629 3 436442 118365 105840 -1 23628
23630 3 436564 118353 105760 -1 23629
23631 3 436665 118356 105720 -1 23630
23632 3 436835 118376 105680 -1 23631
23633 3 436915 118403 105640 -1 23632
23634 3 436936 118402 105600 -1 23633
23635 3 436891 118374 105560 -1 23634
23636 3 436811 118372 105480 -1 23635
23637 3 436785 118252 105440 -1 23636
23638 3 436788 118236 105400 -1 23637
23639 3 436574 118209 105280 -1 23638
23640 3 436569 118193 105240 -1 23639
23641 3 436771 118602 108560 -1 23600
23642 3 436746 118466 108480 -1 23641
23643 3 436738 118402 108440 -1 23642
23644 3 436718 118379 108400 -1 23643
23645 3 436597 118343 108360 -1 23644
23646 3 436600 118372 108320 -1 23645
23647 3 437941 117563 110240 -1 23576
23648 3 437934 117544 110120 -1 23647
23649 3 437957 117560 110080 -1 23648
23650 3 437957 117560 110040 -1 23649
23651 3 438232 117341 110240 -1 23574
23652 3 438138 117332 110120 -1 23651
23653 3 438242 117283 110040 -1 23652
23654 3 438427 117200 109960 -1 23653
23655 3 438479 117176 109880 -1 23654
23656 3 438531 117156 109800 -1 23655
23657 3 438538 117156 109760 -1 23656
23658 3 440748 117329 111280 115 22663
23659 3 440898 117210 111080 432 23658
23660 3 441154 117074 110880 80 23659
23661 3 441323 117016 110680 115 23660
23662 3 441469 117008 110560 60 23661
23663 3 442307 117352 110560 108 23662
23664 3 442419 117346 110600 -1 23663
23665 3 442495 117317 110640 -1 23664
23666 3 442610 117267 110680 -1 23665
23667 3 442687 117266 110720 -1 23666
23668 3 442949 117210 110800 -1 23667
23669 3 443287 117320 110840 -1 23668
23670 3 443494 117445 110880 -1 23669
23671 3 443497 117445 110920 -1 23670
23672 3 443681 117443 110960 -1 23671
23673 3 443742 117515 110960 -1 23672
23674 3 443771 117665 111000 -1 23673
23675 3 443836 117816 111000 -1 23674
23676 3 443974 117891 111000 -1 23675
23677 3 444039 117930 111040 -1 23676
23678 3 443896 117973 111080 -1 23677
23679 3 443846 118016 111120 -1 23678
23680 3 444292 118038 111080 -1 23677
23681 3 444374 118105 111120 -1 23680
23682 3 444429 118193 111160 -1 23681
23683 3 444553 118317 111200 -1 23682
23684 3 444716 118292 111240 -1 23683
23685 3 444909 118187 111320 -1 23684
23686 3 444996 118138 111400 -1 23685
23687 3 445074 118117 111480 -1 23686
23688 3 445118 118023 111520 -1 23687
23689 3 445111 118010 111600 -1 23688
23690 3 441572 116983 110480 134 23662
23691 3 441768 116795 110200 140 23690
23692 3 441960 116626 110000 32 23691
23693 3 442141 116596 109760 140 23692
23694 3 442459 116591 109560 32 23693
23695 3 442676 116504 109360 32 23694
23696 3 442838 116431 109160 122 23695
23697 3 443042 116409 108960 40 23696
23698 3 443106 116393 108920 122 23697
23699 3 443061 117135 108920 124 23698
23700 3 443321 117663 108920 -1 23699
23701 3 443320 117653 108880 -1 23700
23702 3 443398 117774 108960 -1 23700
23703 3 443544 117954 109040 -1 23702
23704 3 443619 117979 109080 -1 23703
23705 3 443693 118021 109120 -1 23704
23706 3 443690 118132 109200 -1 23705
23707 3 443698 118194 109360 -1 23706
23708 3 443718 118267 109520 -1 23707
23709 3 443744 118377 109560 -1 23708
23710 3 443838 118413 109600 -1 23709
23711 3 443872 118469 109640 -1 23710
23712 3 443753 118577 109720 -1 23711
23713 3 443732 118667 109800 -1 23712
23714 3 443726 118712 109880 -1 23713
23715 3 443719 118768 109920 -1 23714
23716 3 443712 118823 109960 -1 23715
23717 3 443682 118872 110040 -1 23716
23718 3 443281 116341 108800 153 23698
23719 3 443500 116227 108600 178 23718
23720 3 443630 116165 108480 122 23719
23721 3 443636 116125 108400 60 23720
23722 3 443651 116077 108280 137 23721
23723 3 443626 116005 108120 280 23722
23724 3 443406 115845 107880 286 23723
23725 3 443463 115848 107720 98 23724
23726 3 443477 115836 107520 135 23725
23727 3 443468 115839 107480 91 23726
23728 3 443524 115874 107360 122 23727
23729 3 443529 115921 107200 51 23728
23730 3 443533 115945 107120 200 23729
23731 3 443706 116027 106920 153 23730
23732 3 443867 116108 106760 40 23731
23733 3 444221 115371 106760 101 23732
23734 3 444343 115150 106720 181 23733
23735 3 444464 114945 106680 32 23734
23736 3 444561 114836 106560 81 23735
23737 3 444577 114581 106800 64 23736
23738 3 444530 114510 106840 148 23737
23739 3 444474 114430 106960 102 23738
23740 3 444489 114247 107120 81 23739
23741 3 444591 113373 107240 -1 23740
23742 3 444697 113816 107400 -1 23741
23743 3 444841 113651 107560 -1 23742
23744 3 445010 113472 107640 104 23743
23745 3 445134 113411 107720 136 23744
23746 3 445204 113369 107760 140 23745
23747 3 445242 113308 107800 90 23746
23748 3 445329 113269 107840 40 23747
23749 3 445595 113017 107880 32 23748
23750 3 445774 112889 107920 104 23749
23751 3 446027 112857 108000 75 23750
23752 3 446164 112873 108040 81 23751
23753 3 446469 113025 108160 81 23752
23754 3 446610 113116 108240 102 23753
23755 3 446958 113110 108440 71 23754
23756 3 447216 113189 108640 108 23755
23757 3 447363 113248 108720 107 23756
23758 3 447628 113174 108760 91 23757
23759 3 447774 113089 108800 60 23758
23760 3 447900 112896 108840 51 23759
23761 3 448343 112788 108960 80 23760
23762 3 448287 112456 108960 98 23761
23763 3 448259 112339 108880 -1 23762
23764 3 448299 112288 108720 -1 23763
23765 3 448325 112273 108680 -1 23764
23766 3 448442 112142 108760 -1 23765
23767 3 448530 112085 108800 -1 23766
23768 3 448565 111977 108800 -1 23767
23769 3 448607 111831 108720 -1 23768
23770 3 448616 111810 108680 -1 23769
23771 3 448610 112594 108880 51 23761
23772 3 449035 112480 108720 102 23771
23773 3 448976 112651 108880 101 23772
23774 3 448968 112703 109000 100 23773
23775 3 448896 112674 109160 99 23774
23776 3 449023 112764 109320 98 23775
23777 3 449440 113024 109720 98 23776
23778 3 449632 113184 109800 124 23777
23779 3 449888 113280 109880 124 23778
23780 3 450144 113312 109880 86 23779
23781 3 450368 113472 109920 51 23780
23782 3 450624 113536 109880 45 23781
23783 3 450880 113536 109800 51 23782
23784 3 451136 113504 109760 51 23783
23785 3 451392 113568 109760 107 23784
23786 3 451616 113696 109760 71 23785
23787 3 451872 113760 109800 75 23786
23788 3 452128 113824 109880 71 23787
23789 3 452320 113984 109840 75 23788
23790 3 452544 114112 109840 80 23789
23791 3 452800 114144 109760 75 23790
23792 3 453024 114176 109640 71 23791
23793 3 453216 114240 109440 60 23792
23794 3 453408 114368 109320 71 23793
23795 3 453600 114560 109200 51 23794
23796 3 453696 114640 109120 63 23795
23797 3 454199 115021 109120 -1 23796
23798 3 454221 115040 109240 -1 23797
23799 3 454289 115071 109320 -1 23798
23800 3 454127 115001 109480 -1 23799
23801 3 454132 114935 109560 -1 23800
23802 3 453792 114720 109040 75 23796
23803 3 453952 114720 108840 40 23802
23804 3 454176 114720 108680 75 23803
23805 3 454432 114752 108560 81 23804
23806 3 454439 114604 108480 -1 23805
23807 3 454466 114594 108440 -1 23806
23808 3 454515 114571 108400 -1 23807
23809 3 454559 114694 108360 -1 23808
23810 3 454579 114658 108320 -1 23809
23811 3 454644 114691 108240 -1 23810
23812 3 454972 114808 108160 -1 23811
23813 3 455114 114841 108120 -1 23812
23814 3 455257 114896 108040 -1 23813
23815 3 455274 114900 107960 -1 23814
23816 3 455289 114913 107880 -1 23815
23817 3 455392 114976 107840 -1 23816
23818 3 455441 114960 107800 -1 23817
23819 3 455476 115010 107760 -1 23818
23820 3 455489 114981 107720 -1 23819
23821 3 455514 114993 107680 -1 23820
23822 3 455559 114981 107600 -1 23821
23823 3 455699 114948 107440 -1 23822
23824 3 455722 114998 107400 -1 23823
23825 3 455707 115025 107360 -1 23824
23826 3 455742 115006 107320 -1 23825
23827 3 455772 115038 107280 -1 23826
23828 3 455817 115103 107200 -1 23827
23829 3 455887 115161 107120 -1 23828
23830 3 456054 115191 107040 -1 23829
23831 3 456192 115311 107040 -1 23830
23832 3 456279 115556 107000 -1 23831
23833 3 456312 115605 106920 -1 23832
23834 3 456346 115713 106840 -1 23833
23835 3 456437 115823 106680 -1 23834
23836 3 456594 116050 106480 -1 23835
23837 3 456816 116200 106320 -1 23836
23838 3 456894 116310 106240 -1 23837
23839 3 457032 116428 106120 -1 23838
23840 3 457144 116478 106080 -1 23839
23841 3 457242 116500 106040 -1 23840
23842 3 457361 116508 106000 -1 23841
23843 3 457342 116543 105960 -1 23842
23844 3 457364 116553 105880 -1 23843
23845 3 457384 116610 105840 -1 23844
23846 3 457581 116770 105800 -1 23845
23847 3 457632 116780 105760 -1 23846
23848 3 457686 116813 105720 -1 23847
23849 3 457804 116921 105640 -1 23848
23850 3 458247 117021 105640 -1 23849
23851 3 458387 117076 105560 -1 23850
23852 3 458469 117061 105480 -1 23851
23853 3 458742 116928 105440 -1 23852
23854 3 458752 116988 105400 -1 23853
23855 3 458802 116932 105360 -1 23854
23856 3 459494 116806 105360 -1 23855
23857 3 459566 116806 105280 -1 23856
23858 3 459664 116846 105240 -1 23857
23859 3 460342 117098 105240 -1 23858
23860 3 460889 117205 105240 -1 23859
23861 3 460996 117228 105200 -1 23860
23862 3 461049 117253 105160 -1 23861
23863 3 461234 117243 105120 -1 23862
23864 3 461452 117118 105120 -1 23863
23865 3 461597 116985 105040 -1 23864
23866 3 461604 116961 105000 -1 23865
23867 3 461674 116995 104960 -1 23866
23868 3 461726 116951 104880 -1 23867
23869 3 461777 117020 104760 -1 23868
23870 3 461857 116971 104720 -1 23869
23871 3 461939 116875 104680 -1 23870
23872 3 461911 116838 104640 -1 23871
23873 3 461862 116841 104560 -1 23872
23874 3 461854 116903 104480 -1 23873
23875 3 461811 116866 104440 -1 23874
23876 3 461644 116853 104400 -1 23875
23877 3 461627 116743 104280 -1 23876
23878 3 461504 116543 104200 -1 23877
23879 3 461462 116530 104160 -1 23878
23880 3 461396 116506 104120 -1 23879
23881 3 461369 116436 104080 -1 23880
23882 3 461429 116367 104040 -1 23881
23883 3 461326 116298 104000 -1 23882
23884 3 461263 116245 103920 -1 23883
23885 3 461038 116070 103800 -1 23884
23886 3 460934 115938 103720 -1 23885
23887 3 460879 115843 103600 -1 23886
23888 3 460858 115768 103520 -1 23887
23889 3 460754 115760 103360 -1 23888
23890 3 460703 115592 103200 -1 23889
23891 3 460588 115455 103080 -1 23890
23892 3 460496 115377 102960 -1 23891
23893 3 460389 115317 102840 -1 23892
23894 3 460321 115265 102760 -1 23893
23895 3 461734 116483 104280 -1 23877
23896 3 461847 116943 104400 -1 23876
23897 3 461919 117166 104400 -1 23896
23898 3 462017 117185 104440 -1 23897
23899 3 462029 117321 104520 -1 23898
23900 3 462091 117490 104640 -1 23899
23901 3 462114 117530 104680 -1 23900
23902 3 462261 117661 104720 -1 23901
23903 3 462157 117656 104800 -1 23902
23904 3 462174 117661 104880 -1 23903
23905 3 462136 117686 105000 -1 23904
23906 3 462127 117711 105120 -1 23905
23907 3 462209 117840 105240 -1 23906
23908 3 462252 117886 105280 -1 23907
23909 3 462304 118113 105360 -1 23908
23910 3 462487 118315 105400 -1 23909
23911 3 462566 118391 105400 -1 23910
23912 3 462542 118435 105400 -1 23911
23913 3 462676 118571 105400 -1 23912
23914 3 461524 117158 105280 -1 23864
23915 3 461591 117196 105360 -1 23914
23916 3 461669 117216 105400 -1 23915
23917 3 458851 116876 105320 -1 23855
23918 3 458756 116836 105240 -1 23917
23919 3 458686 116806 105120 -1 23918
23920 3 458701 116788 105080 -1 23919
23921 3 457546 116466 106040 -1 23842
23922 3 457614 116471 106120 -1 23921
23923 3 457802 116546 106200 -1 23922
23924 3 457898 116582 106240 -1 23923
23925 3 458036 116567 106320 -1 23924
23926 3 458206 116390 106320 -1 23925
23927 3 458318 116367 106240 -1 23926
23928 3 458334 116355 106160 -1 23927
23929 3 458338 116330 106080 -1 23928
23930 3 458376 116255 105960 -1 23929
23931 3 458421 116203 105880 -1 23930
23932 3 458518 116092 105840 -1 23931
23933 3 458584 116072 105800 -1 23932
23934 3 458649 116080 105760 -1 23933
23935 3 458629 116087 105720 -1 23934
23936 3 458654 116150 105640 -1 23935
23937 3 458679 116197 105560 -1 23936
23938 3 458686 116212 105520 -1 23937
23939 3 458706 116217 105480 -1 23938
23940 3 458996 116142 105440 -1 23939
23941 3 458886 116300 105400 -1 23940
23942 3 458849 116260 105360 -1 23941
23943 3 458331 116355 106320 -1 23926
23944 3 458343 116328 106360 -1 23943
23945 3 458544 116425 106400 -1 23944
23946 3 458539 116237 106440 -1 23945
23947 3 458621 116300 106480 -1 23946
23948 3 458693 116353 106520 -1 23947
23949 3 458728 116327 106560 -1 23948
23950 3 458756 116328 106600 -1 23949
23951 3 458758 116327 106680 -1 23950
23952 3 458769 116290 106760 -1 23951
23953 3 458766 116220 106840 -1 23952
23954 3 458786 116220 106880 -1 23953
23955 3 458831 116267 106960 -1 23954
23956 3 458856 116258 107000 -1 23955
23957 3 458886 116273 107040 -1 23956
23958 3 458931 116275 107080 -1 23957
23959 3 458938 116267 107120 -1 23958
23960 3 458939 116260 107160 -1 23959
23961 3 458951 116250 107200 -1 23960
23962 3 459001 116233 107240 -1 23961
23963 3 459043 116258 107280 -1 23962
23964 3 459094 116298 107360 -1 23963
23965 3 459316 116377 107440 -1 23964
23966 3 459343 116385 107480 -1 23965
23967 3 459411 116447 107520 -1 23966
23968 3 459518 116465 107600 -1 23967
23969 3 459631 116505 107680 -1 23968
23970 3 459711 116528 107760 -1 23969
23971 3 459778 116538 107840 -1 23970
23972 3 459969 116637 108000 -1 23971
23973 3 460221 116645 108000 -1 23972
23974 3 460351 116753 108000 -1 23973
23975 3 460411 116762 107960 -1 23974
23976 3 460501 116735 107920 -1 23975
23977 3 460478 116700 107880 -1 23976
23978 3 460561 116595 107840 -1 23977
23979 3 460574 116558 107800 -1 23978
23980 3 460546 116530 107720 -1 23979
23981 3 460519 116463 107640 -1 23980
23982 3 460518 116438 107600 -1 23981
23983 3 460483 116360 107520 -1 23982
23984 3 460469 116305 107440 -1 23983
23985 3 460559 116267 107360 -1 23984
23986 3 460683 116262 107320 -1 23985
23987 3 460723 116268 107240 -1 23986
23988 3 460083 116678 107960 -1 23972
23989 3 454444 114269 108440 -1 23807
23990 3 454444 114213 108400 -1 23989
23991 3 454399 114126 108320 -1 23990
23992 3 454371 114088 108280 -1 23991
23993 3 454347 114075 108240 -1 23992
23994 3 454271 113975 108160 -1 23993
23995 3 454101 113870 108080 -1 23994
23996 3 453971 113836 108040 -1 23995
23997 3 453932 113788 108000 -1 23996
23998 3 453979 113720 107960 -1 23997
23999 3 453962 113668 107920 -1 23998
24000 3 453939 113605 107880 -1 23999
24001 3 453884 113565 107840 -1 24000
24002 3 453846 113511 107800 -1 24001
24003 3 453809 113441 107760 -1 24002
24004 3 453842 113323 107680 -1 24003
24005 3 453846 113233 107600 -1 24004
24006 3 453914 113203 107520 -1 24005
24007 3 453991 113156 107400 -1 24006
24008 3 454101 113158 107320 -1 24007
24009 3 454152 113173 107280 -1 24008
24010 3 454104 113081 107200 -1 24009
24011 3 454114 113131 107120 -1 24010
24012 3 454061 113136 107040 -1 24011
24013 3 454092 113213 106960 -1 24012
24014 3 454129 113295 106880 -1 24013
24015 3 454121 113324 106840 -1 24014
24016 3 454154 113442 106760 -1 24015
24017 3 454171 113488 106720 -1 24016
24018 3 454186 113506 106680 -1 24017
24019 3 454212 113538 106640 -1 24018
24020 3 454217 113559 106600 -1 24019
24021 3 454239 113618 106560 -1 24020
24022 3 454226 113681 106520 -1 24021
24023 3 454262 113688 106480 -1 24022
24024 3 454266 113714 106440 -1 24023
24025 3 454324 114051 106400 -1 24024
24026 3 454306 114021 106360 -1 24025
24027 3 454366 114016 106280 -1 24026
24028 3 454431 113998 106200 -1 24027
24029 3 454436 114021 106080 -1 24028
24030 3 454446 114026 106000 -1 24029
24031 3 454499 114096 105840 -1 24030
24032 3 454631 114250 105640 -1 24031
24033 3 454827 114410 105600 -1 24032
24034 3 449264 112092 108440 81 23772
24035 3 449276 111757 108240 107 24034
24036 3 449159 111520 108000 108 24035
24037 3 449154 111392 107840 71 24036
24038 3 449242 111368 107600 96 24037
24039 3 449226 111256 107280 120 24038
24040 3 449273 111339 107120 75 24039
24041 3 449438 111401 106840 60 24040
24042 3 449827 111335 106600 124 24041
24043 3 450033 111623 106240 377 24042
24044 3 450210 111426 106000 75 24043
24045 3 450192 111400 105840 107 24044
24046 3 450309 111389 105720 40 24045
24047 3 450318 111343 105560 32 24046
24048 3 450400 111220 105200 -1 24047
24049 3 450510 111077 104920 -1 24048
24050 3 450519 110823 104720 -1 24049
24051 3 450874 110618 104520 -1 24050
24052 3 450933 110311 104400 -1 24051
24053 3 451054 109821 104080 -1 24052
24054 3 451172 109638 104000 -1 24053
24055 3 451613 109137 103960 -1 24054
24056 3 451833 108886 103920 -1 24055
24057 3 452053 108635 103880 -1 24056
24058 3 452138 108367 103680 -1 24057
24059 3 452377 108079 103640 -1 24058
24060 3 452165 107839 103640 -1 24059
24061 3 452495 108019 103520 -1 24059
24062 3 452661 107662 103160 -1 24061
24063 3 452716 107356 102600 -1 24062
24064 3 452872 107248 102360 -1 24063
24065 3 453206 107149 102160 75 24064
24066 3 453326 107133 102120 98 24065
24067 3 453553 106979 101960 156 24066
24068 3 453814 106678 101880 134 24067
24069 3 454033 105771 101840 60 24068
24070 3 454197 105544 102000 58 24069
24071 3 454430 105671 102040 57 24070
24072 3 454816 105635 102520 51 24071
24073 3 454848 105632 102560 51 24072
24074 3 455040 105728 102720 60 24073
24075 3 455200 105856 102920 71 24074
24076 3 455360 105824 103120 96 24075
24077 3 455552 105792 103320 81 24076
24078 3 455680 105856 103560 104 24077
24079 3 455808 105856 103800 51 24078
24080 3 456000 105952 104000 51 24079
24081 3 456144 105976 104120 42 24080
24082 3 456192 105984 104160 40 24081
24083 3 456384 106080 104360 51 24082
24084 3 456532 106130 104400 -1 24083
24085 3 456781 106443 104480 -1 24084
24086 3 456856 106436 104600 -1 24085
24087 3 456896 106464 104720 -1 24086
24088 3 456974 106475 104800 -1 24087
24089 3 457016 106442 104920 -1 24088
24090 3 457291 106480 105040 -1 24089
24091 3 457424 106522 105120 -1 24090
24092 3 457536 106528 105200 -1 24091
24093 3 457663 106383 105120 -1 24092
24094 3 457821 106304 105000 -1 24093
24095 3 457933 106248 104960 -1 24094
24096 3 458045 106193 104920 -1 24095
24097 3 458052 106186 104800 -1 24096
24098 3 457649 106534 105280 -1 24092
24099 3 457703 106537 105360 -1 24098
24100 3 454116 105376 101640 32 24069
24101 3 454260 105009 101360 266 24100
24102 3 454495 104895 101200 120 24101
24103 3 454590 104753 101000 262 24102
24104 3 454708 104323 100880 101 24103
24105 3 455019 103856 100760 71 24104
24106 3 455206 103403 100720 321 24105
24107 3 455671 102664 100880 136 24106
24108 3 455672 102482 100920 122 24107
24109 3 455705 102368 100720 32 24108
24110 3 455892 102308 100520 166 24109
24111 3 455964 102132 100320 32 24110
24112 3 455990 102173 100480 38 24111
24113 3 455997 102081 100600 44 24112
24114 3 456025 101684 100640 46 24113
24115 3 456025 101641 100560 -1 24114
24116 3 456058 101479 100760 52 24114
24117 3 455840 101120 101000 64 24116
24118 3 455840 100864 101000 51 24117
24119 3 456000 100672 101040 60 24118
24120 3 456256 100576 101000 60 24119
24121 3 456288 100544 100960 40 24120
24122 3 456820 100428 100960 -1 24121
24123 3 456964 100371 100840 -1 24122
24124 3 456915 100330 100760 -1 24123
24125 3 457167 100061 100960 -1 24122
24126 3 457252 99826.4 100960 -1 24125
24127 3 457285 99789.7 101000 -1 24126
24128 3 457327 99756.3 101040 -1 24127
24129 3 457369 99631.3 101120 -1 24128
24130 3 457495 99283 101120 -1 24129
24131 3 457520 99061.3 101240 -1 24130
24132 3 457560 99061.3 101320 -1 24131
24133 3 457634 98848 101440 -1 24132
24134 3 457710 98791.3 101440 -1 24133
24135 3 455875 102050 1e+05 115 24111
24136 3 455743 102060 99840 328 24135
24137 3 455591 101953 99680 64 24136
24138 3 455691 101899 99440 90 24137
24139 3 455691 101962 99200 32 24138
24140 3 455707 101921 98920 75 24139
24141 3 456093 101977 98280 273 24140
24142 3 456602 101986 97720 235 24141
24143 3 457236 102150 96840 32 24142
24144 3 457586 101716 96040 228 24143
24145 3 457905 101734 95520 128 24144
24146 3 458234 101596 94880 32 24145
24147 3 458431 101573 94560 102 24146
24148 3 458351 101806 94400 122 24147
24149 3 458427 101878 94160 102 24148
24150 3 458422 101888 94120 100 24149
24151 3 458598 102159 94120 -1 24150
24152 3 458753 102216 94120 -1 24151
24153 3 458892 102313 94160 -1 24152
24154 3 458950 102414 94040 -1 24153
24155 3 459050 102487 93920 -1 24154
24156 3 458972 102498 93720 -1 24155
24157 3 458988 102463 93560 -1 24156
24158 3 459021 102461 93400 -1 24157
24159 3 458939 102602 93280 -1 24158
24160 3 458984 102609 93240 -1 24159
24161 3 459052 102639 93160 -1 24160
24162 3 459059 102653 93120 -1 24161
24163 3 459311 102788 93040 -1 24162
24164 3 459579 102938 92920 -1 24163
24165 3 459643 102967 92800 -1 24164
24166 3 459819 103030 92560 -1 24165
24167 3 459859 103028 92440 -1 24166
24168 3 459908 103018 92360 -1 24167
24169 3 459835 103112 92320 -1 24168
24170 3 459798 103134 92280 -1 24169
24171 3 459668 103113 92160 -1 24170
24172 3 459676 103117 92120 -1 24171
24173 3 460163 103060 92320 -1 24168
24174 3 460195 103048 92280 -1 24173
24175 3 460590 103079 92280 -1 24174
24176 3 460640 102985 92120 -1 24175
24177 3 460866 103040 92000 -1 24176
24178 3 461254 103065 92080 -1 24177
24179 3 461414 103186 92160 -1 24178
24180 3 461497 103232 92200 -1 24179
24181 3 461530 103298 92240 -1 24180
24182 3 461609 103362 92280 -1 24181
24183 3 461654 103357 92360 -1 24182
24184 3 461657 103399 92400 -1 24183
24185 3 461727 103193 92200 -1 24180
24186 3 460259 103023 92200 -1 24174
24187 3 458400 101930 93960 96 24150
24188 3 458139 101857 93880 128 24187
24189 3 457987 101817 93840 91 24188
24190 3 457892 101760 93640 51 24189
24191 3 457667 101679 93440 32 24190
24192 3 457691 101722 93360 80 24191
24193 3 457673 101741 93240 51 24192
24194 3 457776 101833 93080 104 24193
24195 3 457754 101981 92800 91 24194
24196 3 457804 101968 92280 135 24195
24197 3 457735 102029 92160 45 24196
24198 3 457819 102291 92200 202 24197
24199 3 457836 102306 92280 -1 24198
24200 3 457843 102417 92400 -1 24199
24201 3 457854 102447 92440 -1 24200
24202 3 457895 102499 92520 -1 24201
24203 3 457913 102542 92560 -1 24202
24204 3 457942 102589 92640 -1 24203
24205 3 457667 102725 92640 -1 24204
24206 3 457572 102751 92760 -1 24205
24207 3 457499 102779 92880 -1 24206
24208 3 457478 102758 92920 -1 24207
24209 3 457457 102772 92960 -1 24208
24210 3 458003 102654 92680 -1 24204
24211 3 458125 102812 92600 -1 24210
24212 3 458094 102814 92520 -1 24211
24213 3 458137 102850 92400 -1 24212
24214 3 458177 102842 92280 -1 24213
24215 3 458154 102843 92200 -1 24214
24216 3 458097 102822 92160 -1 24215
24217 3 458064 102709 92720 -1 24210
24218 3 458029 102735 92760 -1 24217
24219 3 457717 102051 92080 261 24197
24220 3 457772 102037 91760 120 24219
24221 3 457853 102096 91480 137 24220
24222 3 458092 102305 91400 232 24221
24223 3 457541 101668 93320 124 24191
24224 3 457461 101629 93440 124 24223
24225 3 457355 101753 93480 -1 24224
24226 3 457383 101952 93560 -1 24225
24227 3 457362 101936 93600 -1 24226
24228 3 458553 101303 94400 141 24147
24229 3 458632 101231 94280 -1 24228
24230 3 458809 101170 94200 -1 24229
24231 3 458973 101048 94200 -1 24230
24232 3 459034 100900 94200 -1 24231
24233 3 459131 100819 94120 -1 24232
24234 3 459315 100687 94040 -1 24233
24235 3 459562 100396 94000 -1 24234
24236 3 459766 100005 93960 -1 24235
24237 3 460103 99704 93920 -1 24236
24238 3 460180 99608.3 93880 -1 24237
24239 3 460140 99524.9 93720 -1 24238
24240 3 460140 99470.9 93640 -1 24239
24241 3 460168 99328.3 93480 -1 24240
24242 3 460166 99324.9 93400 -1 24241
24243 3 460228 99417 93280 -1 24242
24244 3 460293 99411.8 93200 -1 24243
24245 3 460385 99450.1 93000 -1 24244
24246 3 460585 99472.7 92880 -1 24245
24247 3 460661 99500.5 92760 -1 24246
24248 3 460624 99493.5 92720 -1 24247
24249 3 460846 99597.9 92720 -1 24248
24250 3 460983 99587.5 92600 -1 24249
24251 3 461034 99571.8 92480 -1 24250
24252 3 461105 99613.5 92360 -1 24251
24253 3 460968 99606.6 92160 -1 24252
24254 3 460981 99702.2 91960 -1 24253
24255 3 460990 99730.1 91800 -1 24254
24256 3 460971 99782.2 91640 -1 24255
24257 3 461117 99813.5 91480 -1 24256
24258 3 461037 99830.9 91440 -1 24257
24259 3 461202 100027 91400 -1 24258
24260 3 460587 99486.6 92680 -1 24248
24261 3 460199 99154.4 93480 -1 24241
24262 3 460418 99008.3 93480 -1 24261
24263 3 460590 98857 93400 -1 24262
24264 3 460823 98760.1 93280 -1 24263
24265 3 460983 98617.5 93360 -1 24264
24266 3 461133 98640.1 93520 -1 24265
24267 3 461154 98636.7 93600 -1 24266
24268 3 461241 98661 93640 -1 24267
24269 3 461251 98668 93680 -1 24268
24270 3 461310 98709.7 93760 -1 24269
24271 3 461392 98541 93640 -1 24268
24272 3 461545 98521.9 93640 -1 24271
24273 3 461691 98474.9 93720 -1 24272
24274 3 461956 98426.2 93840 -1 24273
24275 3 461959 98428 94080 -1 24274
24276 3 461980 98448.8 94240 -1 24275
24277 3 461874 98469.7 94400 -1 24276
24278 3 461811 98499.3 94520 -1 24277
24279 3 461723 98501 94760 -1 24278
24280 3 461462 98530.6 94840 -1 24279
24281 3 461342 98511.5 94960 -1 24280
24282 3 461182 98525.4 95120 -1 24281
24283 3 461072 98480.1 95240 -1 24282
24284 3 460963 98471.5 95280 -1 24283
24285 3 460891 98471.5 95360 -1 24284
24286 3 460789 98577.5 95480 -1 24285
24287 3 460262 98428 95480 -1 24286
24288 3 460350 98448.8 95520 -1 24287
24289 3 460403 98488.8 95560 -1 24288
24290 3 459945 98631.5 95480 -1 24287
24291 3 459764 98746.2 95520 -1 24290
24292 3 459413 99083.6 95440 -1 24291
24293 3 459474 99111.5 95360 -1 24292
24294 3 459547 99076.7 95200 -1 24293
24295 3 459667 98970.6 95040 -1 24294
24296 3 459667 99001.9 94920 -1 24295
24297 3 459684 98951.5 94840 -1 24296
24298 3 459644 99064.5 94800 -1 24297
24299 3 459639 99080.1 94720 -1 24298
24300 3 459653 99045.4 94560 -1 24299
24301 3 459669 99040.1 94400 -1 24300
24302 3 459757 99090.6 94240 -1 24301
24303 3 459865 99128.8 94120 -1 24302
24304 3 459863 99076.7 93960 -1 24303
24305 3 459867 99055.8 93920 -1 24304
24306 3 459874 98939.3 93840 -1 24305
24307 3 459968 98925.4 93720 -1 24306
24308 3 459926 98822.8 93520 -1 24307
24309 3 459947 98721.9 93360 -1 24308
24310 3 460043 98683.6 93200 -1 24309
24311 3 460157 98680.1 93000 -1 24310
24312 3 460263 98775.8 92840 -1 24311
24313 3 460441 98829.7 92640 -1 24312
24314 3 460629 98897.5 92520 -1 24313
24315 3 460661 98874.9 92480 -1 24314
24316 3 460693 98852.3 92440 -1 24315
24317 3 460820 98819.3 92320 -1 24316
24318 3 460865 98741 92200 -1 24317
24319 3 460822 98735.8 92080 -1 24318
24320 3 460596 98758.4 92040 -1 24319
24321 3 460178 98930.6 92040 -1 24320
24322 3 459738 99017.5 92040 -1 24321
24323 3 459657 99017.5 92160 -1 24322
24324 3 459596 99118.4 92360 -1 24323
24325 3 459495 99208.8 92480 -1 24324
24326 3 459387 99313.2 92600 -1 24325
24327 3 459305 99414.1 92640 -1 24326
24328 3 459230 99542.8 92800 -1 24327
24329 3 460404 98822.8 91960 -1 24320
24330 3 460644 98778.7 91920 -1 24329
24331 3 459806 98951.5 91840 -1 24330
24332 3 459783 99074.9 91720 -1 24331
24333 3 459843 99153.2 91640 -1 24332
24334 3 459850 99170.6 91600 -1 24333
24335 3 459822 99184.5 91560 -1 24334
24336 3 459763 99201.9 91520 -1 24335
24337 3 459733 99224.5 91440 -1 24336
24338 3 461124 98690.6 91840 -1 24330
24339 3 461204 98730.6 91800 -1 24338
24340 3 461270 98768.8 91760 -1 24339
24341 3 461474 98725.4 91640 -1 24340
24342 3 461570 98685.4 91560 -1 24341
24343 3 461594 98676.7 91480 -1 24342
24344 3 459006 100909 94280 -1 24232
24345 3 451858 108939 104080 -1 24056
24346 3 452076 108998 104280 -1 24345
24347 3 452405 109279 104520 -1 24346
24348 3 452486 109270 104600 -1 24347
24349 3 452622 109229 104720 -1 24348
24350 3 452687 109256 105000 -1 24349
24351 3 452677 109141 105200 -1 24350
24352 3 452775 109010 105320 -1 24351
24353 3 447257 113463 108760 141 23757
24354 3 447307 113590 108800 51 24353
24355 3 447330 113725 108880 40 24354
24356 3 447424 113860 109000 75 24355
24357 3 447512 114019 109040 51 24356
24358 3 447532 114255 109040 154 24357
24359 3 447600 114313 109120 45 24358
24360 3 447540 114621 109120 80 24359
24361 3 447552 114684 109080 75 24360
24362 3 447580 114723 109040 51 24361
24363 3 447604 114748 109000 32 24362
24364 3 447645 114746 108920 -1 24363
24365 3 447669 114732 108880 -1 24364
24366 3 447660 114787 108840 -1 24365
24367 3 447572 114954 108840 -1 24366
24368 3 447380 115026 108840 -1 24367
24369 3 447344 115055 108920 -1 24368
24370 3 447311 115097 109000 -1 24369
24371 3 447285 115154 109160 -1 24370
24372 3 447143 115146 109240 -1 24371
24373 3 447164 115185 109280 -1 24372
24374 3 447129 115171 109360 -1 24373
24375 3 447101 115183 109400 -1 24374
24376 3 447044 115174 109520 -1 24375
24377 3 447049 115172 109600 -1 24376
24378 3 447033 115145 109640 -1 24377
24379 3 447006 115101 109680 -1 24378
24380 3 446990 115054 109720 -1 24379
24381 3 447011 115040 109760 -1 24380
24382 3 447013 115045 109800 -1 24381
24383 3 447014 115066 109840 -1 24382
24384 3 447018 115105 109920 -1 24383
24385 3 447063 115117 110000 -1 24384
24386 3 447103 115122 110120 -1 24385
24387 3 447148 115073 110160 -1 24386
24388 3 447131 115059 110240 -1 24387
24389 3 447133 115023 110320 -1 24388
24390 3 447082 114981 110360 -1 24389
24391 3 447068 114950 110400 -1 24390
24392 3 447086 114832 110480 -1 24391
24393 3 447049 114811 110520 -1 24392
24394 3 447000 114840 110560 -1 24393
24395 3 446941 114861 110640 -1 24394
24396 3 446927 114929 110680 -1 24395
24397 3 446891 115023 110760 -1 24396
24398 3 446851 115023 110800 -1 24397
24399 3 446865 115096 110840 -1 24398
24400 3 446856 115110 110920 -1 24399
24401 3 446825 115092 110960 -1 24400
24402 3 446668 115033 111000 -1 24401
24403 3 446585 115000 111040 -1 24402
24404 3 446564 114998 111080 -1 24403
24405 3 446590 115045 111120 -1 24404
24406 3 446606 115051 111160 -1 24405
24407 3 446705 115169 111200 -1 24406
24408 3 446762 115160 111440 -1 24407
24409 3 446780 115152 111560 -1 24408
24410 3 446771 115125 111760 -1 24409
24411 3 446733 115103 111840 -1 24410
24412 3 446748 115150 112000 -1 24411
24413 3 446753 115167 112040 -1 24412
24414 3 446757 115238 112080 -1 24413
24415 3 446773 115247 112160 -1 24414
24416 3 446757 115294 112200 -1 24415
24417 3 446745 115313 112280 -1 24416
24418 3 446760 115324 112320 -1 24417
24419 3 446755 115378 112400 -1 24418
24420 3 446773 115440 112480 -1 24419
24421 3 446740 115487 112560 -1 24420
24422 3 446764 115548 112640 -1 24421
24423 3 446780 115555 112720 -1 24422
24424 3 446762 115609 112800 -1 24423
24425 3 446620 115569 112920 -1 24424
24426 3 446543 115581 113080 -1 24425
24427 3 446498 115423 113240 -1 24426
24428 3 446520 115421 113360 -1 24427
24429 3 446501 115435 113400 -1 24428
24430 3 447032 114614 110520 -1 24393
24431 3 446960 114597 110560 -1 24430
24432 3 446893 114593 110600 -1 24431
24433 3 446860 114567 110640 -1 24432
24434 3 446762 114727 110680 -1 24433
24435 3 446733 114743 110720 -1 24434
24436 3 447552 114907 108760 -1 24366
24437 3 447488 114919 108720 -1 24436
24438 3 447489 114908 108680 -1 24437
24439 3 447400 114887 108600 -1 24438
24440 3 447367 114887 108520 -1 24439
24441 3 447273 114880 108400 -1 24440
24442 3 447148 114861 108320 -1 24441
24443 3 447600 115294 108320 -1 24442
24444 3 447024 114828 108240 -1 24442
24445 3 446913 114784 108120 -1 24444
24446 3 446838 114710 108000 -1 24445
24447 3 446850 114636 107960 -1 24446
24448 3 446746 114572 107880 -1 24447
24449 3 446706 114551 107800 -1 24448
24450 3 446711 114515 107720 -1 24449
24451 3 446993 114410 107680 -1 24450
24452 3 447104 114384 107640 -1 24451
24453 3 447056 114393 107560 -1 24452
24454 3 446988 114409 107440 -1 24453
24455 3 447558 114668 109160 128 24360
24456 3 447634 114416 109160 64 24359
24457 3 447778 114523 109200 64 24456
24458 3 447943 114607 109240 279 24457
24459 3 448369 114943 109280 32 24458
24460 3 448556 115503 109320 32 24459
24461 3 449031 116061 109360 98 24460
24462 3 449151 116276 109400 75 24461
24463 3 449242 116461 109440 380 24462
24464 3 449308 116891 109480 81 24463
24465 3 449380 117175 109480 51 24464
24466 3 449262 117231 109520 71 24465
24467 3 449198 117276 109560 81 24466
24468 3 449114 117355 109600 120 24467
24469 3 448844 117499 109640 75 24468
24470 3 448728 117711 109640 102 24469
24471 3 448630 117675 109600 120 24470
24472 3 448546 117579 109600 115 24471
24473 3 448574 117467 109600 32 24472
24474 3 448549 117404 109520 -1 24473
24475 3 448563 117777 109680 136 24470
24476 3 448418 117874 109720 178 24475
24477 3 448375 117932 109760 32 24476
24478 3 448280 118035 109800 90 24477
24479 3 448228 118116 109840 60 24478
24480 3 448194 118166 109880 60 24479
24481 3 448176 118231 109960 32 24480
24482 3 448165 118297 110040 91 24481
24483 3 448137 118321 110080 -1 24482
24484 3 448186 118474 110120 -1 24483
24485 3 448151 118475 110160 -1 24484
24486 3 448176 118465 110240 -1 24485
24487 3 448341 118637 110120 -1 24484
24488 3 448244 118792 110120 -1 24487
24489 3 448176 118874 110160 -1 24488
24490 3 447995 118948 110120 -1 24489
24491 3 447904 119143 110080 -1 24490
24492 3 447866 119227 110120 -1 24491
24493 3 447850 119308 110160 -1 24492
24494 3 447736 119425 110240 -1 24493
24495 3 447677 119444 110280 -1 24494
24496 3 447604 119515 110360 -1 24495
24497 3 447499 119555 110440 -1 24496
24498 3 447410 119644 110480 -1 24497
24499 3 447391 119714 110520 -1 24498
24500 3 447277 119931 110560 -1 24499
24501 3 447125 120216 110520 -1 24500
24502 3 446977 120340 110440 -1 24501
24503 3 446911 120458 110360 -1 24502
24504 3 446958 120557 110280 -1 24503
24505 3 447044 120754 110200 -1 24504
24506 3 447045 120854 110120 -1 24505
24507 3 447059 120945 110080 -1 24506
24508 3 447101 121065 110000 -1 24507
24509 3 447164 121162 109920 -1 24508
24510 3 447132 121308 109880 -1 24509
24511 3 447120 121369 109840 -1 24510
24512 3 447097 121555 109760 -1 24511
24513 3 447362 121599 109640 -1 24512
24514 3 447513 121576 109560 -1 24513
24515 3 449466 117272 109440 198 24465
24516 3 449558 117303 109400 120 24515
24517 3 449680 117440 109320 45 24516
24518 3 449696 117571 109280 108 24517
24519 3 449741 117686 109240 107 24518
24520 3 449866 117852 109200 137 24519
24521 3 449990 118187 109160 120 24520
24522 3 450050 118395 109160 98 24521
24523 3 450298 118484 109200 101 24522
24524 3 450384 118582 109240 60 24523
24525 3 450496 118726 109280 107 24524
24526 3 450623 118792 109320 51 24525
24527 3 450739 118854 109360 166 24526
24528 3 450821 118962 109400 91 24527
24529 3 450949 119103 109440 51 24528
24530 3 450775 118955 109480 75 24529
24531 3 450736 118949 109520 102 24530
24532 3 450815 118926 109640 96 24531
24533 3 450796 118938 109760 91 24532
24534 3 450789 118949 109840 60 24533
24535 3 450507 118867 109880 86 24534
24536 3 450372 118794 109920 198 24535
24537 3 450315 118792 109960 209 24536
24538 3 450272 118818 110000 51 24537
24539 3 450244 118857 110040 96 24538
24540 3 450206 118892 110080 45 24539
24541 3 450327 118806 110200 -1 24540
24542 3 450228 118881 110320 -1 24541
24543 3 450157 118999 110360 -1 24542
24544 3 451079 119243 109480 64 24529
24545 3 451065 119545 109520 164 24544
24546 3 451249 119537 109520 205 24545
24547 3 451394 119612 109560 71 24546
24548 3 451535 119738 109600 51 24547
24549 3 451631 119810 109640 176 24548
24550 3 451740 119892 109680 120 24549
24551 3 452082 120056 109720 107 24550
24552 3 452376 120152 109680 60 24551
24553 3 452698 120261 109640 120 24552
24554 3 452944 120319 109600 120 24553
24555 3 453075 120348 109560 51 24554
24556 3 453197 120323 109520 80 24555
24557 3 453551 120444 109480 120 24556
24558 3 453656 120428 109400 102 24557
24559 3 453706 120424 109360 32 24558
24560 3 453752 120430 109520 64 24557
24561 3 454055 120575 109560 80 24560
24562 3 454312 120681 109560 108 24561
24563 3 454427 120716 109600 -1 24562
24564 3 454478 120771 109680 -1 24563
24565 3 454647 120840 109760 -1 24564
24566 3 454811 120864 109800 -1 24565
24567 3 454918 120886 109840 -1 24566
24568 3 455013 120776 109880 -1 24567
24569 3 455040 120766 109920 -1 24568
24570 3 455173 120829 109960 -1 24569
24571 3 455329 120907 110000 -1 24570
24572 3 455534 120987 110040 -1 24571
24573 3 455762 121071 110080 -1 24572
24574 3 455987 121121 110120 -1 24573
24575 3 456206 121199 110160 -1 24574
24576 3 456374 121265 110120 -1 24575
24577 3 456399 121239 110080 -1 24576
24578 3 456506 121273 110120 -1 24577
24579 3 456530 121255 110160 -1 24578
24580 3 456547 121267 110200 -1 24579
24581 3 456573 121296 110240 -1 24580
24582 3 456661 121325 110280 -1 24581
24583 3 456752 121322 110320 -1 24582
24584 3 456832 121238 110360 -1 24583
24585 3 456908 121173 110400 -1 24584
24586 3 457067 121135 110440 -1 24585
24587 3 457163 121082 110480 -1 24586
24588 3 457273 121045 110520 -1 24587
24589 3 457140 121118 110560 -1 24588
24590 3 457099 121188 110600 -1 24589
24591 3 457059 121234 110640 -1 24590
24592 3 457042 121233 110680 -1 24591
24593 3 456969 121208 110720 -1 24592
24594 3 456978 121182 110760 -1 24593
24595 3 456988 121159 110800 -1 24594
24596 3 456963 121142 110840 -1 24595
24597 3 456828 121241 110840 -1 24596
24598 3 456806 121267 110880 -1 24597
24599 3 456736 121411 110960 -1 24598
24600 3 456628 121521 111000 -1 24599
24601 3 456611 121543 111040 -1 24600
24602 3 457451 120992 110520 -1 24588
24603 3 457581 120926 110480 -1 24602
24604 3 457664 120926 110440 -1 24603
24605 3 457800 120897 110360 -1 24604
24606 3 458049 120885 110320 -1 24605
24607 3 458219 120879 110280 -1 24606
24608 3 458384 120821 110200 -1 24607
24609 3 458534 120839 110160 -1 24608
24610 3 458662 120867 110120 -1 24609
24611 3 458766 120912 110080 -1 24610
24612 3 458918 121005 110040 -1 24611
24613 3 458985 121084 110000 -1 24612
24614 3 459034 121106 109960 -1 24613
24615 3 459086 121329 109920 -1 24614
24616 3 459142 121479 109880 -1 24615
24617 3 459271 121608 109840 -1 24616
24618 3 459442 121709 109880 -1 24617
24619 3 459540 121749 109920 -1 24618
24620 3 459633 121784 109960 -1 24619
24621 3 459801 121848 110000 -1 24620
24622 3 460163 122020 110240 -1 24621
24623 3 460323 122008 110320 -1 24622
24624 3 460495 122000 110280 -1 24623
24625 3 460621 122028 110240 -1 24624
24626 3 460625 121944 110160 -1 24625
24627 3 460597 121892 110080 -1 24626
24628 3 460545 121876 110040 -1 24627
24629 3 459160 120968 109960 -1 24614
24630 3 459222 120921 109920 -1 24629
24631 3 459252 120823 109880 -1 24630
24632 3 459278 120799 109840 -1 24631
24633 3 459322 120763 109800 -1 24632
24634 3 459420 120655 109720 -1 24633
24635 3 459560 120579 109640 -1 24634
24636 3 459688 120563 109560 -1 24635
24637 3 459760 120491 109520 -1 24636
24638 3 459852 120507 109440 -1 24637
24639 3 459976 120555 109440 -1 24638
24640 3 460012 120607 109520 -1 24639
24641 3 460052 120719 109600 -1 24640
24642 3 460228 120767 109600 -1 24641
24643 3 460336 120855 109640 -1 24642
24644 3 460524 120803 109680 -1 24643
24645 3 459836 120355 109360 -1 24638
24646 3 459844 120251 109280 -1 24645
24647 3 459916 120123 109200 -1 24646
24648 3 451113 120020 109520 134 24545
24649 3 451178 120171 109480 107 24648
24650 3 451252 120309 109400 124 24649
24651 3 451286 120383 109320 51 24650
24652 3 451332 120530 109240 60 24651
24653 3 451328 120549 109160 91 24652
24654 3 451343 120563 109080 64 24653
24655 3 451330 120610 108920 86 24654
24656 3 451418 120531 108880 134 24655
24657 3 451461 120481 108760 98 24656
24658 3 451413 120525 108560 60 24657
24659 3 451309 120362 108360 150 24658
24660 3 451327 120120 108200 75 24659
24661 3 451077 119793 108000 -1 24660
24662 3 450863 119669 107880 -1 24661
24663 3 450773 119851 107720 -1 24662
24664 3 450807 119823 107600 -1 24663
24665 3 450843 119772 107400 -1 24664
24666 3 450922 119857 107160 -1 24665
24667 3 450971 120131 106960 -1 24666
24668 3 450999 120226 106840 -1 24667
24669 3 451179 120339 106600 -1 24668
24670 3 451445 120591 106400 -1 24669
24671 3 451429 120572 106280 -1 24670
24672 3 451499 120571 106120 -1 24671
24673 3 451576 120527 105960 -1 24672
24674 3 451602 120618 105800 -1 24673
24675 3 451692 120720 105640 -1 24674
24676 3 451808 120776 105520 -1 24675
24677 3 451250 120683 108880 32 24655
24678 3 451217 120751 108800 60 24677
24679 3 451095 120976 108720 148 24678
24680 3 451072 121000 108680 120 24679
24681 3 448084 115632 109320 80 24460
24682 3 447855 115642 109360 101 24681
24683 3 447671 115701 109400 60 24682
24684 3 447533 115712 109440 -1 24683
24685 3 447414 115798 109600 -1 24684
24686 3 447404 115787 109640 -1 24685
24687 3 447346 115871 109840 -1 24686
24688 3 447353 115801 109920 -1 24687
24689 3 447343 115862 110080 -1 24688
24690 3 447357 115886 110200 -1 24689
24691 3 447423 115940 110320 -1 24690
24692 3 447451 115958 110360 -1 24691
24693 3 447280 115888 110520 -1 24692
24694 3 447186 115921 110640 -1 24693
24695 3 447360 116130 109720 -1 24687
24696 3 447513 116279 109640 -1 24695
24697 3 447439 116398 109640 -1 24696
24698 3 447280 116408 109640 -1 24697
24699 3 447329 116410 109520 -1 24698
24700 3 447306 116424 109400 -1 24699
24701 3 447207 116509 109240 -1 24700
24702 3 447009 116492 109120 -1 24701
24703 3 446684 116594 109080 -1 24702
24704 3 446397 116667 109080 -1 24703
24705 3 446350 116543 109080 -1 24704
24706 3 446248 116523 109040 -1 24705
24707 3 446180 116536 109000 -1 24706
24708 3 446142 116531 108960 -1 24707
24709 3 446043 116528 108920 -1 24708
24710 3 447130 116448 109040 -1 24703
24711 3 448609 114754 109280 75 24459
24712 3 448793 114613 109280 403 24711
24713 3 448871 114516 109240 124 24712
24714 3 448886 114512 109200 51 24713
24715 3 448895 114485 109160 -1 24714
24716 3 448916 114426 109120 -1 24715
24717 3 449031 114337 109080 -1 24716
24718 3 449079 114289 109040 -1 24717
24719 3 449439 113984 109000 -1 24718
24720 3 449499 113913 108960 -1 24719
24721 3 449683 113790 108920 -1 24720
24722 3 449713 113621 108840 -1 24721
24723 3 445279 113261 107880 98 23748
24724 3 445206 113166 107960 71 24723
24725 3 445111 113133 108000 71 24724
24726 3 444937 113105 108040 60 24725
24727 3 444613 113047 108080 -1 24726
24728 3 444651 112986 108120 -1 24727
24729 3 444782 113003 108160 -1 24728
24730 3 444853 112873 108200 -1 24729
24731 3 444721 112647 108160 -1 24730
24732 3 444662 112589 108120 -1 24731
24733 3 444528 112449 108080 -1 24732
24734 3 444517 112369 108040 -1 24733
24735 3 444797 112226 108000 -1 24734
24736 3 444837 112158 107960 -1 24735
24737 3 444936 112005 108000 -1 24736
24738 3 445069 111972 108080 -1 24737
24739 3 445159 111981 108160 -1 24738
24740 3 443973 116134 106680 64 23732
24741 3 444150 116423 106480 64 24740
24742 3 444332 116848 106280 290 24741
24743 3 444383 116865 106240 252 24742
24744 3 444586 116932 106080 102 24743
24745 3 444773 116934 105920 104 24744
24746 3 444943 117045 105720 45 24745
24747 3 445099 117081 105520 64 24746
24748 3 445121 117214 105360 135 24747
24749 3 445364 117183 105160 86 24748
24750 3 445470 117269 104960 51 24749
24751 3 445689 117319 104760 178 24750
24752 3 445885 117347 104600 96 24751
24753 3 446006 117383 104480 197 24752
24754 3 444954 117336 104480 80 24753
24755 3 444622 117101 104400 -1 24754
24756 3 444271 116844 104320 -1 24755
24757 3 444247 116803 104280 -1 24756
24758 3 444196 116759 104240 -1 24757
24759 3 443561 116456 104160 -1 24758
24760 3 443245 116176 104120 -1 24759
24761 3 443010 116090 104080 -1 24760
24762 3 442008 115971 104080 -1 24761
24763 3 441704 115954 104040 -1 24762
24764 3 441328 115833 104000 -1 24763
24765 3 441254 115831 103920 -1 24764
24766 3 441237 115826 103880 -1 24765
24767 3 441264 115735 103840 -1 24766
24768 3 441248 115663 103800 -1 24767
24769 3 441265 115647 103760 -1 24768
24770 3 441322 115584 103680 -1 24769
24771 3 441371 115590 103640 -1 24770
24772 3 441390 115592 103560 -1 24771
24773 3 441059 115754 103800 -1 24766
24774 3 440940 115681 103760 -1 24773
24775 3 440949 115651 103680 -1 24774
24776 3 440997 115642 103640 -1 24775
24777 3 440813 115717 103800 -1 24774
24778 3 440724 115708 103880 -1 24777
24779 3 440794 115658 104000 -1 24778
24780 3 446048 117392 104440 328 24753
24781 3 445855 117370 104240 40 24780
24782 3 445797 117329 104040 86 24781
24783 3 445876 117277 103840 75 24782
24784 3 446005 117275 103640 60 24783
24785 3 446103 117339 103480 60 24784
24786 3 446173 117326 103320 128 24785
24787 3 446323 117291 103200 108 24786
24788 3 447309 116535 103240 51 24787
24789 3 447671 116477 103200 71 24788
24790 3 447681 116441 103280 -1 24789
24791 3 447695 116385 103360 -1 24790
24792 3 447749 116347 103440 -1 24791
24793 3 447756 116368 103480 -1 24792
24794 3 448178 116339 103160 75 24789
24795 3 448104 116505 103240 71 24794
24796 3 448144 116595 103320 68 24795
24797 3 448259 116729 103400 65 24796
24798 3 448559 116799 103680 55 24797
24799 3 448736 117024 103800 51 24798
24800 3 448928 117152 103920 32 24799
24801 3 449180 117180 104040 38 24800
24802 3 448973 117361 104080 -1 24801
24803 3 449216 117152 104080 40 24801
24804 3 449369 117341 104160 -1 24803
24805 3 449564 117454 104280 -1 24804
24806 3 449736 117520 104360 -1 24805
24807 3 449771 117541 104400 -1 24806
24808 3 450004 117593 104440 -1 24807
24809 3 450124 117647 104520 -1 24808
24810 3 450159 117677 104560 -1 24809
24811 3 450091 117741 104640 -1 24810
24812 3 450001 117863 104720 -1 24811
24813 3 449952 117915 104800 -1 24812
24814 3 449895 118059 104880 -1 24813
24815 3 449968 118134 104960 -1 24814
24816 3 449950 118214 105000 -1 24815
24817 3 449394 117595 104280 -1 24805
24818 3 449474 117592 104320 -1 24817
24819 3 447937 116074 103160 64 24794
24820 3 447976 115824 103080 136 24819
24821 3 448080 115680 103000 96 24820
24822 3 448121 115507 102920 -1 24821
24823 3 448164 115413 102840 -1 24822
24824 3 448174 115239 102680 -1 24823
24825 3 448154 115058 102600 -1 24824
24826 3 448141 114975 102520 -1 24825
24827 3 448091 114879 102480 -1 24826
24828 3 448087 114817 102440 -1 24827
24829 3 448553 116222 103080 108 24794
24830 3 448638 116187 103000 51 24829
24831 3 448991 115991 102880 71 24830
24832 3 449248 116026 102800 51 24831
24833 3 449297 116003 102640 107 24832
24834 3 449304 116034 102600 60 24833
24835 3 449242 115793 102400 57 24834
24836 3 449728 115328 101840 51 24835
24837 3 449888 115168 101680 60 24836
24838 3 450048 115008 101520 51 24837
24839 3 450240 114848 101440 81 24838
24840 3 450496 114784 101360 75 24839
24841 3 450688 114752 101160 75 24840
24842 3 450944 114784 101080 71 24841
24843 3 451168 114784 100920 81 24842
24844 3 451424 114816 100880 80 24843
24845 3 451680 114912 100920 64 24844
24846 3 451936 114976 100920 40 24845
24847 3 452128 115200 100920 32 24846
24848 3 452288 115392 100840 200 24847
24849 3 452384 115616 100920 101 24848
24850 3 452554 115618 100840 55 24849
24851 3 453272 115637 100840 -1 24850
24852 3 453346 115668 100800 -1 24851
24853 3 453452 115735 100680 -1 24852
24854 3 453493 115774 100600 -1 24853
24855 3 453492 115848 100520 -1 24854
24856 3 453529 115907 100400 -1 24855
24857 3 453649 115971 100280 -1 24856
24858 3 453688 116037 100200 -1 24857
24859 3 453709 116031 100160 -1 24858
24860 3 453694 116066 100120 -1 24859
24861 3 453909 116191 100120 -1 24860
24862 3 453966 116232 100080 -1 24861
24863 3 453920 116349 99960 -1 24862
24864 3 453789 116380 99840 -1 24863
24865 3 453783 116355 99760 -1 24864
24866 3 453734 116385 99640 -1 24865
24867 3 453822 116383 99520 -1 24866
24868 3 453971 116369 99400 -1 24867
24869 3 454089 116283 99280 -1 24868
24870 3 454162 116297 99160 -1 24869
24871 3 454166 116454 99040 -1 24870
24872 3 454233 116534 98920 -1 24871
24873 3 454264 116569 98880 -1 24872
24874 3 454349 116620 98800 -1 24873
24875 3 454476 116637 98720 -1 24874
24876 3 454520 116478 98680 -1 24875
24877 3 454504 116347 98760 -1 24876
24878 3 454734 116315 98720 -1 24877
24879 3 454863 116369 98720 -1 24878
24880 3 454869 116381 98680 -1 24879
24881 3 454976 116444 98640 -1 24880
24882 3 455015 116471 98600 -1 24881
24883 3 454555 116318 98800 -1 24877
24884 3 454463 116334 98880 -1 24883
24885 3 454488 116315 98920 -1 24884
24886 3 454602 116354 99000 -1 24885
24887 3 454626 116348 99080 -1 24886
24888 3 453958 116216 100160 -1 24861
24889 3 454084 116284 100240 -1 24888
24890 3 454081 116275 100280 -1 24889
24891 3 454101 116325 100360 -1 24890
24892 3 454067 116325 100400 -1 24891
24893 3 453972 116399 100480 -1 24892
24894 3 453870 116499 100560 -1 24893
24895 3 453859 116551 100640 -1 24894
24896 3 453772 116645 100760 -1 24895
24897 3 453762 116686 100840 -1 24896
24898 3 453649 116737 100880 -1 24897
24899 3 453602 116847 100920 -1 24898
24900 3 453680 116977 100960 -1 24899
24901 3 453723 117003 101000 -1 24900
24902 3 453741 117033 101040 -1 24901
24903 3 453750 117064 101120 -1 24902
24904 3 453778 117162 101160 -1 24903
24905 3 453795 117207 101200 -1 24904
24906 3 453840 117292 101240 -1 24905
24907 3 453724 116109 100040 -1 24860
24908 3 453694 116227 99920 -1 24907
24909 3 453734 116224 99800 -1 24908
24910 3 453731 116217 99640 -1 24909
24911 3 453858 116247 99520 -1 24910
24912 3 454001 116259 99440 -1 24911
24913 3 454100 116205 99400 -1 24912
24914 3 454240 116193 99280 -1 24913
24915 3 454374 116260 99160 -1 24914
24916 3 454433 116336 99040 -1 24915
24917 3 454408 116362 99000 -1 24916
24918 3 454359 116385 98960 -1 24917
24919 3 454394 116436 98920 -1 24918
24920 3 454446 116472 98880 -1 24919
24921 3 452640 115616 100800 32 24850
24922 3 452736 115744 100720 32 24921
24923 3 452743 115748 100680 -1 24922
24924 3 452555 115662 100600 -1 24923
24925 3 452575 115666 100520 -1 24924
24926 3 446430 117276 103120 40 24787
24927 3 446603 117230 102880 40 24926
24928 3 446680 117200 102680 71 24927
24929 3 446945 117266 102440 102 24928
24930 3 447025 117229 102280 51 24929
24931 3 447351 117197 102080 128 24930
24932 3 447502 117225 101880 81 24931
24933 3 447847 117315 101720 259 24932
24934 3 448005 117263 101520 135 24933
24935 3 448255 117287 101320 98 24934
24936 3 448840 117420 101080 86 24935
24937 3 448994 117424 100960 102 24936
24938 3 449099 117425 100880 259 24937
24939 3 449178 117508 100720 32 24938
24940 3 449481 117695 100480 64 24939
24941 3 449550 117741 100440 98 24940
24942 3 449729 117870 100280 32 24941
24943 3 449874 118006 100080 64 24942
24944 3 449994 118251 99920 306 24943
24945 3 450178 118351 99720 102 24944
24946 3 450400 118502 99520 104 24945
24947 3 450595 118743 99320 192 24946
24948 3 450822 118987 99080 160 24947
24949 3 451048 119195 98880 86 24948
24950 3 451332 119362 98680 237 24949
24951 3 451560 119592 98480 176 24950
24952 3 451613 119674 98400 101 24951
24953 3 451728 119795 98280 140 24952
24954 3 451718 119801 98240 153 24953
24955 3 451877 119990 98040 140 24954
24956 3 452088 120084 97840 256 24955
24957 3 452322 120205 97640 98 24956
24958 3 452273 120363 97440 80 24957
24959 3 452516 120677 97240 102 24958
24960 3 452563 120694 97200 71 24959
24961 3 452412 121410 97280 163 24960
24962 3 452246 121687 97480 124 24961
24963 3 452104 121886 97600 81 24962
24964 3 452832 122560 96960 81 24963
24965 3 451980 121960 97720 40 24963
24966 3 451928 122071 97800 40 24965
24967 3 451736 122187 98000 64 24966
24968 3 451641 122159 98080 51 24967
24969 3 451468 122267 98160 75 24968
24970 3 451269 122526 98280 139 24969
24971 3 451064 122718 98400 60 24970
24972 3 450929 122643 98520 71 24971
24973 3 450792 122667 98720 81 24972
24974 3 450558 122703 98920 60 24973
24975 3 449955 122917 99240 81 24974
24976 3 449562 123105 99440 163 24975
24977 3 449371 123191 99560 198 24976
24978 3 449258 123382 99880 96 24977
24979 3 449044 123525 100080 56 24978
24980 3 448958 123582 100160 40 24979
24981 3 448585 124204 100480 64 24980
24982 3 448319 124546 100520 75 24981
24983 3 447966 125459 100440 124 24982
24984 3 447852 125906 100400 40 24983
24985 3 447792 126443 100320 71 24984
24986 3 447793 126628 100280 98 24985
24987 3 447940 126959 100240 124 24986
24988 3 447895 127227 100200 32 24987
24989 3 447850 127676 100160 51 24988
24990 3 447841 127945 100120 45 24989
24991 3 447992 128457 99960 120 24990
24992 3 447987 128845 99760 32 24991
24993 3 448030 129004 99720 64 24992
24994 3 448039 129186 99600 198 24993
24995 3 448239 129374 99400 120 24994
24996 3 448376 129741 99280 60 24995
24997 3 448583 129942 99120 45 24996
24998 3 448566 130032 99000 91 24997
24999 3 448623 130242 98840 98 24998
25000 3 448766 130532 98680 120 24999
25001 3 448790 130742 98560 40 25000
25002 3 448843 130845 98520 75 25001
25003 3 449066 131107 98400 60 25002
25004 3 449213 131280 98240 141 25003
25005 3 449383 131501 98080 64 25004
25006 3 449653 131778 97800 -1 25005
25007 3 450065 132173 97520 -1 25006
25008 3 450240 132310 97480 -1 25007
25009 3 450301 132569 97440 -1 25008
25010 3 450415 132739 97360 -1 25009
25011 3 450498 133081 97280 -1 25010
25012 3 450230 133455 97440 -1 25011
25013 3 450092 133624 97520 -1 25012
25014 3 449956 134228 97480 -1 25013
25015 3 449831 134564 97400 -1 25014
25016 3 449838 134607 97360 -1 25015
25017 3 449436 135003 97520 -1 25016
25018 3 449236 134962 97680 -1 25017
25019 3 448684 135109 97760 -1 25018
25020 3 448540 135134 97840 -1 25019
25021 3 448424 135179 97920 -1 25020
25022 3 447666 135369 98200 -1 25021
25023 3 447185 135262 98480 -1 25022
25024 3 446947 135280 98600 -1 25023
25025 3 446709 135298 98720 -1 25024
25026 3 445999 135392 98880 -1 25025
25027 3 445497 135458 99000 -1 25026
25028 3 445226 135445 99120 -1 25027
25029 3 444844 135417 99200 -1 25028
25030 3 444501 135404 99280 -1 25029
25031 3 444235 135399 99360 -1 25030
25032 3 443960 135421 99440 -1 25031
25033 3 443774 135443 99520 -1 25032
25034 3 443658 135424 99600 -1 25033
25035 3 443146 135338 99760 -1 25034
25036 3 442482 135245 99920 -1 25035
25037 3 441966 135082 99880 -1 25036
25038 3 441662 134947 99840 -1 25037
25039 3 441197 134731 99800 -1 25038
25040 3 440887 134805 99760 -1 25039
25041 3 440443 134904 99720 -1 25040
25042 3 440127 134902 99680 -1 25041
25043 3 440023 134916 99640 -1 25042
25044 3 440014 134922 99600 -1 25043
25045 3 439964 134949 99520 -1 25044
25046 3 439968 134954 99480 -1 25045
25047 3 439950 134971 99400 -1 25046
25048 3 439874 135057 99120 -1 25047
25049 3 439842 135094 99000 -1 25048
25050 3 439920 134979 99360 -1 25047
25051 3 439616 134942 99320 -1 25050
25052 3 439413 134953 99280 -1 25051
25053 3 439296 134963 99240 -1 25052
25054 3 439202 134989 99200 -1 25053
25055 3 438935 135077 99160 -1 25054
25056 3 438588 135169 99120 -1 25055
25057 3 438169 135131 99080 -1 25056
25058 3 437709 134868 99240 -1 25057
25059 3 437398 134723 99320 -1 25058
25060 3 437159 134628 99360 -1 25059
25061 3 436779 134545 99200 -1 25060
25062 3 436168 134483 99080 -1 25061
25063 3 435595 134397 99040 -1 25062
25064 3 435303 134196 99160 -1 25063
25065 3 434980 134138 99280 -1 25064
25066 3 434772 134162 99360 -1 25065
25067 3 434655 134239 99520 -1 25066
25068 3 434506 134397 99800 -1 25067
25069 3 434452 134465 99960 -1 25068
25070 3 434425 134528 100160 -1 25069
25071 3 433952 134646 100400 -1 25070
25072 3 433543 134837 100600 -1 25071
25073 3 433337 134806 100680 -1 25072
25074 3 433310 134957 100720 -1 25073
25075 3 432984 134691 100720 -1 25073
25076 3 432908 134558 100760 -1 25075
25077 3 432815 134454 100800 -1 25076
25078 3 432815 134422 100840 -1 25077
25079 3 432685 134374 100880 -1 25078
25080 3 432699 134375 100920 -1 25079
25081 3 432608 134269 100960 -1 25080
25082 3 432529 134251 101000 -1 25081
25083 3 432510 134243 101040 -1 25082
25084 3 432413 134115 101160 -1 25083
25085 3 432159 133994 101280 -1 25084
25086 3 431879 133958 101320 -1 25085
25087 3 431674 133884 101400 -1 25086
25088 3 431566 133675 101480 -1 25087
25089 3 431537 133565 101560 -1 25088
25090 3 431414 133492 101640 -1 25089
25091 3 431253 133403 101680 -1 25090
25092 3 431149 133357 101720 -1 25091
25093 3 431029 133300 101760 -1 25092
25094 3 430973 133260 101800 -1 25093
25095 3 430652 133060 101560 -1 25094
25096 3 430544 133013 101520 -1 25095
25097 3 430328 132920 101440 -1 25096
25098 3 429850 132763 101320 -1 25097
25099 3 429673 132629 101280 -1 25098
25100 3 429418 132537 101160 -1 25099
25101 3 429001 132358 101400 -1 25100
25102 3 428583 132204 101480 -1 25101
25103 3 428307 132017 101520 -1 25102
25104 3 428123 131998 101600 -1 25103
25105 3 427795 131892 101680 -1 25104
25106 3 427500 131857 101720 -1 25105
25107 3 427354 131918 101760 -1 25106
25108 3 427136 132003 101680 -1 25107
25109 3 426743 132081 101640 -1 25108
25110 3 426492 132213 101760 -1 25109
25111 3 426243 132216 101840 -1 25110
25112 3 426006 132206 101880 -1 25111
25113 3 425851 132177 101920 -1 25112
25114 3 425765 132154 102000 -1 25113
25115 3 425550 132112 102080 -1 25114
25116 3 425291 132070 102160 -1 25115
25117 3 425219 132055 102240 -1 25116
25118 3 425084 131983 102320 -1 25117
25119 3 424928 131908 102400 -1 25118
25120 3 424846 131894 102480 -1 25119
25121 3 424800 131884 102560 -1 25120
25122 3 424659 131931 102600 -1 25121
25123 3 424453 131875 102640 -1 25122
25124 3 424045 131692 102600 -1 25123
25125 3 423874 131572 102520 -1 25124
25126 3 423421 131146 102480 -1 25125
25127 3 423154 130838 102560 -1 25126
25128 3 422932 130605 102640 -1 25127
25129 3 422664 130465 102720 -1 25128
25130 3 422237 130314 102760 -1 25129
25131 3 421742 130179 102640 -1 25130
25132 3 421526 130101 102600 -1 25131
25133 3 421317 130029 102560 -1 25132
25134 3 421209 129951 102520 -1 25133
25135 3 420980 129807 102440 -1 25134
25136 3 420663 129539 102440 -1 25135
25137 3 420493 129420 102480 -1 25136
25138 3 420200 129155 102520 -1 25137
25139 3 419790 128948 102400 -1 25138
25140 3 419697 128680 102320 -1 25139
25141 3 419653 128538 102240 -1 25140
25142 3 419632 128447 102200 -1 25141
25143 3 419594 128360 102120 -1 25142
25144 3 419548 128280 102040 -1 25143
25145 3 419451 128141 101920 -1 25144
25146 3 419418 128106 101880 -1 25145
25147 3 419270 127877 101880 -1 25146
25148 3 419249 127835 101840 -1 25147
25149 3 419232 127870 101760 -1 25148
25150 3 419228 127872 101680 -1 25149
25151 3 419220 127891 101640 -1 25150
25152 3 419190 127880 101600 -1 25151
25153 3 419207 127875 101560 -1 25152
25154 3 419190 127764 101520 -1 25153
25155 3 419121 127668 101320 -1 25154
25156 3 419148 127600 101240 -1 25155
25157 3 419136 127588 101160 -1 25156
25158 3 419225 127477 101080 -1 25157
25159 3 419256 127484 101000 -1 25158
25160 3 419267 127465 100920 -1 25159
25161 3 419284 127437 100840 -1 25160
25162 3 419361 127388 100800 -1 25161
25163 3 419409 127383 100720 -1 25162
25164 3 419449 127372 100680 -1 25163
25165 3 419432 127346 100560 -1 25164
25166 3 419359 127376 100440 -1 25165
25167 3 419399 127416 100400 -1 25166
25168 3 419458 127508 100360 -1 25167
25169 3 419665 127560 100240 -1 25168
25170 3 419682 127539 100160 -1 25169
25171 3 419693 127506 100120 -1 25170
25172 3 419167 127691 101720 -1 25148
25173 3 419103 127602 101640 -1 25172
25174 3 419018 127546 101600 -1 25173
25175 3 418959 127486 101560 -1 25174
25176 3 418964 127458 101520 -1 25175
25177 3 418900 127399 101440 -1 25176
25178 3 418741 127284 101320 -1 25177
25179 3 418635 127218 101240 -1 25178
25180 3 418517 127150 101120 -1 25179
25181 3 418470 127160 101040 -1 25180
25182 3 418100 127096 100920 -1 25181
25183 3 418065 127073 100880 -1 25182
25184 3 417894 127006 100840 -1 25183
25185 3 417585 127030 100880 -1 25184
25186 3 417487 127072 100840 -1 25185
25187 3 417401 127110 100760 -1 25186
25188 3 417333 127103 100720 -1 25187
25189 3 442278 135406 99920 -1 25036
25190 3 442238 135477 99880 -1 25189
25191 3 442421 135696 99840 -1 25190
25192 3 442449 135844 99840 -1 25191
25193 3 442409 135983 99840 -1 25192
25194 3 442362 136073 99880 -1 25193
25195 3 442383 136101 99920 -1 25194
25196 3 449872 134728 97240 -1 25016
25197 3 449924 134758 97200 -1 25196
25198 3 450170 134255 97200 -1 25197
25199 3 450395 134301 97080 -1 25198
25200 3 450450 134369 96920 -1 25199
25201 3 450362 134351 96880 -1 25200
25202 3 450410 134295 96760 -1 25201
25203 3 450472 134251 96640 -1 25202
25204 3 450524 134231 96480 -1 25203
25205 3 450582 134281 96320 -1 25204
25206 3 450684 134287 96160 -1 25205
25207 3 450680 134223 96000 -1 25206
25208 3 450740 134265 95880 -1 25207
25209 3 450852 134293 95720 -1 25208
25210 3 450987 134355 95560 -1 25209
25211 3 451101 134447 95400 -1 25210
25212 3 451271 134469 95280 -1 25211
25213 3 451392 134441 95160 -1 25212
25214 3 451504 134481 95000 -1 25213
25215 3 451610 134525 94840 -1 25214
25216 3 451620 134587 94680 -1 25215
25217 3 451645 134647 94480 -1 25216
25218 3 451636 134707 94320 -1 25217
25219 3 451626 134751 94160 -1 25218
25220 3 451682 134753 94000 -1 25219
25221 3 451775 134743 93920 -1 25220
25222 3 451677 134627 93720 -1 25221
25223 3 451535 134521 93560 -1 25222
25224 3 451496 134427 93400 -1 25223
25225 3 451655 134343 93280 -1 25224
25226 3 451870 134285 93120 -1 25225
25227 3 451999 134259 93080 -1 25226
25228 3 452113 134301 93000 -1 25227
25229 3 452154 134389 92920 -1 25228
25230 3 452122 134481 92840 -1 25229
25231 3 452259 134599 92800 -1 25230
25232 3 452282 134533 92720 -1 25231
25233 3 452379 134529 92600 -1 25232
25234 3 452398 134661 92480 -1 25233
25235 3 452403 134731 92320 -1 25234
25236 3 452363 134857 92200 -1 25235
25237 3 452288 134887 92040 -1 25236
25238 3 452336 134875 91880 -1 25237
25239 3 452312 134625 92880 -1 25231
25240 3 452290 134619 93000 -1 25239
25241 3 450594 134395 96960 -1 25200
25242 3 450617 134437 96880 -1 25241
25243 3 450683 134517 96760 -1 25242
25244 3 450747 134537 96640 -1 25243
25245 3 450897 134551 96480 -1 25244
25246 3 450968 134553 96360 -1 25245
25247 3 451080 134659 96240 -1 25246
25248 3 451228 134699 96120 -1 25247
25249 3 449981 134816 97160 -1 25197
25250 3 450033 134821 97080 -1 25249
25251 3 450069 134867 96960 -1 25250
25252 3 450384 134998 97200 -1 25197
25253 3 450780 135259 97280 -1 25252
25254 3 450946 135496 97320 -1 25253
25255 3 451107 135604 97360 -1 25254
25256 3 451221 135732 97400 -1 25255
25257 3 451316 135864 97440 -1 25256
25258 3 451345 135973 97400 -1 25257
25259 3 451385 136034 97360 -1 25258
25260 3 451455 136087 97320 -1 25259
25261 3 451562 136162 97240 -1 25260
25262 3 451657 136217 97200 -1 25261
25263 3 451721 136261 97160 -1 25262
25264 3 451818 136344 97120 -1 25263
25265 3 451893 136387 97080 -1 25264
25266 3 452021 136464 97040 -1 25265
25267 3 452079 136556 97000 -1 25266
25268 3 452140 136616 96960 -1 25267
25269 3 452192 136725 96920 -1 25268
25270 3 452299 136894 96840 -1 25269
25271 3 452306 136931 96800 -1 25270
25272 3 452333 137014 96760 -1 25271
25273 3 452379 137118 96720 -1 25272
25274 3 452394 137167 96680 -1 25273
25275 3 452433 137263 96640 -1 25274
25276 3 452479 137283 96560 -1 25275
25277 3 452551 137358 96480 -1 25276
25278 3 452591 137431 96440 -1 25277
25279 3 452671 137548 96400 -1 25278
25280 3 452717 137579 96360 -1 25279
25281 3 452574 137747 96440 -1 25280
25282 3 452482 137865 96400 -1 25281
25283 3 452469 137922 96360 -1 25282
25284 3 452454 137907 96320 -1 25283
25285 3 452427 137890 96280 -1 25284
25286 3 451323 135886 97480 -1 25257
25287 3 451334 135858 97520 -1 25286
25288 3 451263 135914 97600 -1 25287
25289 3 451237 135919 97640 -1 25288
25290 3 451191 135926 97680 -1 25289
25291 3 450254 133211 97520 -1 25012
25292 3 450149 132993 97720 -1 25291
25293 3 450074 132990 97800 -1 25292
25294 3 449923 132952 97920 -1 25293
25295 3 449813 132984 98040 -1 25294
25296 3 449639 132844 98200 -1 25295
25297 3 449478 132660 98280 -1 25296
25298 3 450312 132268 97440 -1 25008
25299 3 450376 132318 97320 -1 25298
25300 3 450492 132334 97200 -1 25299
25301 3 450568 132294 97120 -1 25300
25302 3 450624 132276 97000 -1 25301
25303 3 450650 132308 96880 -1 25302
25304 3 450816 132308 96720 -1 25303
25305 3 450930 132320 96600 -1 25304
25306 3 451086 132382 96400 -1 25305
25307 3 451244 132420 96240 -1 25306
25308 3 451402 132354 96120 -1 25307
25309 3 451548 132430 95840 -1 25308
25310 3 451688 132314 95720 -1 25309
25311 3 451766 132300 95600 -1 25310
25312 3 451790 132332 95480 -1 25311
25313 3 451896 132296 95360 -1 25312
25314 3 452028 132230 95240 -1 25313
25315 3 452112 132144 95160 -1 25314
25316 3 452190 132116 95040 -1 25315
25317 3 452230 132122 94880 -1 25316
25318 3 452264 132112 94720 -1 25317
25319 3 452300 132134 94560 -1 25318
25320 3 452376 132140 94400 -1 25319
25321 3 452450 132160 94280 -1 25320
25322 3 452518 132252 94120 -1 25321
25323 3 452586 132212 93920 -1 25322
25324 3 452450 132144 93720 -1 25323
25325 3 452470 132040 93520 -1 25324
25326 3 452575 131994 93440 -1 25325
25327 3 452619 131922 93280 -1 25326
25328 3 452707 131922 93120 -1 25327
25329 3 452877 131988 92960 -1 25328
25330 3 453009 132042 92840 -1 25329
25331 3 453140 132098 92640 -1 25330
25332 3 453212 132130 92480 -1 25331
25333 3 453212 132080 92320 -1 25332
25334 3 453184 132104 92160 -1 25333
25335 3 453175 132114 92080 -1 25334
25336 3 453185 132138 91960 -1 25335
25337 3 453195 132148 91800 -1 25336
25338 3 453263 132088 91640 -1 25337
25339 3 453339 132104 91560 -1 25338
25340 3 453304 132042 91440 -1 25339
25341 3 453217 132032 91400 -1 25340
25342 3 452899 131984 91320 -1 25341
25343 3 452981 131958 91240 -1 25342
25344 3 453009 131978 91080 -1 25343
25345 3 448349 124408 100640 91 24981
25346 3 448015 124430 100800 134 25345
25347 3 447790 124354 100960 137 25346
25348 3 447536 124289 101000 60 25347
25349 3 447505 124282 101040 -1 25348
25350 3 447470 124268 101080 -1 25349
25351 3 447377 124323 101120 -1 25350
25352 3 447255 124232 101240 -1 25351
25353 3 447174 124172 101320 -1 25352
25354 3 446978 124049 101400 -1 25353
25355 3 446884 123798 101440 -1 25354
25356 3 446809 123800 101520 -1 25355
25357 3 446619 123771 101600 -1 25356
25358 3 446472 123763 101640 -1 25357
25359 3 446362 123795 101680 -1 25358
25360 3 446324 123668 101640 -1 25359
25361 3 446309 123665 101560 -1 25360
25362 3 452712 120756 97040 45 24960
25363 3 452980 120905 96840 178 25362
25364 3 453158 120957 96640 32 25363
25365 3 453291 121061 96440 60 25364
25366 3 453472 121104 96240 64 25365
25367 3 453672 121338 96000 218 25366
25368 3 453797 121620 95760 96 25367
25369 3 453120 122144 96480 60 25368
25370 3 453152 122368 96600 32 25369
25371 3 453024 122464 96800 40 25370
25372 3 453833 121995 95560 101 25368
25373 3 453863 122043 95360 96 25372
25374 3 453893 122083 95200 217 25373
25375 3 454038 122271 94960 32 25374
25376 3 454169 122618 94760 40 25375
25377 3 454210 122825 94520 81 25376
25378 3 454358 122943 94280 232 25377
25379 3 454513 123204 94000 120 25378
25380 3 454571 123234 93760 284 25379
25381 3 454616 123251 93480 284 25380
25382 3 454756 123359 93200 370 25381
25383 3 455006 123697 92920 178 25382
25384 3 455208 123790 92720 32 25383
25385 3 455309 123777 92520 178 25384
25386 3 455431 123894 92360 120 25385
25387 3 455532 123959 92200 124 25386
25388 3 455500 123955 92040 202 25387
25389 3 455656 124093 91840 280 25388
25390 3 455794 124111 91640 32 25389
25391 3 455709 124054 91440 102 25390
25392 3 455404 124127 91240 51 25391
25393 3 455383 124172 91040 134 25392
25394 3 455376 124132 90840 153 25393
25395 3 455392 124046 90600 288 25394
25396 3 455443 123924 90360 80 25395
25397 3 455467 123878 90160 40 25396
25398 3 455542 123679 89960 107 25397
25399 3 455668 123613 89840 51 25398
25400 3 455836 123524 89680 186 25399
25401 3 455808 123595 89480 275 25400
25402 3 455852 123596 89400 96 25401
25403 3 456732 123247 89400 122 25402
25404 3 456775 123233 89360 32 25403
25405 3 456793 123241 89320 140 25404
25406 3 456841 123222 89280 45 25405
25407 3 457285 122846 89240 -1 25406
25408 3 457681 122631 89280 -1 25407
25409 3 457745 122427 89320 -1 25408
25410 3 458190 122332 89360 -1 25409
25411 3 458759 122249 89280 -1 25410
25412 3 459203 122173 89240 -1 25411
25413 3 459634 122046 89280 -1 25412
25414 3 460086 122158 89280 -1 25413
25415 3 460312 121946 89360 -1 25414
25416 3 460386 121920 89320 -1 25415
25417 3 460465 121890 89280 -1 25416
25418 3 460544 121928 89240 -1 25417
25419 3 460520 121997 89200 -1 25418
25420 3 460422 121843 89400 -1 25415
25421 3 460408 121626 89480 -1 25420
25422 3 460489 121534 89640 -1 25421
25423 3 460526 121482 89720 -1 25422
25424 3 460699 121369 89960 -1 25423
25425 3 460772 121357 90200 -1 25424
25426 3 460852 121381 90320 -1 25425
25427 3 460822 121325 90360 -1 25426
25428 3 460828 121444 90400 -1 25427
25429 3 460890 121432 90440 -1 25428
25430 3 461103 121252 90480 -1 25429
25431 3 461035 121236 90560 -1 25430
25432 3 461281 121386 90440 -1 25431
25433 3 461290 121427 90400 -1 25432
25434 3 461382 121321 90360 -1 25433
25435 3 461364 121260 90320 -1 25434
25436 3 461348 121183 90240 -1 25435
25437 3 461499 121031 90120 -1 25436
25438 3 461795 120881 90040 -1 25437
25439 3 462030 120730 90000 -1 25438
25440 3 462283 120632 90040 -1 25439
25441 3 462603 120588 90080 -1 25440
25442 3 462835 120632 90040 -1 25441
25443 3 463215 120728 90040 -1 25442
25444 3 463319 120800 90080 -1 25443
25445 3 463449 120853 90160 -1 25444
25446 3 463471 120844 90240 -1 25445
25447 3 463507 120856 90320 -1 25446
25448 3 463479 120892 90440 -1 25447
25449 3 463603 120912 90560 -1 25448
25450 3 463639 121008 90680 -1 25449
25451 3 463803 121040 90800 -1 25450
25452 3 464103 121056 90840 -1 25451
25453 3 464331 121020 90920 -1 25452
25454 3 464393 121010 90960 -1 25453
25455 3 464455 121000 91000 -1 25454
25456 3 464647 120996 91040 -1 25455
25457 3 464775 120988 91080 -1 25456
25458 3 464887 120976 91160 -1 25457
25459 3 464903 120912 91240 -1 25458
25460 3 464935 120872 91320 -1 25459
25461 3 464823 120596 91360 -1 25460
25462 3 465151 120860 91400 -1 25461
25463 3 465171 120840 91480 -1 25462
25464 3 465227 120780 91560 -1 25463
25465 3 465259 120752 91640 -1 25464
25466 3 465455 120740 91680 -1 25465
25467 3 465495 120768 91760 -1 25466
25468 3 465472 120767 91840 -1 25467
25469 3 465468 120760 91920 -1 25468
25470 3 465412 120774 92040 -1 25469
25471 3 465398 120769 92120 -1 25470
25472 3 465417 120840 92200 -1 25471
25473 3 465372 120904 92280 -1 25472
25474 3 465355 120944 92360 -1 25473
25475 3 465378 120964 92400 -1 25474
25476 3 465063 120788 91680 -1 25465
25477 3 464927 120772 91760 -1 25476
25478 3 464811 120656 91720 -1 25477
25479 3 464750 120614 91760 -1 25478
25480 3 462263 120700 90080 -1 25440
25481 3 462231 120780 90200 -1 25480
25482 3 462187 120868 90280 -1 25481
25483 3 461364 121400 90320 -1 25434
25484 3 461424 121572 90320 -1 25483
25485 3 461488 121576 90360 -1 25484
25486 3 461508 121696 90400 -1 25485
25487 3 461600 121708 90440 -1 25486
25488 3 461716 121636 90400 -1 25487
25489 3 461784 121508 90360 -1 25488
25490 3 459025 122001 89280 -1 25412
25491 3 458953 121917 89360 -1 25490
25492 3 458915 121801 89440 -1 25491
25493 3 458943 121737 89560 -1 25492
25494 3 458887 121653 89680 -1 25493
25495 3 458923 121625 89800 -1 25494
25496 3 459083 121377 89800 -1 25495
25497 3 459107 121265 89760 -1 25496
25498 3 459011 121141 89720 -1 25497
25499 3 459011 120913 89680 -1 25498
25500 3 458611 120533 89680 -1 25499
25501 3 458315 120393 89720 -1 25500
25502 3 458411 120429 89800 -1 25501
25503 3 458375 120429 89880 -1 25502
25504 3 458195 120325 89960 -1 25503
25505 3 457975 120237 90040 -1 25504
25506 3 457795 120105 90080 -1 25505
25507 3 457819 119969 90160 -1 25506
25508 3 457815 119881 90240 -1 25507
25509 3 457807 119901 90320 -1 25508
25510 3 457791 119909 90360 -1 25509
25511 3 457723 120045 90400 -1 25510
25512 3 457755 120049 90440 -1 25511
25513 3 457712 119837 90480 -1 25512
25514 3 457679 119781 90520 -1 25513
25515 3 457659 119789 90600 -1 25514
25516 3 457719 119793 90680 -1 25515
25517 3 457743 119805 90760 -1 25516
25518 3 457747 119785 90840 -1 25517
25519 3 457715 119745 90960 -1 25518
25520 3 457699 119677 91040 -1 25519
25521 3 457779 119637 91160 -1 25520
25522 3 457835 119625 91240 -1 25521
25523 3 457879 119593 91320 -1 25522
25524 3 458309 119567 91400 -1 25523
25525 3 458247 119477 91440 -1 25524
25526 3 458256 119399 91480 -1 25525
25527 3 458224 119424 91560 -1 25526
25528 3 458207 119405 91680 -1 25527
25529 3 458109 119359 91760 -1 25528
25530 3 458086 119365 91840 -1 25529
25531 3 458084 119325 91920 -1 25530
25532 3 458146 119312 92040 -1 25531
25533 3 458201 119289 92080 -1 25532
25534 3 458344 119345 92080 -1 25533
25535 3 458496 119254 92080 -1 25534
25536 3 458496 119147 92080 -1 25535
25537 3 458546 119217 92240 -1 25536
25538 3 458581 119200 92280 -1 25537
25539 3 458624 119192 92360 -1 25538
25540 3 458564 119220 92480 -1 25539
25541 3 458587 119245 92560 -1 25540
25542 3 458534 119242 92640 -1 25541
25543 3 457687 120109 90040 -1 25506
25544 3 457647 120109 90000 -1 25543
25545 3 457611 120081 89920 -1 25544
25546 3 457619 120061 89800 -1 25545
25547 3 458663 121637 89840 -1 25495
25548 3 458623 121621 89880 -1 25547
25549 3 458431 121597 89840 -1 25547
25550 3 458471 121601 89760 -1 25549
25551 3 458495 121521 89880 -1 25549
25552 3 458539 121517 89960 -1 25551
25553 3 458515 121517 90040 -1 25552
25554 3 458471 121533 90120 -1 25553
25555 3 458439 121561 90200 -1 25554
25556 3 458379 121597 90280 -1 25555
25557 3 459387 122289 89200 -1 25412
25558 3 459447 122365 89120 -1 25557
25559 3 458262 122383 89440 -1 25410
25560 3 458296 122382 89480 -1 25559
25561 3 458303 122418 89520 -1 25560
25562 3 458295 122469 89560 -1 25561
25563 3 458304 122547 89640 -1 25562
25564 3 458232 122575 89680 -1 25563
25565 3 458288 122611 89720 -1 25564
25566 3 458325 122639 89760 -1 25565
25567 3 458292 122639 89800 -1 25566
25568 3 458456 122878 89840 -1 25567
25569 3 458480 122938 89920 -1 25568
25570 3 458456 122994 90000 -1 25569
25571 3 458460 123094 90120 -1 25570
25572 3 458504 123174 90240 -1 25571
25573 3 458492 123202 90320 -1 25572
25574 3 458408 123214 90400 -1 25573
25575 3 458400 123210 90480 -1 25574
25576 3 458368 123294 90560 -1 25575
25577 3 455934 123592 89280 101 25402
25578 3 456128 123675 89040 80 25577
25579 3 456316 123666 88760 340 25578
25580 3 456368 123770 88520 101 25579
25581 3 456527 123544 88400 200 25580
25582 3 456650 123306 88200 363 25581
25583 3 456733 123207 88000 32 25582
25584 3 456811 122878 87920 275 25583
25585 3 456819 122872 87880 45 25584
25586 3 456834 122852 87840 186 25585
25587 3 456840 122826 87800 81 25586
25588 3 456942 122746 87640 51 25587
25589 3 457113 122610 87360 80 25588
25590 3 457215 122546 87160 153 25589
25591 3 457359 122230 86960 176 25590
25592 3 457719 122190 86720 40 25591
25593 3 458060 122121 86520 60 25592
25594 3 458138 121953 86280 32 25593
25595 3 457728 120928 85960 124 25594
25596 3 457728 120672 85960 120 25595
25597 3 457728 120544 85960 90 25596
25598 3 457568 120512 85720 60 25597
25599 3 457376 120480 85520 32 25598
25600 3 457312 120448 85480 32 25599
25601 3 457369 120469 85440 -1 25600
25602 3 457264 120449 85360 -1 25601
25603 3 457213 120455 85280 -1 25602
25604 3 457276 120457 85160 -1 25603
25605 3 457338 120445 85120 -1 25604
25606 3 457431 120439 85080 -1 25605
25607 3 457203 120519 85040 -1 25606
25608 3 457179 120540 84960 -1 25607
25609 3 457116 120505 84880 -1 25608
25610 3 457073 120455 84800 -1 25609
25611 3 457051 120425 84720 -1 25610
25612 3 456978 120395 84640 -1 25611
25613 3 456943 120367 84560 -1 25612
25614 3 456883 120352 84480 -1 25613
25615 3 456829 120389 84440 -1 25614
25616 3 456669 120445 84320 -1 25615
25617 3 456538 120440 84280 -1 25616
25618 3 456408 120395 84200 -1 25617
25619 3 456363 120332 84120 -1 25618
25620 3 456368 120334 84040 -1 25619
25621 3 456383 120287 83960 -1 25620
25622 3 456386 120269 83880 -1 25621
25623 3 456384 120290 83800 -1 25622
25624 3 456373 120347 83760 -1 25623
25625 3 456393 120374 83720 -1 25624
25626 3 456374 120429 83640 -1 25625
25627 3 456408 120432 83560 -1 25626
25628 3 457760 120288 86080 75 25597
25629 3 457696 120096 86280 32 25628
25630 3 457600 120000 86400 32 25629
25631 3 457541 119987 86520 -1 25630
25632 3 457549 119982 86600 -1 25631
25633 3 457606 119931 86720 -1 25632
25634 3 457607 119937 86760 -1 25633
25635 3 457636 119924 86800 -1 25634
25636 3 457689 119826 86880 -1 25635
25637 3 457707 119832 86960 -1 25636
25638 3 457692 119854 87000 -1 25637
25639 3 457694 120091 87160 -1 25638
25640 3 457684 119967 87240 -1 25639
25641 3 457644 119866 87360 -1 25640
25642 3 457586 119866 87480 -1 25641
25643 3 457621 119817 87560 -1 25642
25644 3 457511 119771 87680 -1 25643
25645 3 457396 119621 87760 -1 25644
25646 3 457424 119589 87800 -1 25645
25647 3 457399 119317 87720 -1 25646
25648 3 457414 119272 87640 -1 25647
25649 3 457379 119251 87600 -1 25648
25650 3 457362 119541 87880 -1 25646
25651 3 457344 119479 87920 -1 25650
25652 3 457451 119676 88040 -1 25651
25653 3 457362 119627 88080 -1 25652
25654 3 457239 119511 88160 -1 25653
25655 3 457156 119222 88160 -1 25654
25656 3 457051 118901 88160 -1 25655
25657 3 456981 118542 88040 -1 25656
25658 3 457064 118441 88000 -1 25657
25659 3 456934 118119 87920 -1 25658
25660 3 456952 118009 87880 -1 25659
25661 3 457049 117864 87800 -1 25660
25662 3 457014 117692 87720 -1 25661
25663 3 456781 118131 87720 -1 25662
25664 3 456722 118124 87640 -1 25663
25665 3 456661 118127 87560 -1 25664
25666 3 456617 118137 87480 -1 25665
25667 3 456562 118127 87400 -1 25666
25668 3 456561 118126 87280 -1 25667
25669 3 456512 118117 87160 -1 25668
25670 3 456522 117839 87000 -1 25669
25671 3 456542 117784 86880 -1 25670
25672 3 456569 117734 86800 -1 25671
25673 3 456547 117716 86760 -1 25672
25674 3 456547 117669 86720 -1 25673
25675 3 456536 117597 86640 -1 25674
25676 3 456526 117554 86560 -1 25675
25677 3 456414 117472 86480 -1 25676
25678 3 456349 117399 86400 -1 25677
25679 3 456257 117336 86320 -1 25678
25680 3 456182 117261 86240 -1 25679
25681 3 456181 117231 86200 -1 25680
25682 3 456149 117161 86120 -1 25681
25683 3 456141 117087 86040 -1 25682
25684 3 456146 117077 86000 -1 25683
25685 3 456156 117109 85960 -1 25684
25686 3 456136 117084 85880 -1 25685
25687 3 456032 117031 85800 -1 25686
25688 3 455982 117021 85720 -1 25687
25689 3 455774 116972 85640 -1 25688
25690 3 455779 116972 85560 -1 25689
25691 3 455724 116982 85440 -1 25690
25692 3 455652 117032 85320 -1 25691
25693 3 455594 117011 85280 -1 25692
25694 3 455526 117004 85160 -1 25693
25695 3 455452 116966 85080 -1 25694
25696 3 455361 116924 84960 -1 25695
25697 3 455277 116877 84840 -1 25696
25698 3 455304 116874 84720 -1 25697
25699 3 455309 116849 84560 -1 25698
25700 3 455299 116787 84480 -1 25699
25701 3 455226 116841 84320 -1 25700
25702 3 455194 116892 84200 -1 25701
25703 3 455057 116901 84040 -1 25702
25704 3 455062 116957 83960 -1 25703
25705 3 457017 117377 87640 -1 25662
25706 3 457009 117116 87720 -1 25705
25707 3 456924 116908 87840 -1 25706
25708 3 456969 116816 87920 -1 25707
25709 3 457101 116719 88000 -1 25708
25710 3 457056 116844 88160 -1 25709
25711 3 457003 116889 88280 -1 25710
25712 3 456991 116881 88360 -1 25711
25713 3 456899 116993 88440 -1 25712
25714 3 456888 117101 88560 -1 25713
25715 3 456883 117146 88640 -1 25714
25716 3 456876 117158 88720 -1 25715
25717 3 456888 117148 88840 -1 25716
25718 3 456978 117278 88880 -1 25717
25719 3 456898 117113 88920 -1 25718
25720 3 457029 117033 89000 -1 25719
25721 3 457083 116984 89120 -1 25720
25722 3 457058 116954 89240 -1 25721
25723 3 457041 116881 89360 -1 25722
25724 3 457003 116836 89480 -1 25723
25725 3 456984 116823 89520 -1 25724
25726 3 456976 116809 89560 -1 25725
25727 3 456943 116776 89640 -1 25726
25728 3 456816 116839 89680 -1 25727
25729 3 456888 116781 89720 -1 25728
25730 3 456876 116703 89760 -1 25729
25731 3 456918 116671 89840 -1 25730
25732 3 456919 116689 89880 -1 25731
25733 3 456871 116709 89960 -1 25732
25734 3 456859 116758 90080 -1 25733
25735 3 456858 116809 90160 -1 25734
25736 3 456858 116818 90320 -1 25735
25737 3 456881 116684 90400 -1 25736
25738 3 456816 116943 90440 -1 25737
25739 3 456753 116909 90560 -1 25738
25740 3 456673 116946 90640 -1 25739
25741 3 456573 117088 90760 -1 25740
25742 3 456538 117174 90880 -1 25741
25743 3 456526 117193 90920 -1 25742
25744 3 456478 117314 91000 -1 25743
25745 3 456503 117383 91080 -1 25744
25746 3 456531 117413 91160 -1 25745
25747 3 456541 117429 91240 -1 25746
25748 3 456558 117456 91320 -1 25747
25749 3 457024 117539 91400 -1 25748
25750 3 456978 117459 91480 -1 25749
25751 3 456969 117494 91560 -1 25750
25752 3 456874 117481 91680 -1 25751
25753 3 456746 117451 91760 -1 25752
25754 3 456569 117453 91880 -1 25753
25755 3 456353 117426 92000 -1 25754
25756 3 456179 117381 92080 -1 25755
25757 3 456118 117363 92160 -1 25756
25758 3 455856 117259 92280 -1 25757
25759 3 455858 117328 92400 -1 25758
25760 3 455698 117343 92440 -1 25759
25761 3 455656 117374 92520 -1 25760
25762 3 455606 117389 92600 -1 25761
25763 3 455538 117364 92680 -1 25762
25764 3 455516 117368 92800 -1 25763
25765 3 455474 117378 92840 -1 25764
25766 3 455436 117394 92880 -1 25765
25767 3 455381 117423 92960 -1 25766
25768 3 455293 117529 93040 -1 25767
25769 3 455291 117631 93080 -1 25768
25770 3 455321 117684 93160 -1 25769
25771 3 455251 117618 93240 -1 25770
25772 3 455146 117568 93360 -1 25771
25773 3 455076 117529 93440 -1 25772
25774 3 455094 117601 93520 -1 25773
25775 3 455021 117576 93560 -1 25774
25776 3 455084 117618 93720 -1 25775
25777 3 455228 117706 93800 -1 25776
25778 3 455269 117763 93880 -1 25777
25779 3 455378 117834 93960 -1 25778
25780 3 455331 117904 94080 -1 25779
25781 3 455306 117916 94120 -1 25780
25782 3 455284 117921 94160 -1 25781
25783 3 455229 117940 94200 -1 25782
25784 3 455262 117918 94240 -1 25783
25785 3 455289 117900 94320 -1 25784
25786 3 455306 117892 94360 -1 25785
25787 3 455294 117863 94400 -1 25786
25788 3 455309 117845 94480 -1 25787
25789 3 455329 117851 94520 -1 25788
25790 3 455330 117867 94600 -1 25789
25791 3 455389 117853 94640 -1 25790
25792 3 455394 117847 94680 -1 25791
25793 3 455423 117856 94720 -1 25792
25794 3 454788 117573 93720 -1 25776
25795 3 454794 117586 93800 -1 25794
25796 3 454778 117611 93840 -1 25795
25797 3 454788 117628 93920 -1 25796
25798 3 454768 117629 94000 -1 25797
25799 3 454731 117609 94080 -1 25798
25800 3 454599 117464 94200 -1 25799
25801 3 454503 117421 94240 -1 25800
25802 3 454436 117433 94280 -1 25801
25803 3 454383 117386 94360 -1 25802
25804 3 454101 117044 94480 -1 25803
25805 3 454081 117039 94560 -1 25804
25806 3 454008 116996 94640 -1 25805
25807 3 453976 116971 94800 -1 25806
25808 3 453949 116988 94920 -1 25807
25809 3 453954 117031 95000 -1 25808
25810 3 453971 117043 95080 -1 25809
25811 3 453911 117068 95200 -1 25810
25812 3 453916 117098 95280 -1 25811
25813 3 453883 117076 95400 -1 25812
25814 3 453814 117101 95520 -1 25813
25815 3 453759 117111 95600 -1 25814
25816 3 453711 117143 95720 -1 25815
25817 3 453574 117233 95840 -1 25816
25818 3 453466 117248 95920 -1 25817
25819 3 453329 117269 96000 -1 25818
25820 3 453299 117303 96080 -1 25819
25821 3 453233 117333 96160 -1 25820
25822 3 453158 117476 96280 -1 25821
25823 3 453153 117604 96400 -1 25822
25824 3 453133 117644 96480 -1 25823
25825 3 453136 117650 96520 -1 25824
25826 3 453034 117341 96560 -1 25825
25827 3 453014 117189 96680 -1 25826
25828 3 452998 117201 96800 -1 25827
25829 3 452856 117151 96960 -1 25828
25830 3 452751 117131 97120 -1 25829
25831 3 452716 117113 97200 -1 25830
25832 3 452726 117046 97280 -1 25831
25833 3 452683 117024 97360 -1 25832
25834 3 452609 117061 97400 -1 25833
25835 3 452484 117126 97520 -1 25834
25836 3 452348 117226 97600 -1 25835
25837 3 452294 117189 97680 -1 25836
25838 3 452331 117358 97760 -1 25837
25839 3 452324 117713 97720 -1 25838
25840 3 452154 117851 97720 -1 25839
25841 3 451891 117831 97720 -1 25840
25842 3 451802 117882 97800 -1 25841
25843 3 451758 117908 97840 -1 25842
25844 3 451758 117969 97920 -1 25843
25845 3 451709 118064 97960 -1 25844
25846 3 451758 118101 98040 -1 25845
25847 3 451476 117741 97640 -1 25841
25848 3 451456 117778 97560 -1 25847
25849 3 451416 117799 97480 -1 25848
25850 3 451439 117926 97400 -1 25849
25851 3 451491 118184 97320 -1 25850
25852 3 451536 118241 97240 -1 25851
25853 3 451521 118361 97160 -1 25852
25854 3 451544 118448 97080 -1 25853
25855 3 451673 118478 97000 -1 25854
25856 3 451754 118491 96920 -1 25855
25857 3 451836 118561 96840 -1 25856
25858 3 451933 118589 96760 -1 25857
25859 3 451924 118599 96720 -1 25858
25860 3 451961 118591 96680 -1 25859
25861 3 453138 117656 96560 -1 25825
25862 3 453121 117674 96640 -1 25861
25863 3 456066 117466 92480 -1 25759
25864 3 456063 117456 92560 -1 25863
25865 3 457052 119054 88240 -1 25656
25866 3 457095 119201 88280 -1 25865
25867 3 457130 119390 88360 -1 25866
25868 3 457141 119685 88480 -1 25867
25869 3 457189 119799 88520 -1 25868
25870 3 457164 119934 88600 -1 25869
25871 3 457127 119933 88640 -1 25870
25872 3 457020 119916 88680 -1 25871
25873 3 456925 119937 88720 -1 25872
25874 3 456810 120005 88800 -1 25873
25875 3 456828 119973 88840 -1 25874
25876 3 456836 120125 88880 -1 25875
25877 3 456748 119941 88920 -1 25876
25878 3 457257 119861 88720 -1 25871
25879 3 457253 119902 88800 -1 25878
25880 3 457282 119900 88840 -1 25879
25881 3 457334 120079 88880 -1 25880
25882 3 457300 119896 88920 -1 25881
25883 3 457314 119878 88960 -1 25882
25884 3 457343 119891 89000 -1 25883
25885 3 457428 119952 89080 -1 25884
25886 3 457407 119953 89160 -1 25885
25887 3 457388 119939 89200 -1 25886
25888 3 457339 119903 89280 -1 25887
25889 3 457324 119884 89320 -1 25888
25890 3 457552 120057 86760 -1 25634
25891 3 457744 120266 86760 -1 25890
25892 3 458353 121857 86080 178 25594
25893 3 458671 121808 85840 98 25892
25894 3 457952 120928 85840 90 25893
25895 3 458924 121930 85600 60 25893
25896 3 459282 121943 85400 51 25895
25897 3 459557 121947 85160 75 25896
25898 3 459900 122096 84960 75 25897
25899 3 459960 122127 84920 32 25898
25900 3 460155 122201 84760 240 25899
25901 3 460338 122163 84560 71 25900
25902 3 460527 122178 84360 96 25901
25903 3 461056 122304 84120 71 25902
25904 3 460736 121536 83240 91 25903
25905 3 460736 121376 83040 108 25904
25906 3 460640 121216 82840 98 25905
25907 3 460608 121024 82640 98 25906
25908 3 460480 120864 82440 98 25907
25909 3 460384 120704 82240 71 25908
25910 3 460224 120544 82040 71 25909
25911 3 460160 120384 81840 71 25910
25912 3 460128 120288 81600 96 25911
25913 3 460064 120224 81360 81 25912
25914 3 460032 120128 81120 64 25913
25915 3 459936 120000 80920 64 25914
25916 3 459840 120000 80680 90 25915
25917 3 459744 119936 80440 91 25916
25918 3 459648 119808 80240 90 25917
25919 3 459616 119648 80040 60 25918
25920 3 459552 119488 79840 45 25919
25921 3 459616 119360 79600 45 25920
25922 3 459239 118990 79560 -1 25921
25923 3 459195 118877 79480 -1 25922
25924 3 459038 118652 79400 -1 25923
25925 3 458934 118564 79320 -1 25924
25926 3 458864 118404 79240 -1 25925
25927 3 458833 118298 79160 -1 25926
25928 3 458636 118044 79040 -1 25927
25929 3 458602 117919 78960 -1 25928
25930 3 458629 117903 78920 -1 25929
25931 3 458469 117653 78920 -1 25930
25932 3 458192 117507 78920 -1 25931
25933 3 458029 117188 78920 -1 25932
25934 3 457952 116841 79000 -1 25933
25935 3 458007 116823 79080 -1 25934
25936 3 458044 116779 79160 -1 25935
25937 3 458193 116746 79240 -1 25936
25938 3 458210 116778 79280 -1 25937
25939 3 458211 116778 79440 -1 25938
25940 3 458292 116831 79560 -1 25939
25941 3 458306 116828 79640 -1 25940
25942 3 458342 116847 79720 -1 25941
25943 3 458345 116849 79800 -1 25942
25944 3 458366 116883 79840 -1 25943
25945 3 458366 116883 79920 -1 25944
25946 3 458461 116863 80000 -1 25945
25947 3 458428 116938 80080 -1 25946
25948 3 458648 116925 80160 -1 25947
25949 3 458865 116812 80240 -1 25948
25950 3 459081 116694 80280 -1 25949
25951 3 459116 116490 80480 -1 25950
25952 3 459313 116402 80560 -1 25951
25953 3 459488 116226 80560 -1 25952
25954 3 459914 116001 80560 -1 25953
25955 3 460181 115781 80640 -1 25954
25956 3 460366 115435 80640 -1 25955
25957 3 460404 115304 80600 -1 25956
25958 3 460419 115294 80520 -1 25957
25959 3 460609 115202 80360 -1 25958
25960 3 460766 115109 80280 -1 25959
25961 3 461055 115013 80200 -1 25960
25962 3 461215 114986 80160 -1 25961
25963 3 461310 114903 80040 -1 25962
25964 3 461387 114834 79800 -1 25963
25965 3 461502 114740 79680 -1 25964
25966 3 461917 115039 80160 -1 25962
25967 3 461976 114890 80160 -1 25966
25968 3 461894 114724 80120 -1 25967
25969 3 461940 114545 80120 -1 25968
25970 3 461895 114491 80160 -1 25969
25971 3 461895 114503 80200 -1 25970
25972 3 461786 114498 80320 -1 25971
25973 3 461759 114467 80400 -1 25972
25974 3 462031 115062 80200 -1 25966
25975 3 461965 115178 80240 -1 25974
25976 3 462933 114958 80160 -1 25966
25977 3 463420 114906 80160 -1 25976
25978 3 463965 114882 80160 -1 25977
25979 3 464397 114979 80040 -1 25978
25980 3 464554 114967 80000 -1 25979
25981 3 464640 114927 79880 -1 25980
25982 3 464712 114955 79960 -1 25980
25983 3 465028 114876 80080 -1 25982
25984 3 465306 114875 80120 -1 25983
25985 3 465477 114954 80200 -1 25984
25986 3 465698 114994 80280 -1 25985
25987 3 465800 115079 80360 -1 25986
25988 3 465977 115092 80440 -1 25987
25989 3 466144 115052 80480 -1 25988
25990 3 466174 115280 80440 -1 25988
25991 3 465868 115361 80440 -1 25990
25992 3 465823 115374 80520 -1 25991
25993 3 465810 115397 80560 -1 25992
25994 3 465842 115475 80640 -1 25993
25995 3 465852 115461 80680 -1 25994
25996 3 465798 115445 80760 -1 25995
25997 3 465743 115462 80800 -1 25996
25998 3 465712 115495 80880 -1 25997
25999 3 465713 115471 80960 -1 25998
26000 3 465228 114722 80200 -1 25984
26001 3 465270 114669 80280 -1 26000
26002 3 459941 115259 80600 -1 25957
26003 3 459751 115255 80680 -1 26002
26004 3 459687 115227 80760 -1 26003
26005 3 459658 115143 80920 -1 26004
26006 3 459575 115111 80960 -1 26005
26007 3 459536 115119 80920 -1 26006
26008 3 459502 115137 80840 -1 26007
26009 3 459316 115099 80800 -1 26008
26010 3 459146 114920 80880 -1 26009
26011 3 459033 114816 80880 -1 26010
26012 3 458918 114821 80880 -1 26011
26013 3 458856 114746 80960 -1 26012
26014 3 459287 115116 80720 -1 26009
26015 3 458176 117338 78840 -1 25933
26016 3 458068 117266 78760 -1 26015
26017 3 458067 117288 78680 -1 26016
26018 3 457877 117262 78640 -1 26017
26019 3 457848 117334 78560 -1 26018
26020 3 457848 117474 78520 -1 26019
26021 3 457815 117504 78480 -1 26020
26022 3 457826 117462 78360 -1 26021
26023 3 457852 117355 78160 -1 26022
26024 3 457972 117202 78120 -1 26023
26025 3 457959 117185 78040 -1 26024
26026 3 458017 117082 77920 -1 26025
26027 3 458065 116880 77720 -1 26026
26028 3 458035 116865 77640 -1 26027
26029 3 458070 116821 77520 -1 26028
26030 3 458112 116769 77440 -1 26029
26031 3 458174 116751 77320 -1 26030
26032 3 458335 116679 77240 -1 26031
26033 3 458381 116587 77120 -1 26032
26034 3 458501 116391 77160 -1 26033
26035 3 458550 116327 77200 -1 26034
26036 3 458794 116294 77240 -1 26035
26037 3 458951 116315 77160 -1 26036
26038 3 458966 116307 77120 -1 26037
26039 3 458961 116306 77040 -1 26038
26040 3 458943 116315 77000 -1 26039
26041 3 458927 116308 76960 -1 26040
26042 3 458928 116320 76920 -1 26041
26043 3 458878 116303 76840 -1 26042
26044 3 458768 116227 76760 -1 26043
26045 3 458705 116131 76800 -1 26044
26046 3 458639 116076 76880 -1 26045
26047 3 458650 116065 76960 -1 26046
26048 3 458638 116102 77000 -1 26047
26049 3 458658 116173 77040 -1 26048
26050 3 459032 116350 76880 -1 26042
26051 3 459071 116376 76800 -1 26050
26052 3 459113 116379 76760 -1 26051
26053 3 459128 116390 76720 -1 26052
26054 3 459155 116430 76640 -1 26053
26055 3 459147 116443 76600 -1 26054
26056 3 459196 116475 76520 -1 26055
26057 3 459267 116473 76440 -1 26056
26058 3 459345 116465 76360 -1 26057
26059 3 459354 116449 76320 -1 26058
26060 3 459420 116440 76240 -1 26059
26061 3 459449 116470 76120 -1 26060
26062 3 459464 116448 76080 -1 26061
26063 3 459680 119328 79480 45 25921
26064 3 459684 119364 79440 -1 26063
26065 3 459772 119348 79360 -1 26064
26066 3 459737 119326 79280 -1 26065
26067 3 459723 119291 79240 -1 26066
26068 3 459694 119280 79160 -1 26067
26069 3 459677 119314 79080 -1 26068
26070 3 459607 119393 79000 -1 26069
26071 3 459605 119439 78920 -1 26070
26072 3 459607 119446 78840 -1 26071
26073 3 459542 119554 78760 -1 26072
26074 3 459554 119998 78680 -1 26073
26075 3 459669 120164 78640 -1 26074
26076 3 459688 120435 78560 -1 26075
26077 3 459640 120542 78480 -1 26076
26078 3 459692 120582 78440 -1 26077
26079 3 459769 120659 78400 -1 26078
26080 3 459854 120793 78360 -1 26079
26081 3 459866 120897 78320 -1 26080
26082 3 459866 120981 78280 -1 26081
26083 3 459848 121056 78200 -1 26082
26084 3 459932 121196 78160 -1 26083
26085 3 459918 121400 78160 -1 26084
26086 3 459894 121432 78120 -1 26085
26087 3 459966 121489 78080 -1 26086
26088 3 459956 121563 78040 -1 26087
26089 3 459929 121586 78000 -1 26088
26090 3 459882 121651 77960 -1 26089
26091 3 459882 121659 77920 -1 26090
26092 3 459913 121654 77880 -1 26091
26093 3 459909 121665 77840 -1 26092
26094 3 459951 121708 77760 -1 26093
26095 3 459868 121786 77720 -1 26094
26096 3 459812 121902 77680 -1 26095
26097 3 459888 122194 77680 -1 26096
26098 3 459883 122376 77640 -1 26097
26099 3 460011 122720 77680 -1 26098
26100 3 460097 122843 77640 -1 26099
26101 3 460081 122927 77600 -1 26100
26102 3 460068 123026 77520 -1 26101
26103 3 460138 123262 77440 -1 26102
26104 3 460156 123331 77400 -1 26103
26105 3 460164 123328 77360 -1 26104
26106 3 460220 123461 77320 -1 26105
26107 3 460287 123582 77280 -1 26106
26108 3 460264 123711 77240 -1 26107
26109 3 460251 123727 77200 -1 26108
26110 3 460218 123792 77120 -1 26109
26111 3 460202 123842 77040 -1 26110
26112 3 461527 122306 83880 277 25903
26113 3 461938 122345 83720 81 26112
26114 3 462016 123424 84120 51 26113
26115 3 461984 123680 84200 40 26114
26116 3 461888 123904 84080 51 26115
26117 3 461696 124096 84040 64 26116
26118 3 461504 124288 84040 60 26117
26119 3 461312 124480 84000 75 26118
26120 3 461248 124592 83920 63 26119
26121 3 461229 124455 83840 -1 26120
26122 3 461267 124428 83760 -1 26121
26123 3 461276 124420 83720 -1 26122
26124 3 461300 124420 83680 -1 26123
26125 3 461236 124350 83640 -1 26124
26126 3 461203 124321 83600 -1 26125
26127 3 461225 124336 83560 -1 26126
26128 3 461184 124704 83840 51 26120
26129 3 461120 124896 83680 32 26128
26130 3 461120 125152 83600 32 26129
26131 3 461312 125376 83600 45 26130
26132 3 461536 125504 83600 64 26131
26133 3 461760 125696 83600 32 26132
26134 3 461920 125888 83560 60 26133
26135 3 462080 126112 83520 40 26134
26136 3 462144 126368 83480 40 26135
26137 3 462272 126560 83320 60 26136
26138 3 462400 126752 83160 40 26137
26139 3 462361 126855 83240 -1 26138
26140 3 462390 126842 83320 -1 26139
26141 3 462436 126831 83120 -1 26138
26142 3 462471 126869 83080 -1 26141
26143 3 462574 127009 83040 -1 26142
26144 3 462892 127466 83040 -1 26143
26145 3 462864 127608 82960 -1 26144
26146 3 463040 127990 83000 -1 26145
26147 3 463303 128164 83000 -1 26146
26148 3 463596 128292 82960 -1 26147
26149 3 463655 128408 82880 -1 26148
26150 3 463825 128657 82880 -1 26149
26151 3 464128 128818 82880 -1 26150
26152 3 464198 128876 82920 -1 26151
26153 3 464367 128976 82960 -1 26152
26154 3 464445 129100 83000 -1 26153
26155 3 464733 129330 83080 -1 26154
26156 3 465012 129576 83200 -1 26155
26157 3 465310 129876 83200 -1 26156
26158 3 465425 130081 83320 -1 26157
26159 3 465550 130074 83400 -1 26158
26160 3 465599 130095 83480 -1 26159
26161 3 465769 130302 83560 -1 26160
26162 3 465844 130335 83640 -1 26161
26163 3 465891 130342 83720 -1 26162
26164 3 466009 130320 83760 -1 26163
26165 3 466169 130405 83760 -1 26164
26166 3 466254 130445 83840 -1 26165
26167 3 466284 130527 83800 -1 26166
26168 3 466320 130581 83720 -1 26167
26169 3 466397 130657 83640 -1 26168
26170 3 466535 130980 83640 -1 26169
26171 3 466576 131140 83520 -1 26170
26172 3 466731 131194 83440 -1 26171
26173 3 466702 131247 83400 -1 26172
26174 3 466759 131451 83320 -1 26173
26175 3 466681 131749 83280 -1 26174
26176 3 466585 131821 83200 -1 26175
26177 3 462076 122199 83560 71 26113
26178 3 462683 122383 83360 81 26177
26179 3 463273 122527 83160 32 26178
26180 3 463618 122605 82960 75 26179
26181 3 464126 122742 82760 75 26180
26182 3 464460 122580 82560 140 26181
26183 3 464523 122619 82400 166 26182
26184 3 464961 122607 82120 32 26183
26185 3 465000 122501 81960 115 26184
26186 3 465188 122597 81760 128 26185
26187 3 465495 122695 81560 120 26186
26188 3 465789 122744 81360 104 26187
26189 3 466007 123041 81160 160 26188
26190 3 466094 123132 80960 32 26189
26191 3 466149 123263 80760 382 26190
26192 3 466259 123401 80560 150 26191
26193 3 466370 123449 80360 75 26192
26194 3 466502 123561 80160 104 26193
26195 3 466645 123686 79920 86 26194
26196 3 466292 123228 79760 102 26195
26197 3 466247 123121 79680 98 26196
26198 3 466304 122969 79520 86 26197
26199 3 466242 122823 79360 81 26198
26200 3 466156 122662 79160 32 26199
26201 3 466262 122573 78960 137 26200
26202 3 466273 122640 78840 101 26201
26203 3 466124 122192 78800 32 26202
26204 3 466161 122071 78760 71 26203
26205 3 466162 122016 78720 32 26204
26206 3 466166 121885 78680 75 26205
26207 3 466157 121800 78640 86 26206
26208 3 466150 121778 78600 40 26207
26209 3 466136 121785 78560 45 26208
26210 3 466059 121753 78520 64 26209
26211 3 466024 121714 78480 160 26210
26212 3 465992 121559 78400 91 26211
26213 3 465989 121515 78360 60 26212
26214 3 466039 121413 78320 86 26213
26215 3 466080 121322 78280 104 26214
26216 3 466210 121078 78240 51 26215
26217 3 466235 120753 78200 60 26216
26218 3 466325 120637 78160 32 26217
26219 3 466367 120539 78120 51 26218
26220 3 466432 120430 78080 313 26219
26221 3 466468 120347 78040 139 26220
26222 3 466503 120225 78000 181 26221
26223 3 466552 120095 77960 261 26222
26224 3 466578 120010 77920 163 26223
26225 3 466601 119916 77880 40 26224
26226 3 466728 119678 77760 462 26225
26227 3 466669 119644 77720 346 26226
26228 3 466684 119568 77680 128 26227
26229 3 466700 119517 77640 178 26228
26230 3 466708 119490 77600 301 26229
26231 3 466729 119429 77560 120 26230
26232 3 466724 119428 77520 32 26231
26233 3 466758 119383 77480 107 26232
26234 3 466752 119351 77440 175 26233
26235 3 466813 119294 77400 51 26234
26236 3 466836 119274 77360 272 26235
26237 3 466842 119262 77320 64 26236
26238 3 466859 119247 77280 137 26237
26239 3 466876 119232 77240 51 26238
26240 3 466903 119189 77200 104 26239
26241 3 466898 119162 77160 259 26240
26242 3 466899 119140 77120 98 26241
26243 3 466898 119112 77080 196 26242
26244 3 466929 119065 77040 64 26243
26245 3 466955 119015 77000 131 26244
26246 3 466965 119006 76960 120 26245
26247 3 466962 118973 76920 210 26246
26248 3 466972 118966 76880 124 26247
26249 3 466975 118924 76840 60 26248
26250 3 466991 118917 76800 80 26249
26251 3 467007 118888 76760 120 26250
26252 3 467021 118871 76680 80 26251
26253 3 467023 118868 76640 75 26252
26254 3 467032 118856 76600 122 26253
26255 3 467029 118849 76560 75 26254
26256 3 467050 118834 76520 128 26255
26257 3 467050 118828 76480 91 26256
26258 3 467058 118818 76440 60 26257
26259 3 467064 118810 76400 75 26258
26260 3 467189 118728 76360 75 26259
26261 3 467204 118682 76320 160 26260
26262 3 467225 118624 76280 64 26261
26263 3 467227 118614 76240 157 26262
26264 3 467244 118593 76200 32 26263
26265 3 467239 118587 76160 32 26264
26266 3 467249 118572 76120 120 26265
26267 3 467360 118543 76080 40 26266
26268 3 467429 118539 76040 156 26267
26269 3 467496 118523 76000 32 26268
26270 3 467496 118509 75960 186 26269
26271 3 467901 118639 75960 98 26270
26272 3 467955 118712 76040 51 26271
26273 3 467601 118451 75880 64 26270
26274 3 467622 118451 75840 101 26273
26275 3 467637 118426 75800 183 26274
26276 3 467632 118416 75760 40 26275
26277 3 467634 118409 75720 135 26276
26278 3 467623 118402 75680 96 26277
26279 3 467670 118356 75640 86 26278
26280 3 467672 118289 75600 108 26279
26281 3 467704 118233 75560 96 26280
26282 3 467708 118198 75520 45 26281
26283 3 467756 118123 75440 128 26282
26284 3 467745 118102 75400 115 26283
26285 3 467777 118044 75360 64 26284
26286 3 467830 117874 75320 137 26285
26287 3 467902 117640 75240 160 26286
26288 3 467878 117617 75200 80 26287
26289 3 467902 117591 75160 45 26288
26290 3 467903 117576 75120 128 26289
26291 3 467947 117531 75080 60 26290
26292 3 467936 117524 75040 64 26291
26293 3 467955 117484 74960 40 26292
26294 3 467952 117482 74880 143 26293
26295 3 467980 117483 74840 137 26294
26296 3 468405 117059 74840 172 26295
26297 3 468411 116949 74760 108 26296
26298 3 468398 116844 74680 45 26297
26299 3 468389 116795 74640 81 26298
26300 3 468406 116758 74600 160 26299
26301 3 468393 116693 74560 32 26300
26302 3 468381 116619 74520 160 26301
26303 3 468404 116508 74480 150 26302
26304 3 468465 116437 74440 108 26303
26305 3 468520 116356 74400 32 26304
26306 3 468575 116282 74320 254 26305
26307 3 468603 116270 74280 108 26306
26308 3 468653 116209 74240 131 26307
26309 3 468711 116112 74200 90 26308
26310 3 468745 116063 74160 32 26309
26311 3 468761 116033 74120 60 26310
26312 3 469333 115537 74120 71 26311
26313 3 469886 115411 74080 86 26312
26314 3 470082 115230 74040 101 26313
26315 3 470309 115098 73960 40 26314
26316 3 470461 115150 73880 163 26315
26317 3 470541 115238 73800 303 26316
26318 3 470554 115253 73760 -1 26317
26319 3 470606 115309 73720 -1 26318
26320 3 470634 115293 73680 -1 26319
26321 3 470691 115263 73640 -1 26320
26322 3 470743 114817 73920 32 26315
26323 3 471043 114550 73920 71 26322
26324 3 471643 114673 73920 96 26323
26325 3 471975 114633 73920 124 26324
26326 3 472129 114706 73880 124 26325
26327 3 472402 114717 73800 124 26326
26328 3 472492 114715 73760 32 26327
26329 3 472582 114713 73720 40 26328
26330 3 472797 114657 73600 60 26329
26331 3 473033 114549 73560 75 26330
26332 3 473545 114357 73560 108 26331
26333 3 473677 114365 73600 51 26332
26334 3 473866 114309 73680 45 26333
26335 3 473954 114234 73840 104 26334
26336 3 474109 114102 74000 279 26335
26337 3 474303 113994 74040 166 26336
26338 3 474554 113879 74080 60 26337
26339 3 474925 113742 74160 40 26338
26340 3 475109 113613 74320 128 26339
26341 3 475294 113549 74440 32 26340
26342 3 475460 113498 74560 107 26341
26343 3 475996 113341 74600 71 26342
26344 3 476408 113265 74640 81 26343
26345 3 477132 113143 74680 80 26344
26346 3 477780 113210 74680 101 26345
26347 3 478024 113161 74640 91 26346
26348 3 477836 113188 74600 71 26347
26349 3 477832 113212 74520 71 26348
26350 3 477829 113255 74480 -1 26349
26351 3 477792 113225 74400 -1 26350
26352 3 478252 113046 74680 153 26347
26353 3 478321 113049 74760 40 26352
26354 3 478325 113049 74800 101 26353
26355 3 478305 113040 74840 88 26354
26356 3 478285 113030 74880 75 26355
26357 3 478210 113037 74960 98 26356
26358 3 478292 113108 75000 -1 26357
26359 3 478374 113163 75040 -1 26358
26360 3 478407 113165 75120 -1 26359
26361 3 478932 112913 74640 101 26347
26362 3 479800 112637 74640 40 26361
26363 3 479648 112662 74680 51 26362
26364 3 479598 112672 74760 124 26363
26365 3 479605 112653 74800 90 26364
26366 3 479623 112652 74840 -1 26365
26367 3 480356 112713 74640 120 26362
26368 3 480637 112784 74600 101 26367
26369 3 480810 112851 74440 40 26368
26370 3 481124 112848 74320 240 26369
26371 3 481461 112829 74280 86 26370
26372 3 482101 112977 74280 131 26371
26373 3 482179 112997 74240 120 26372
26374 3 482278 113024 74000 91 26373
26375 3 482462 113099 73840 156 26374
26376 3 482574 113150 73720 60 26375
26377 3 482663 113171 73640 96 26376
26378 3 482738 113178 73520 64 26377
26379 3 482828 113141 73360 104 26378
26380 3 482919 113180 73200 -1 26379
26381 3 482926 113194 73120 -1 26380
26382 3 482901 113147 73000 -1 26381
26383 3 482992 113095 72840 -1 26382
26384 3 482973 113088 72680 -1 26383
26385 3 482995 113182 72520 -1 26384
26386 3 483016 113180 72360 -1 26385
26387 3 483021 113084 72200 -1 26386
26388 3 482979 113062 72080 -1 26387
26389 3 482868 113192 71920 -1 26388
26390 3 482806 113122 71880 -1 26389
26391 3 482743 113238 71720 -1 26390
26392 3 482653 113323 71560 -1 26391
26393 3 482928 113370 71480 -1 26392
26394 3 483013 113492 71400 -1 26393
26395 3 483100 113558 71280 -1 26394
26396 3 483199 113579 71160 -1 26395
26397 3 483321 113539 71080 -1 26396
26398 3 483343 113433 71000 -1 26397
26399 3 483403 113362 70920 -1 26398
26400 3 483448 113301 70800 -1 26399
26401 3 483503 113202 70720 -1 26400
26402 3 483526 113203 70640 -1 26401
26403 3 483521 113150 70560 -1 26402
26404 3 483512 113054 70480 -1 26403
26405 3 483512 112956 70400 -1 26404
26406 3 483559 112843 70280 -1 26405
26407 3 483604 112779 70120 -1 26406
26408 3 483627 112739 69960 -1 26407
26409 3 483596 112706 69840 -1 26408
26410 3 483641 112678 69680 -1 26409
26411 3 483700 112673 69520 -1 26410
26412 3 483719 112715 69320 -1 26411
26413 3 483808 112753 69120 -1 26412
26414 3 483902 112725 68920 -1 26413
26415 3 483910 112635 68760 -1 26414
26416 3 483961 112539 68600 -1 26415
26417 3 483933 112419 68440 -1 26416
26418 3 483996 112337 68240 -1 26417
26419 3 484001 112226 67960 -1 26418
26420 3 483940 112132 67720 -1 26419
26421 3 483919 112344 67640 -1 26420
26422 3 483936 112596 67520 -1 26421
26423 3 484037 112774 67440 -1 26422
26424 3 484103 112737 67360 -1 26423
26425 3 483921 112897 67320 -1 26424
26426 3 483956 112824 67200 -1 26425
26427 3 483961 112471 67080 -1 26426
26428 3 483903 111977 66920 -1 26427
26429 3 483855 111372 66760 -1 26428
26430 3 483896 111252 66520 -1 26429
26431 3 483917 111158 66400 -1 26430
26432 3 483921 111130 66320 -1 26431
26433 3 484041 111038 66240 -1 26432
26434 3 484037 110984 66120 -1 26433
26435 3 484055 111031 66080 -1 26434
26436 3 484062 110894 65960 -1 26435
26437 3 484048 110753 65760 -1 26436
26438 3 484129 110638 65520 -1 26437
26439 3 484305 110590 65440 -1 26438
26440 3 484336 110499 65400 -1 26439
26441 3 484380 110414 65360 -1 26440
26442 3 484458 110450 65240 -1 26441
26443 3 484523 110476 65160 -1 26442
26444 3 484603 110449 65120 -1 26443
26445 3 484622 110478 65040 -1 26444
26446 3 484601 110466 65000 -1 26445
26447 3 484611 110461 64880 -1 26446
26448 3 484636 110480 64800 -1 26447
26449 3 484667 110522 64720 -1 26448
26450 3 484693 110536 64680 -1 26449
26451 3 484796 110659 64640 -1 26450
26452 3 484976 110721 64600 -1 26451
26453 3 485092 110891 64520 -1 26452
26454 3 485205 111102 64440 -1 26453
26455 3 485242 111211 64400 -1 26454
26456 3 485374 111283 64360 -1 26455
26457 3 485259 111902 64360 -1 26456
26458 3 485475 111983 64200 -1 26457
26459 3 485517 111890 64000 -1 26458
26460 3 485468 111799 63920 -1 26459
26461 3 485461 111589 63800 -1 26460
26462 3 485428 111382 63720 -1 26461
26463 3 485482 111316 63600 -1 26462
26464 3 485564 111347 63520 -1 26463
26465 3 485624 111336 63360 -1 26464
26466 3 485732 111403 63240 -1 26465
26467 3 485925 111578 62960 -1 26466
26468 3 485343 111095 64280 -1 26456
26469 3 485181 110634 64160 -1 26468
26470 3 485162 110531 64080 -1 26469
26471 3 484924 110116 63880 -1 26470
26472 3 484830 109658 63760 -1 26471
26473 3 484666 109364 63600 -1 26472
26474 3 484531 109392 63440 -1 26473
26475 3 484511 109286 63360 -1 26474
26476 3 484451 109232 63320 -1 26475
26477 3 484320 109076 63200 -1 26476
26478 3 484231 108863 63120 -1 26477
26479 3 484193 108794 63040 -1 26478
26480 3 484207 108794 63000 -1 26479
26481 3 484179 108818 62960 -1 26480
26482 3 484280 108832 62880 -1 26481
26483 3 484329 108822 62800 -1 26482
26484 3 484341 108813 62760 -1 26483
26485 3 484329 108843 62720 -1 26484
26486 3 484433 108738 62680 -1 26485
26487 3 484419 108738 62640 -1 26486
26488 3 484409 108783 62560 -1 26487
26489 3 484395 108823 62520 -1 26488
26490 3 484390 108839 62480 -1 26489
26491 3 484040 108403 63000 -1 26480
26492 3 484040 108429 63040 -1 26491
26493 3 484080 108507 63080 -1 26492
26494 3 484077 108493 63120 -1 26493
26495 3 484158 108286 63040 -1 26492
26496 3 484211 108117 63040 -1 26495
26497 3 484235 108015 63080 -1 26496
26498 3 484080 108380 62960 -1 26491
26499 3 483915 108559 63200 -1 26478
26500 3 483903 108536 63240 -1 26499
26501 3 483863 108479 63280 -1 26500
26502 3 484231 109495 63320 -1 26476
26503 3 483964 109855 63200 -1 26502
26504 3 483972 109865 63160 -1 26503
26505 3 483877 109884 63040 -1 26504
26506 3 483801 111304 66320 -1 26432
26507 3 483689 111344 66320 -1 26506
26508 3 483597 111384 66360 -1 26507
26509 3 483434 111470 66320 -1 26508
26510 3 483307 111588 66240 -1 26509
26511 3 483229 111791 66200 -1 26510
26512 3 483263 111866 66120 -1 26511
26513 3 483656 113214 67320 -1 26425
26514 3 483679 113144 67400 -1 26513
26515 3 483427 113163 67440 -1 26514
26516 3 483157 113003 67480 -1 26515
26517 3 483034 112798 67560 -1 26516
26518 3 483067 113652 70960 -1 26398
26519 3 483076 113676 70920 -1 26518
26520 3 483227 113826 70880 -1 26519
26521 3 483289 113878 70840 -1 26520
26522 3 483281 113915 70800 -1 26521
26523 3 483269 113923 70760 -1 26522
26524 3 482265 113316 71480 -1 26392
26525 3 482137 113263 71440 -1 26524
26526 3 481895 113187 71360 -1 26525
26527 3 481848 113195 71280 -1 26526
26528 3 481676 113234 71160 -1 26527
26529 3 481655 113211 71080 -1 26528
26530 3 481544 113374 71000 -1 26529
26531 3 481586 113484 70920 -1 26530
26532 3 481530 113710 70880 -1 26531
26533 3 481655 113837 71000 -1 26532
26534 3 482086 114060 71040 -1 26533
26535 3 482200 114174 71080 -1 26534
26536 3 482253 114227 71160 -1 26535
26537 3 482253 114267 71200 -1 26536
26538 3 481565 113687 70800 -1 26532
26539 3 481558 113653 70760 -1 26538
26540 3 481549 113668 70720 -1 26539
26541 3 481507 113646 70680 -1 26540
26542 3 481652 113176 71000 -1 26529
26543 3 481580 113067 70920 -1 26542
26544 3 481542 112978 70840 -1 26543
26545 3 481516 112924 70760 -1 26544
26546 3 481424 112806 70680 -1 26545
26547 3 481415 112769 70640 -1 26546
26548 3 481337 112580 70600 -1 26547
26549 3 481217 112404 70560 -1 26548
26550 3 481149 112388 70480 -1 26549
26551 3 480987 112150 70400 -1 26550
26552 3 480963 112127 70360 -1 26551
26553 3 480820 112011 70280 -1 26552
26554 3 480638 112004 70200 -1 26553
26555 3 480537 111957 70080 -1 26554
26556 3 480434 111936 70000 -1 26555
26557 3 480342 111832 69880 -1 26556
26558 3 480280 111628 69760 -1 26557
26559 3 480220 111519 69600 -1 26558
26560 3 480224 111446 69440 -1 26559
26561 3 480170 111392 69400 -1 26560
26562 3 479921 111331 69360 -1 26561
26563 3 479506 111435 69440 -1 26562
26564 3 479426 111420 69560 -1 26563
26565 3 479380 111583 69840 -1 26564
26566 3 479323 111658 69960 -1 26565
26567 3 479314 111686 70000 -1 26566
26568 3 479295 111743 70080 -1 26567
26569 3 479080 111823 70160 -1 26568
26570 3 480038 111319 69320 -1 26562
26571 3 480040 111272 69240 -1 26570
26572 3 479966 111237 69120 -1 26571
26573 3 479965 111211 69040 -1 26572
26574 3 479852 111154 68960 -1 26573
26575 3 479749 111126 68880 -1 26574
26576 3 479603 111058 68800 -1 26575
26577 3 479526 111034 68720 -1 26576
26578 3 479448 111025 68680 -1 26577
26579 3 479400 110952 68560 -1 26578
26580 3 479325 110886 68440 -1 26579
26581 3 479172 110750 68320 -1 26580
26582 3 478939 110635 68280 -1 26581
26583 3 478721 110672 68360 -1 26582
26584 3 478526 110698 68440 -1 26583
26585 3 478893 110602 68240 -1 26582
26586 3 478916 110421 68160 -1 26585
26587 3 479233 110383 68080 -1 26586
26588 3 482396 112892 74320 153 26372
26589 3 482649 112711 74360 96 26588
26590 3 483128 112672 74320 120 26589
26591 3 483406 112625 74240 98 26590
26592 3 483725 112649 74200 71 26591
26593 3 484601 112549 74200 40 26592
26594 3 484665 112557 74080 90 26593
26595 3 484661 112629 73960 32 26594
26596 3 484649 112605 73800 -1 26595
26597 3 484901 112469 74240 -1 26593
26598 3 485149 112453 74320 -1 26597
26599 3 485437 112509 74440 -1 26598
26600 3 485717 112593 74480 -1 26599
26601 3 486121 112513 74440 -1 26600
26602 3 486389 112421 74360 -1 26601
26603 3 486493 112177 74360 -1 26602
26604 3 486449 111893 74280 -1 26603
26605 3 486393 111761 74200 -1 26604
26606 3 486569 111673 74160 -1 26605
26607 3 486753 111673 74080 -1 26606
26608 3 486902 111665 74000 -1 26607
26609 3 486947 111635 73880 -1 26608
26610 3 486969 111619 73760 -1 26609
26611 3 486959 111607 73640 -1 26610
26612 3 487044 111592 73600 -1 26611
26613 3 487245 111592 73560 -1 26612
26614 3 487244 111549 73480 -1 26613
26615 3 487270 111532 73400 -1 26614
26616 3 487351 111509 73360 -1 26615
26617 3 487546 111486 73240 -1 26616
26618 3 487919 111331 73240 -1 26617
26619 3 487940 111309 73200 -1 26618
26620 3 487971 111270 73120 -1 26619
26621 3 488002 111244 73080 -1 26620
26622 3 488201 111136 73000 -1 26621
26623 3 488292 111074 72960 -1 26622
26624 3 488358 110950 72880 -1 26623
26625 3 488286 110971 72840 -1 26624
26626 3 488436 110895 72760 -1 26625
26627 3 488702 110692 72680 -1 26626
26628 3 488900 110581 72680 -1 26627
26629 3 489048 110539 72600 -1 26628
26630 3 489120 110527 72480 -1 26629
26631 3 489070 110524 72440 -1 26630
26632 3 489307 110556 72360 -1 26631
26633 3 489557 110562 72320 -1 26632
26634 3 489727 110601 72240 -1 26633
26635 3 489877 110686 72120 -1 26634
26636 3 490033 110721 72040 -1 26635
26637 3 490337 110616 72040 -1 26636
26638 3 490423 110682 71960 -1 26637
26639 3 489020 110522 72400 -1 26631
26640 3 488692 110507 72360 -1 26639
26641 3 488632 110464 72280 -1 26640
26642 3 488613 110452 72240 -1 26641
26643 3 488587 110424 72200 -1 26642
26644 3 488530 110352 72120 -1 26643
26645 3 488532 110336 72080 -1 26644
26646 3 488548 110352 71960 -1 26645
26647 3 488553 110412 71840 -1 26646
26648 3 488528 110434 71720 -1 26647
26649 3 488708 110574 71680 -1 26648
26650 3 488752 110609 71600 -1 26649
26651 3 488818 110646 71480 -1 26650
26652 3 488930 110742 71400 -1 26651
26653 3 489052 110842 71280 -1 26652
26654 3 488870 110901 71280 -1 26653
26655 3 488785 110937 71200 -1 26654
26656 3 488757 110956 71120 -1 26655
26657 3 488750 110942 71000 -1 26656
26658 3 488757 110964 70960 -1 26657
26659 3 489188 110897 71240 -1 26653
26660 3 489230 110941 71160 -1 26659
26661 3 488520 110441 71680 -1 26648
26662 3 488477 110482 71600 -1 26661
26663 3 488455 110542 71480 -1 26662
26664 3 488447 110491 71440 -1 26663
26665 3 488407 110387 71320 -1 26664
26666 3 488423 110329 71200 -1 26665
26667 3 488395 110312 71080 -1 26666
26668 3 488392 110247 70960 -1 26667
26669 3 488392 110222 70880 -1 26668
26670 3 488420 110219 70800 -1 26669
26671 3 488348 110199 70720 -1 26670
26672 3 488338 110196 70560 -1 26671
26673 3 488367 110227 70440 -1 26672
26674 3 488355 110244 70320 -1 26673
26675 3 488350 110252 70240 -1 26674
26676 3 488290 110239 70120 -1 26675
26677 3 488288 110247 70080 -1 26676
26678 3 488300 110224 70000 -1 26677
26679 3 488288 110212 69840 -1 26678
26680 3 488252 110159 69720 -1 26679
26681 3 487939 111321 73320 -1 26619
26682 3 487962 111338 73440 -1 26681
26683 3 487992 111393 73520 -1 26682
26684 3 488067 111391 73560 -1 26683
26685 3 488091 111408 73680 -1 26684
26686 3 485813 112605 74640 -1 26600
26687 3 486009 112761 74760 -1 26686
26688 3 486173 112957 74840 -1 26687
26689 3 486281 113049 74960 -1 26688
26690 3 486577 113137 75200 -1 26689
26691 3 486729 113213 75320 -1 26690
26692 3 487129 113325 75680 -1 26691
26693 3 487205 113317 75840 -1 26692
26694 3 487249 113337 75960 -1 26693
26695 3 487381 113333 76160 -1 26694
26696 3 487529 113337 76360 -1 26695
26697 3 487641 113297 76480 -1 26696
26698 3 487705 113353 76640 -1 26697
26699 3 487769 113433 76760 -1 26698
26700 3 487881 113449 76920 -1 26699
26701 3 487981 113493 77200 -1 26700
26702 3 488209 113501 77400 -1 26701
26703 3 488373 113573 77640 -1 26702
26704 3 488525 113569 77800 -1 26703
26705 3 488613 113611 77840 -1 26704
26706 3 488097 113429 77880 -1 26705
26707 3 487949 113397 78000 -1 26706
26708 3 487805 113353 78040 -1 26707
26709 3 487773 113353 78120 -1 26708
26710 3 487813 113245 78240 -1 26709
26711 3 487777 113113 78400 -1 26710
26712 3 487517 112897 78440 -1 26711
26713 3 487357 112465 78480 -1 26712
26714 3 487369 112426 78520 -1 26713
26715 3 487381 112388 78560 -1 26714
26716 3 487393 112349 78600 -1 26715
26717 3 487621 112435 78520 -1 26714
26718 3 487731 112443 78480 -1 26717
26719 3 487782 112450 78400 -1 26718
26720 3 487832 112516 78320 -1 26719
26721 3 487882 112622 78240 -1 26720
26722 3 487145 111961 78440 -1 26713
26723 3 487117 111797 78360 -1 26722
26724 3 486938 111463 78320 -1 26723
26725 3 486888 111434 78280 -1 26724
26726 3 486879 111433 78240 -1 26725
26727 3 486641 111213 78440 -1 26726
26728 3 486584 111146 78560 -1 26727
26729 3 486588 111144 78600 -1 26728
26730 3 486586 111109 78640 -1 26729
26731 3 486374 110923 78560 -1 26728
26732 3 486384 110914 78640 -1 26731
26733 3 486353 110781 78720 -1 26732
26734 3 486322 110668 78760 -1 26733
26735 3 486300 110550 78800 -1 26734
26736 3 486142 110475 78880 -1 26735
26737 3 486018 110330 78960 -1 26736
26738 3 485835 110300 79080 -1 26737
26739 3 485717 110278 79160 -1 26738
26740 3 485706 110297 79200 -1 26739
26741 3 485286 110064 79200 -1 26740
26742 3 485198 110014 79280 -1 26741
26743 3 485031 109960 79360 -1 26742
26744 3 484773 109844 79360 -1 26743
26745 3 484566 109730 79360 -1 26744
26746 3 484626 109527 79280 -1 26745
26747 3 484593 109295 79280 -1 26746
26748 3 484893 109095 79280 -1 26747
26749 3 485111 109072 79320 -1 26748
26750 3 485348 108987 79320 -1 26749
26751 3 485426 108847 79360 -1 26750
26752 3 485424 108550 79360 -1 26751
26753 3 485468 108472 79440 -1 26752
26754 3 485453 108344 79480 -1 26753
26755 3 485543 108569 79600 -1 26754
26756 3 485554 108589 79640 -1 26755
26757 3 485563 108680 79760 -1 26756
26758 3 485568 108822 79800 -1 26757
26759 3 485581 108859 79840 -1 26758
26760 3 485524 108779 79920 -1 26759
26761 3 485524 108779 80080 -1 26760
26762 3 485494 108829 80160 -1 26761
26763 3 485431 108087 79560 -1 26754
26764 3 485588 108069 79680 -1 26763
26765 3 485409 107855 79680 -1 26764
26766 3 485345 107810 79720 -1 26765
26767 3 485346 107920 79840 -1 26766
26768 3 485344 107975 79880 -1 26767
26769 3 485259 108104 80000 -1 26768
26770 3 485203 108107 80120 -1 26769
26771 3 485104 108102 80200 -1 26770
26772 3 485076 108189 80280 -1 26771
26773 3 485011 108247 80320 -1 26772
26774 3 485043 108274 80400 -1 26773
26775 3 484971 108307 80440 -1 26774
26776 3 484884 108464 80480 -1 26775
26777 3 484833 108440 80560 -1 26776
26778 3 484821 108405 80680 -1 26777
26779 3 484902 108414 80760 -1 26778
26780 3 484943 108419 80800 -1 26779
26781 3 484949 108415 80880 -1 26780
26782 3 485284 107964 80120 -1 26770
26783 3 485326 107945 80200 -1 26782
26784 3 485294 107932 80280 -1 26783
26785 3 485359 107900 80400 -1 26784
26786 3 485403 107884 80440 -1 26785
26787 3 485424 107847 80520 -1 26786
26788 3 485508 107844 80640 -1 26787
26789 3 485539 107800 80760 -1 26788
26790 3 485751 107780 80920 -1 26789
26791 3 485873 107760 81000 -1 26790
26792 3 486013 107805 81080 -1 26791
26793 3 485935 107753 81160 -1 26792
26794 3 485938 107653 81280 -1 26793
26795 3 485910 107621 81440 -1 26794
26796 3 486031 107619 81600 -1 26795
26797 3 486120 107626 81720 -1 26796
26798 3 486208 107704 81880 -1 26797
26799 3 486221 107618 82000 -1 26798
26800 3 486360 107584 82160 -1 26799
26801 3 486283 107608 82200 -1 26800
26802 3 486320 107589 82240 -1 26801
26803 3 486436 107518 82320 -1 26802
26804 3 486495 107491 82400 -1 26803
26805 3 486445 107409 82480 -1 26804
26806 3 486476 107334 82560 -1 26805
26807 3 486476 107326 82640 -1 26806
26808 3 486535 107246 82680 -1 26807
26809 3 486500 107218 82760 -1 26808
26810 3 486483 107218 82840 -1 26809
26811 3 486393 107216 82920 -1 26810
26812 3 486360 107269 83000 -1 26811
26813 3 486298 107231 83120 -1 26812
26814 3 486340 107232 83160 -1 26813
26815 3 486360 107150 83320 -1 26814
26816 3 486292 106697 83320 -1 26815
26817 3 486215 106655 83360 -1 26816
26818 3 486022 106587 83400 -1 26817
26819 3 485620 106512 83440 -1 26818
26820 3 485573 106330 83480 -1 26819
26821 3 485602 106259 83560 -1 26820
26822 3 485518 105899 83560 -1 26821
26823 3 485510 105795 83560 -1 26822
26824 3 485618 105795 83560 -1 26823
26825 3 485853 105537 83560 -1 26824
26826 3 485882 105427 83560 -1 26825
26827 3 485903 105375 83600 -1 26826
26828 3 486000 105240 83720 -1 26827
26829 3 486042 105164 83800 -1 26828
26830 3 486113 105149 83840 -1 26829
26831 3 486398 105139 83880 -1 26830
26832 3 486468 105274 83920 -1 26831
26833 3 486465 105269 83960 -1 26832
26834 3 486493 105079 83840 -1 26831
26835 3 486552 105042 83760 -1 26834
26836 3 485777 106667 83400 -1 26818
26837 3 485703 106775 83360 -1 26836
26838 3 485667 106794 83320 -1 26837
26839 3 486365 107130 83360 -1 26815
26840 3 486413 107245 83400 -1 26839
26841 3 486438 107232 83520 -1 26840
26842 3 486464 107314 83640 -1 26841
26843 3 486427 107339 83720 -1 26842
26844 3 486402 107339 83880 -1 26843
26845 3 486347 107329 84000 -1 26844
26846 3 486354 107281 84120 -1 26845
26847 3 486445 107308 84160 -1 26846
26848 3 486464 107263 84280 -1 26847
26849 3 486492 107243 84400 -1 26848
26850 3 486562 107291 84440 -1 26849
26851 3 486299 107148 84440 -1 26850
26852 3 486324 107154 84520 -1 26851
26853 3 486654 107316 84480 -1 26850
26854 3 486669 107314 84520 -1 26853
26855 3 486692 107291 84560 -1 26854
26856 3 486730 107281 84600 -1 26855
26857 3 486695 107266 84640 -1 26856
26858 3 486737 107241 84720 -1 26857
26859 3 486794 107246 84800 -1 26858
26860 3 486935 107291 84920 -1 26859
26861 3 487152 107331 85040 -1 26860
26862 3 487149 107364 85080 -1 26861
26863 3 487184 107386 85120 -1 26862
26864 3 487204 107408 85240 -1 26863
26865 3 487200 107354 85320 -1 26864
26866 3 487217 107326 85400 -1 26865
26867 3 487279 107311 85480 -1 26866
26868 3 487319 107349 85600 -1 26867
26869 3 487345 107349 85760 -1 26868
26870 3 487527 107388 85800 -1 26869
26871 3 487529 107366 85880 -1 26870
26872 3 487609 107201 85960 -1 26871
26873 3 487655 107199 86000 -1 26872
26874 3 487710 107163 86040 -1 26873
26875 3 487775 107114 86120 -1 26874
26876 3 487829 106973 86160 -1 26875
26877 3 487909 106899 86240 -1 26876
26878 3 488007 106898 86320 -1 26877
26879 3 488139 106921 86360 -1 26878
26880 3 488219 106946 86440 -1 26879
26881 3 488530 106951 86520 -1 26880
26882 3 488642 107021 86560 -1 26881
26883 3 488809 107091 86600 -1 26882
26884 3 489050 107141 86640 -1 26883
26885 3 489092 107284 86640 -1 26884
26886 3 489265 107386 86640 -1 26885
26887 3 489367 107513 86680 -1 26886
26888 3 489385 107546 86720 -1 26887
26889 3 489440 107641 86800 -1 26888
26890 3 489489 107644 86840 -1 26889
26891 3 489654 107728 86920 -1 26890
26892 3 489542 107696 87000 -1 26891
26893 3 489120 107093 86680 -1 26884
26894 3 489272 107076 86720 -1 26893
26895 3 489309 107161 86680 -1 26894
26896 3 489340 107139 86600 -1 26895
26897 3 489334 107156 86520 -1 26896
26898 3 489322 107159 86480 -1 26897
26899 3 489262 107123 86760 -1 26894
26900 3 487774 106796 86160 -1 26876
26901 3 487744 106733 86120 -1 26900
26902 3 487625 106646 86040 -1 26901
26903 3 487647 106688 85960 -1 26902
26904 3 487629 106727 85840 -1 26903
```
