## Supplementary material for "Complete connectomic reconstruction of olfactory projection neurons in the fly brain": neuron skeletons: 563760.swc (part 2 of 2)

```
26905 3 487622 106733 85760 -1 26904
26906 3 485281 107765 79760 -1 26766
26907 3 485133 107655 79840 -1 26906
26908 3 485003 107470 79880 -1 26907
26909 3 485080 107087 79960 -1 26908
26910 3 485138 107082 80120 -1 26909
26911 3 485213 107037 80200 -1 26910
26912 3 485293 106940 80320 -1 26911
26913 3 485363 106822 80480 -1 26912
26914 3 485340 106699 80600 -1 26913
26915 3 485327 106622 80680 -1 26914
26916 3 485372 106545 80760 -1 26915
26917 3 485417 106487 80800 -1 26916
26918 3 485428 106539 80880 -1 26917
26919 3 485530 106495 80920 -1 26918
26920 3 485577 106432 81000 -1 26919
26921 3 485862 106385 81000 -1 26920
26922 3 486365 106452 81000 -1 26921
26923 3 486517 106397 81080 -1 26922
26924 3 486858 106167 81160 -1 26923
26925 3 486893 106133 81120 -1 26924
26926 3 486898 105992 81280 -1 26925
26927 3 486885 105947 81320 -1 26926
26928 3 486938 105920 81440 -1 26927
26929 3 486962 105924 81520 -1 26928
26930 3 486995 105932 81600 -1 26929
26931 3 487080 105935 81760 -1 26930
26932 3 487192 105919 81880 -1 26931
26933 3 487183 105925 81920 -1 26932
26934 3 487308 105967 81920 -1 26933
26935 3 487467 105910 81920 -1 26934
26936 3 487642 105760 81920 -1 26935
26937 3 487703 105759 82000 -1 26936
26938 3 487708 105734 82040 -1 26937
26939 3 487762 105720 82080 -1 26938
26940 3 487812 105674 82160 -1 26939
26941 3 487892 105634 82160 -1 26940
26942 3 487875 105594 82160 -1 26941
26943 3 487842 105587 82200 -1 26942
26944 3 487922 105525 82280 -1 26943
26945 3 487973 105529 82360 -1 26944
26946 3 488120 105565 82440 -1 26945
26947 3 488213 105517 82480 -1 26946
26948 3 486928 106099 81080 -1 26925
26949 3 487073 106095 80960 -1 26948
26950 3 487332 106055 80880 -1 26949
26951 3 487712 105947 80880 -1 26950
26952 3 487898 105982 80920 -1 26951
26953 3 488012 105974 81000 -1 26952
26954 3 488182 105904 81040 -1 26953
26955 3 488743 105770 81080 -1 26954
26956 3 489027 105742 81000 -1 26955
26957 3 489243 105740 81080 -1 26956
26958 3 489427 105704 81120 -1 26957
26959 3 489705 105587 81160 -1 26958
26960 3 489847 105544 81080 -1 26959
26961 3 489965 105382 81120 -1 26960
26962 3 490032 105284 81160 -1 26961
26963 3 490160 105207 81240 -1 26962
26964 3 490375 105177 81280 -1 26963
26965 3 490635 105140 81320 -1 26964
26966 3 490887 105079 81400 -1 26965
26967 3 490929 105073 81440 -1 26966
26968 3 491106 105053 81560 -1 26967
26969 3 491562 104948 81680 -1 26968
26970 3 491571 104924 81720 -1 26969
26971 3 491357 105006 81760 -1 26970
26972 3 491314 104998 81800 -1 26971
26973 3 489918 105522 81040 -1 26960
26974 3 490008 105467 81000 -1 26973
26975 3 489988 105492 80960 -1 26974
26976 3 484501 109714 79400 -1 26745
26977 3 484430 109745 79440 -1 26976
26978 3 484383 109798 79480 -1 26977
26979 3 484340 109900 79520 -1 26978
26980 3 484288 109925 79560 -1 26979
26981 3 484157 109986 79640 -1 26980
26982 3 483920 110006 79640 -1 26981
26983 3 483778 110018 79720 -1 26982
26984 3 483663 109995 79760 -1 26983
26985 3 483567 110023 79800 -1 26984
26986 3 483398 110138 79920 -1 26985
26987 3 483293 110216 79960 -1 26986
26988 3 483215 110310 80040 -1 26987
26989 3 483210 110341 80080 -1 26988
26990 3 483212 110380 80160 -1 26989
26991 3 483213 110416 80280 -1 26990
26992 3 483243 110503 80360 -1 26991
26993 3 483273 110511 80440 -1 26992
26994 3 483308 110521 80520 -1 26993
26995 3 483338 110566 80600 -1 26994
26996 3 483428 110615 80720 -1 26995
26997 3 483353 110636 80800 -1 26996
26998 3 483247 110656 80880 -1 26997
26999 3 483253 110716 80960 -1 26998
27000 3 483313 110781 81040 -1 26999
27001 3 483303 110783 81080 -1 27000
27002 3 483110 110715 81120 -1 27001
27003 3 483132 110705 81160 -1 27002
27004 3 483107 110716 81240 -1 27003
27005 3 483107 110726 81360 -1 27004
27006 3 483138 110726 81480 -1 27005
27007 3 483117 110830 81600 -1 27006
27008 3 483213 110890 81680 -1 27007
27009 3 483242 110930 81720 -1 27008
27010 3 483410 110981 81760 -1 27009
27011 3 483473 110966 81800 -1 27010
27012 3 483398 110981 81880 -1 27011
27013 3 483397 111006 81960 -1 27012
27014 3 483002 110360 79960 -1 26988
27015 3 482967 110311 79880 -1 27014
27016 3 488017 113141 78440 -1 26711
27017 3 488185 113157 78600 -1 27016
27018 3 488205 113061 78720 -1 27017
27019 3 488237 112969 78880 -1 27018
27020 3 488193 112841 78960 -1 27019
27021 3 488133 112829 79040 -1 27020
27022 3 487985 112797 79160 -1 27021
27023 3 487837 112781 79240 -1 27022
27024 3 487805 112773 79360 -1 27023
27025 3 487693 112757 79480 -1 27024
27026 3 487541 112793 79560 -1 27025
27027 3 487429 112889 79720 -1 27026
27028 3 487329 113005 79840 -1 27027
27029 3 487329 113065 79880 -1 27028
27030 3 487261 113125 79960 -1 27029
27031 3 487229 113157 80040 -1 27030
27032 3 487197 113133 80120 -1 27031
27033 3 487221 113149 80160 -1 27032
27034 3 487253 113177 80240 -1 27033
27035 3 487213 113109 80360 -1 27034
27036 3 487209 112985 80360 -1 27035
27037 3 487221 113109 80480 -1 27035
27038 3 487253 113137 80560 -1 27037
27039 3 487429 113169 80600 -1 27038
27040 3 487533 113205 80680 -1 27039
27041 3 487625 113201 80800 -1 27040
27042 3 487665 113249 80960 -1 27041
27043 3 487637 113249 81080 -1 27042
27044 3 487609 113173 81200 -1 27043
27045 3 487529 113117 81360 -1 27044
27046 3 487433 113073 81520 -1 27045
27047 3 487349 113105 81640 -1 27046
27048 3 487321 113097 81680 -1 27047
27049 3 487311 113109 81720 -1 27048
27050 3 487286 113171 81760 -1 27049
27051 3 487345 113224 81800 -1 27050
27052 3 486921 113125 80520 -1 27038
27053 3 486861 113137 80600 -1 27052
27054 3 486719 113219 80640 -1 27053
27055 3 486728 113238 80680 -1 27054
27056 3 488701 113653 77880 -1 26705
27057 3 488885 113789 77960 -1 27056
27058 3 489001 113867 78000 -1 27057
27059 3 489265 114045 77960 -1 27058
27060 3 489277 114169 77880 -1 27059
27061 3 489379 114285 77840 -1 27060
27062 3 489425 114270 77800 -1 27061
27063 3 489117 113945 78040 -1 27058
27064 3 489224 114021 78320 -1 27063
27065 3 489135 114093 78440 -1 27064
27066 3 489180 114105 78520 -1 27065
27067 3 489219 114130 78600 -1 27066
27068 3 489389 114229 78680 -1 27067
27069 3 489524 114352 78720 -1 27068
27070 3 489579 114409 78800 -1 27069
27071 3 489631 114452 78880 -1 27070
27072 3 489642 114499 78920 -1 27071
27073 3 489667 114517 78960 -1 27072
27074 3 489662 114579 79000 -1 27073
27075 3 489682 114599 79080 -1 27074
27076 3 489647 114645 79160 -1 27075
27077 3 489639 114719 79280 -1 27076
27078 3 489457 114864 79360 -1 27077
27079 3 489289 114969 79440 -1 27078
27080 3 489187 114991 79520 -1 27079
27081 3 489130 115031 79600 -1 27080
27082 3 489102 115084 79640 -1 27081
27083 3 489047 115129 79680 -1 27082
27084 3 488989 115206 79760 -1 27083
27085 3 488879 115256 79800 -1 27084
27086 3 489030 115349 79840 -1 27085
27087 3 489069 115491 79920 -1 27086
27088 3 489007 115612 80000 -1 27087
27089 3 489049 115909 80000 -1 27088
27090 3 489102 115965 80080 -1 27089
27091 3 489132 116100 80160 -1 27090
27092 3 489074 116210 80160 -1 27091
27093 3 489092 116250 80240 -1 27092
27094 3 489134 116520 80240 -1 27093
27095 3 489014 116691 80200 -1 27094
27096 3 488919 117035 80200 -1 27095
27097 3 488869 117186 80440 -1 27096
27098 3 488869 117186 80600 -1 27097
27099 3 488849 117169 80680 -1 27098
27100 3 488581 117598 80200 -1 27096
27101 3 488201 117756 80200 -1 27100
27102 3 488126 117902 80200 -1 27101
27103 3 488067 117929 80200 -1 27102
27104 3 487971 117904 80200 -1 27103
27105 3 487939 117856 80200 -1 27104
27106 3 487926 117824 80120 -1 27105
27107 3 487929 117807 80040 -1 27106
27108 3 487899 117839 80000 -1 27107
27109 3 488377 117879 80400 -1 27101
27110 3 488451 118012 80560 -1 27109
27111 3 488539 118081 80600 -1 27110
27112 3 488597 118184 80640 -1 27111
27113 3 488626 118331 80720 -1 27112
27114 3 488617 118444 80800 -1 27113
27115 3 488594 118472 80840 -1 27114
27116 3 488612 118551 80880 -1 27115
27117 3 488631 118571 80920 -1 27116
27118 3 488631 118592 80960 -1 27117
27119 3 488597 118659 81000 -1 27118
27120 3 488601 118716 81040 -1 27119
27121 3 488542 118784 81080 -1 27120
27122 3 488547 118829 81120 -1 27121
27123 3 488574 118949 81160 -1 27122
27124 3 488562 119062 81200 -1 27123
27125 3 488564 119134 81240 -1 27124
27126 3 488561 119319 81240 -1 27125
27127 3 488649 119431 81240 -1 27126
27128 3 488616 119529 81320 -1 27127
27129 3 488644 119571 81400 -1 27128
27130 3 488714 119729 81480 -1 27129
27131 3 488581 119801 81640 -1 27130
27132 3 488407 119961 81680 -1 27131
27133 3 488356 120002 81720 -1 27132
27134 3 488317 120029 81800 -1 27133
27135 3 488336 120062 81880 -1 27134
27136 3 488316 120121 81960 -1 27135
27137 3 488251 120321 82000 -1 27136
27138 3 488872 115477 79880 -1 27087
27139 3 488642 115394 79800 -1 27138
27140 3 488607 115430 79720 -1 27139
27141 3 488520 115423 79640 -1 27140
27142 3 488550 115461 79560 -1 27141
27143 3 488549 115458 79520 -1 27142
27144 3 488290 115270 79560 -1 27141
27145 3 488284 115276 79520 -1 27144
27146 3 480716 112790 74680 32 26367
27147 3 480802 112808 74720 131 27146
27148 3 480905 112717 74800 107 27147
27149 3 480967 112675 74840 135 27148
27150 3 481001 112566 74880 -1 27149
27151 3 480938 112532 74920 -1 27150
27152 3 480964 112511 74960 -1 27151
27153 3 480997 112394 75040 -1 27152
27154 3 481003 112302 75120 -1 27153
27155 3 481077 112259 75200 -1 27154
27156 3 480954 112772 74880 -1 27149
27157 3 481039 112777 74920 -1 27156
27158 3 478616 112916 74600 60 26361
27159 3 478569 112907 74520 107 27158
27160 3 478574 112962 74440 81 27159
27161 3 478620 112951 74400 124 27160
27162 3 473053 114658 73520 124 26331
27163 3 473154 114706 73400 32 27162
27164 3 473293 114748 73320 120 27163
27165 3 473350 114780 73280 45 27164
27166 3 473325 114803 73240 122 27165
27167 3 473301 114798 73160 64 27166
27168 3 473319 114796 73080 -1 27167
27169 3 473287 114792 73000 -1 27168
27170 3 473352 114909 72920 -1 27169
27171 3 473396 115147 72960 -1 27170
27172 3 473419 115369 73000 -1 27171
27173 3 473256 115607 73040 -1 27172
27174 3 473251 115856 73040 -1 27173
27175 3 473584 116021 73000 -1 27174
27176 3 473769 116219 72920 -1 27175
27177 3 474002 116324 72920 -1 27176
27178 3 474287 116312 72920 -1 27177
27179 3 474332 116496 72800 -1 27178
27180 3 474407 116544 72760 -1 27179
27181 3 473177 115939 73240 -1 27174
27182 3 473169 115982 73360 -1 27181
27183 3 473136 115977 73400 -1 27182
27184 3 472009 114670 74000 81 26325
27185 3 471997 114642 74120 80 27184
27186 3 471927 114622 74200 115 27185
27187 3 471891 114622 74320 416 27186
27188 3 471895 114610 74360 32 27187
27189 3 471049 114410 73880 60 26323
27190 3 471081 114358 73840 51 27189
27191 3 471088 114343 73800 -1 27190
27192 3 471093 114335 73720 -1 27191
27193 3 471111 114322 73680 -1 27192
27194 3 469227 115510 74200 297 26312
27195 3 469195 115434 74320 397 27194
27196 3 469203 115358 74480 224 27195
27197 3 469303 115318 74640 160 27196
27198 3 469271 115198 74800 217 27197
27199 3 469407 115402 74800 75 27198
27200 3 469420 115401 74880 -1 27199
27201 3 469616 115403 75080 -1 27200
27202 3 469680 115540 75200 -1 27201
27203 3 469974 115733 75200 -1 27202
27204 3 470160 115758 75200 -1 27203
27205 3 470277 115782 75280 -1 27204
27206 3 469235 115058 74880 135 27198
27207 3 469241 115110 74960 90 27206
27208 3 469225 115110 75080 32 27207
27209 3 469264 115142 75200 -1 27208
27210 3 469309 115208 75400 -1 27209
27211 3 469353 115290 75520 -1 27210
27212 3 469325 115297 75680 -1 27211
27213 3 469386 115252 75920 -1 27212
27214 3 469415 115266 76160 -1 27213
27215 3 469471 115271 76240 -1 27214
27216 3 469445 115299 76360 -1 27215
27217 3 469482 115158 76400 -1 27216
27218 3 469375 114892 76400 -1 27217
27219 3 469381 114808 76440 -1 27218
27220 3 469483 114480 76480 -1 27219
27221 3 469575 114349 76400 -1 27220
27222 3 469692 114299 76280 -1 27221
27223 3 469897 114229 76200 -1 27222
27224 3 469998 114158 76160 -1 27223
27225 3 470019 113970 76160 -1 27224
27226 3 470188 113868 76160 -1 27225
27227 3 470184 113661 76160 -1 27226
27228 3 470146 113695 76080 -1 27227
27229 3 470115 113650 76040 -1 27228
27230 3 470090 113610 76000 -1 27229
27231 3 470028 113563 75920 -1 27230
27232 3 469970 113516 75800 -1 27231
27233 3 469955 113480 75720 -1 27232
27234 3 469476 114504 76520 -1 27220
27235 3 469433 114552 76560 -1 27234
27236 3 469125 114790 74840 139 27206
27237 3 469073 114550 74800 -1 27236
27238 3 468905 114342 74760 -1 27237
27239 3 468939 114330 74720 -1 27238
27240 3 468687 114166 74800 -1 27238
27241 3 468599 114022 74880 -1 27240
27242 3 468473 113866 74920 -1 27241
27243 3 468373 113718 75000 -1 27242
27244 3 468265 113610 75040 -1 27243
27245 3 468253 113482 75000 -1 27244
27246 3 468013 113266 74920 -1 27245
27247 3 468061 113018 74960 -1 27246
27248 3 467969 112770 74920 -1 27247
27249 3 467821 112646 75000 -1 27248
27250 3 467773 112450 75080 -1 27249
27251 3 467785 112378 75160 -1 27250
27252 3 467791 112134 75080 -1 27251
27253 3 467763 111998 75000 -1 27252
27254 3 467879 113106 74960 -1 27246
27255 3 467789 113070 75040 -1 27254
27256 3 467701 113014 75160 -1 27255
27257 3 467691 113002 75240 -1 27256
27258 3 467627 113114 75360 -1 27257
27259 3 468165 113706 75080 -1 27244
27260 3 468197 113850 75200 -1 27259
27261 3 467797 117474 74720 90 26295
27262 3 467735 117474 74680 80 27261
27263 3 467660 117475 74640 108 27262
27264 3 467628 117479 74560 101 27263
27265 3 467616 117463 74480 81 27264
27266 3 467573 117477 74440 98 27265
27267 3 467443 117514 74400 75 27266
27268 3 467380 117521 74360 75 27267
27269 3 467312 117505 74320 51 27268
27270 3 467335 117511 74280 108 27269
27271 3 467304 117502 74240 156 27270
27272 3 467302 117503 74200 60 27271
27273 3 467339 117483 74160 32 27272
27274 3 467341 117488 74120 148 27273
27275 3 467357 117476 74080 32 27274
27276 3 467387 117411 74000 32 27275
27277 3 467380 117307 73960 134 27276
27278 3 467384 117241 73880 98 27277
27279 3 467373 117255 73840 108 27278
27280 3 467385 117259 73800 91 27279
27281 3 467383 117262 73760 91 27280
27282 3 467458 117167 73720 51 27281
27283 3 467456 117094 73680 71 27282
27284 3 467475 117035 73640 60 27283
27285 3 467520 116982 73600 81 27284
27286 3 467538 116967 73560 32 27285
27287 3 467546 116953 73520 32 27286
27288 3 467541 116938 73480 40 27287
27289 3 467528 116944 73440 107 27288
27290 3 467543 116932 73400 136 27289
27291 3 467559 116954 73360 60 27290
27292 3 467549 116948 73320 60 27291
27293 3 467523 116953 73280 96 27292
27294 3 467543 116949 73240 148 27293
27295 3 467554 116891 73200 160 27294
27296 3 467536 116911 73160 139 27295
27297 3 467531 116911 73160 163 27296
27298 3 467532 116822 73120 104 27297
27299 3 467531 116764 73040 104 27298
27300 3 467762 116996 72720 93 27299
27301 3 467808 117440 72160 75 27300
27302 3 467904 117472 71920 64 27301
27303 3 468032 117568 71720 32 27302
27304 3 467936 117792 71560 60 27303
27305 3 467840 117984 71400 71 27304
27306 3 467776 118176 71200 75 27305
27307 3 467744 118304 70960 81 27306
27308 3 467648 118432 70760 71 27307
27309 3 467488 118592 70560 51 27308
27310 3 467328 118656 70360 71 27309
27311 3 467232 118656 70120 81 27310
27312 3 467232 118624 69840 60 27311
27313 3 467136 118592 69560 81 27312
27314 3 467168 118496 69360 98 27313
27315 3 467131 118443 69280 -1 27314
27316 3 467188 118409 69120 -1 27315
27317 3 467162 118319 69040 -1 27316
27318 3 467126 118285 68960 -1 27317
27319 3 467048 118272 68800 -1 27318
27320 3 466967 118187 68640 -1 27319
27321 3 466944 118054 68560 -1 27320
27322 3 466880 117988 68440 -1 27321
27323 3 466682 117863 68400 -1 27322
27324 3 466798 117907 68320 -1 27323
27325 3 466999 117963 68240 -1 27324
27326 3 467115 117979 68160 -1 27325
27327 3 467168 117898 68040 -1 27326
27328 3 467186 117885 68000 -1 27327
27329 3 467229 117865 67920 -1 27328
27330 3 467280 117912 67880 -1 27329
27331 3 467300 117920 67800 -1 27330
27332 3 467322 117941 67720 -1 27331
27333 3 467373 118077 67680 -1 27332
27334 3 467465 118282 67600 -1 27333
27335 3 467584 118541 67520 -1 27334
27336 3 467759 118690 67440 -1 27335
27337 3 467781 118762 67400 -1 27336
27338 3 467819 118865 67360 -1 27337
27339 3 467869 118876 67320 -1 27338
27340 3 467896 118909 67280 -1 27339
27341 3 467914 118771 67200 -1 27340
27342 3 467936 118720 67120 -1 27341
27343 3 467870 118541 67040 -1 27342
27344 3 467831 118366 66960 -1 27343
27345 3 467912 118334 66920 -1 27344
27346 3 467971 118082 66840 -1 27345
27347 3 467977 117901 66800 -1 27346
27348 3 468170 117729 66760 -1 27347
27349 3 468305 117567 66680 -1 27348
27350 3 468332 117460 66600 -1 27349
27351 3 468464 117350 66520 -1 27350
27352 3 468447 117313 66480 -1 27351
27353 3 468528 117220 66400 -1 27352
27354 3 468575 117172 66320 -1 27353
27355 3 468651 117162 66160 -1 27354
27356 3 468835 117169 66160 -1 27355
27357 3 468883 117220 66200 -1 27356
27358 3 468919 117229 66240 -1 27357
27359 3 468954 117301 66320 -1 27358
27360 3 468718 117134 65960 -1 27356
27361 3 468681 117126 65920 -1 27360
27362 3 468644 117102 65840 -1 27361
27363 3 468648 117140 65760 -1 27362
27364 3 468858 117229 65760 -1 27363
27365 3 469002 117514 65760 -1 27364
27366 3 468974 117460 65840 -1 27365
27367 3 468972 117508 65680 -1 27365
27368 3 469059 117500 65600 -1 27367
27369 3 468911 117467 65520 -1 27368
27370 3 468843 117450 65440 -1 27369
27371 3 468763 117393 65320 -1 27370
27372 3 468770 117422 65280 -1 27371
27373 3 468744 117402 65200 -1 27372
27374 3 468633 117444 65120 -1 27373
27375 3 468601 117497 65040 -1 27374
27376 3 468751 117539 64920 -1 27375
27377 3 468755 117536 64760 -1 27376
27378 3 468800 117672 64680 -1 27377
27379 3 468895 117764 64640 -1 27378
27380 3 468874 117904 64600 -1 27379
27381 3 469111 117715 64600 -1 27379
27382 3 469225 117835 64560 -1 27381
27383 3 469302 117958 64520 -1 27382
27384 3 468650 117136 65640 -1 27363
27385 3 467154 117651 67920 -1 27328
27386 3 467178 117614 67840 -1 27385
27387 3 467112 117579 67760 -1 27386
27388 3 467087 117546 67720 -1 27387
27389 3 467144 117558 67680 -1 27388
27390 3 467151 117730 67640 -1 27389
27391 3 466527 117751 68440 -1 27323
27392 3 466538 117726 68480 -1 27391
27393 3 467447 116603 73000 32 27299
27394 3 467399 116502 72960 86 27393
27395 3 467377 116441 72920 51 27394
27396 3 467314 116314 72880 51 27395
27397 3 467301 116174 72840 45 27396
27398 3 467231 116023 72800 71 27397
27399 3 467195 115934 72760 137 27398
27400 3 467156 115862 72720 102 27399
27401 3 467086 115733 72680 160 27400
27402 3 466949 115666 72640 45 27401
27403 3 466949 115652 72600 80 27402
27404 3 466946 115633 72560 107 27403
27405 3 466938 115586 72520 51 27404
27406 3 466832 115462 72480 71 27405
27407 3 466655 115253 72440 137 27406
27408 3 466483 114999 72400 81 27407
27409 3 465834 114234 72320 122 27408
27410 3 465830 114189 72240 32 27409
27411 3 465846 114181 72200 139 27410
27412 3 465868 114169 72160 64 27411
27413 3 465879 114165 72120 60 27412
27414 3 465786 114147 72080 98 27413
27415 3 465667 114096 72040 128 27414
27416 3 465594 114025 72000 32 27415
27417 3 465606 114000 71960 45 27416
27418 3 465573 113943 71920 40 27417
27419 3 465504 113902 71880 80 27418
27420 3 465519 113901 71840 104 27419
27421 3 465506 113879 71800 101 27420
27422 3 465462 113778 71760 51 27421
27423 3 465409 113691 71720 101 27422
27424 3 465344 113602 71680 120 27423
27425 3 465341 113519 71640 115 27424
27426 3 465275 113423 71600 75 27425
27427 3 465187 113396 71560 181 27426
27428 3 465421 113852 71520 120 27427
27429 3 465485 113960 71400 178 27428
27430 3 465057 113404 71360 32 27427
27431 3 464937 113212 71200 60 27430
27432 3 464527 112816 71160 137 27431
27433 3 464329 112696 71120 101 27432
27434 3 464165 112636 71000 -1 27433
27435 3 463961 112468 70920 -1 27434
27436 3 463643 112368 70840 -1 27435
27437 3 463439 112248 70720 -1 27436
27438 3 463287 112124 70600 -1 27437
27439 3 463133 112044 70480 -1 27438
27440 3 463127 112076 70360 -1 27439
27441 3 463031 112060 70200 -1 27440
27442 3 462847 112108 70080 -1 27441
27443 3 462629 112088 69960 -1 27442
27444 3 462357 112112 69800 -1 27443
27445 3 462239 112016 69640 -1 27444
27446 3 462139 111956 69480 -1 27445
27447 3 461915 111832 69280 -1 27446
27448 3 461817 111776 69160 -1 27447
27449 3 461769 111692 69000 -1 27448
27450 3 461701 111492 68880 -1 27449
27451 3 461719 111224 68840 -1 27450
27452 3 461775 111084 68720 -1 27451
27453 3 461685 110900 68680 -1 27452
27454 3 461671 110732 68600 -1 27453
27455 3 461751 110576 68480 -1 27454
27456 3 461989 110372 68360 -1 27455
27457 3 462209 110132 68200 -1 27456
27458 3 462343 109976 68120 -1 27457
27459 3 462579 109804 68080 -1 27458
27460 3 462671 109752 67960 -1 27459
27461 3 462757 109788 67760 -1 27460
27462 3 462887 109832 67720 -1 27461
27463 3 463019 110012 67680 -1 27462
27464 3 463243 110228 67640 -1 27463
27465 3 463717 110308 67640 -1 27464
27466 3 463811 110368 67600 -1 27465
27467 3 463935 110196 67600 -1 27466
27468 3 464007 110248 67560 -1 27467
27469 3 464171 110452 67480 -1 27468
27470 3 463763 110108 67560 -1 27467
27471 3 463727 110100 67680 -1 27465
27472 3 463711 110024 67720 -1 27471
27473 3 463727 110012 67800 -1 27472
27474 3 463535 110292 67680 -1 27471
27475 3 462411 109888 68240 -1 27457
27476 3 461189 110740 68680 -1 27453
27477 3 460923 110780 68640 -1 27476
27478 3 460743 110804 68560 -1 27477
27479 3 460499 110896 68520 -1 27478
27480 3 460443 110872 68600 -1 27479
27481 3 460391 110892 68680 -1 27480
27482 3 460495 110980 68440 -1 27479
27483 3 460403 110920 68280 -1 27482
27484 3 462137 110888 68680 -1 27452
27485 3 461951 111780 68840 -1 27450
27486 3 462083 111860 68760 -1 27485
27487 3 461597 111628 69320 -1 27447
27488 3 463099 111856 70520 -1 27439
27489 3 463123 111812 70600 -1 27488
27490 3 463043 111712 70680 -1 27489
27491 3 462981 111608 70760 -1 27490
27492 3 462981 111632 70880 -1 27491
27493 3 462929 111648 71040 -1 27492
27494 3 463041 111724 71160 -1 27493
27495 3 462983 111784 71240 -1 27494
27496 3 462763 111792 71320 -1 27495
27497 3 462527 111800 71400 -1 27496
27498 3 462475 111864 71520 -1 27497
27499 3 465135 112604 71480 60 27427
27500 3 465181 112088 71400 107 27499
27501 3 465153 111956 71280 51 27500
27502 3 465215 111660 71160 32 27501
27503 3 465017 111096 71200 75 27502
27504 3 464969 110884 71280 136 27503
27505 3 464895 110644 71480 71 27504
27506 3 464959 110408 71400 218 27505
27507 3 465107 110304 71280 160 27506
27508 3 465297 110164 71200 224 27507
27509 3 465233 109864 71120 81 27508
27510 3 465227 109636 70920 102 27509
27511 3 465179 109420 70800 64 27510
27512 3 465185 109256 70680 137 27511
27513 3 465193 109184 70520 124 27512
27514 3 465145 109068 70320 288 27513
27515 3 465517 108924 70280 51 27514
27516 3 465747 108916 70160 51 27515
27517 3 465863 108928 70000 120 27516
27518 3 465907 108976 69840 -1 27517
27519 3 465987 108864 69640 -1 27518
27520 3 466075 108800 69480 -1 27519
27521 3 466111 108736 69320 -1 27520
27522 3 466111 108732 69240 -1 27521
27523 3 466147 108708 69120 -1 27522
27524 3 466277 108740 69080 -1 27523
27525 3 466385 108800 68960 -1 27524
27526 3 466659 108972 68920 -1 27525
27527 3 466879 108972 68840 -1 27526
27528 3 467133 109104 68800 -1 27527
27529 3 467385 109156 68720 -1 27528
27530 3 467663 109240 68600 -1 27529
27531 3 467991 109356 68480 -1 27530
27532 3 468245 109512 68560 -1 27531
27533 3 468527 109648 68480 -1 27532
27534 3 468791 109736 68360 -1 27533
27535 3 469117 109856 68240 -1 27534
27536 3 469613 109960 68120 -1 27535
27537 3 469833 110036 68000 -1 27536
27538 3 469865 110044 67840 -1 27537
27539 3 470013 110168 67680 -1 27538
27540 3 470337 110660 67640 -1 27539
27541 3 470391 110824 67600 -1 27540
27542 3 470691 111084 67520 -1 27541
27543 3 470891 111272 67440 -1 27542
27544 3 471049 111176 67400 -1 27543
27545 3 471117 111060 67440 -1 27544
27546 3 471085 110888 67480 -1 27545
27547 3 471061 110644 67600 -1 27546
27548 3 470639 110992 67680 -1 27540
27549 3 471023 111204 67680 -1 27548
27550 3 469939 110112 68160 -1 27536
27551 3 470049 110316 68200 -1 27550
27552 3 466989 108924 68760 -1 27527
27553 3 467045 108824 68640 -1 27552
27554 3 467025 108884 68560 -1 27553
27555 3 465971 108680 69080 -1 27523
27556 3 465911 108512 69000 -1 27555
27557 3 465997 108240 68880 -1 27556
27558 3 466061 108112 68840 -1 27557
27559 3 466045 108040 68720 -1 27558
27560 3 464725 108792 70320 128 27514
27561 3 464689 108556 70240 137 27560
27562 3 464861 108328 70160 60 27561
27563 3 464912 108124 70080 75 27562
27564 3 465011 107926 69960 51 27563
27565 3 465088 107690 69800 51 27564
27566 3 465042 107478 69680 80 27565
27567 3 464979 107162 69560 86 27566
27568 3 464908 106972 69400 240 27567
27569 3 464792 106726 69200 209 27568
27570 3 464704 106424 69120 120 27569
27571 3 464428 106620 69080 40 27570
27572 3 464328 106648 68920 32 27571
27573 3 464382 106604 68840 153 27572
27574 3 464680 106060 69080 120 27570
27575 3 464722 105944 69000 371 27574
27576 3 464750 105816 68920 80 27575
27577 3 464808 105764 68840 51 27576
27578 3 464804 105632 68680 60 27577
27579 3 464848 105424 68520 124 27578
27580 3 464842 105248 68400 192 27579
27581 3 464794 105136 68320 120 27580
27582 3 464806 104952 68240 80 27581
27583 3 464962 104928 68320 357 27582
27584 3 465075 104621 68240 -1 27583
27585 3 465109 104606 68320 -1 27584
27586 3 464686 104828 68280 -1 27582
27587 3 464576 104779 68360 -1 27586
27588 3 464566 105672 69120 120 27574
27589 3 464550 105692 69200 136 27588
27590 3 464464 105644 69280 45 27589
27591 3 464420 105672 69440 81 27590
27592 3 464256 105612 69560 45 27591
27593 3 464072 105508 69760 -1 27592
27594 3 463804 105416 69920 -1 27593
27595 3 463710 105384 70040 -1 27594
27596 3 463638 105292 70160 -1 27595
27597 3 463572 105252 70280 -1 27596
27598 3 463476 105100 70320 -1 27597
27599 3 463364 105016 70400 -1 27598
27600 3 463258 104920 70560 -1 27599
27601 3 463182 104816 70640 -1 27600
27602 3 463244 104756 70720 -1 27601
27603 3 463206 104688 70800 -1 27602
27604 3 463136 104604 70920 -1 27603
27605 3 463115 104580 70960 -1 27604
27606 3 463264 104664 71000 -1 27605
27607 3 463364 104576 71080 -1 27606
27608 3 463546 104500 71160 -1 27607
27609 3 463072 104532 71040 -1 27605
27610 3 462984 104460 71080 -1 27609
27611 3 462898 104268 71240 -1 27610
27612 3 463058 103944 71280 -1 27611
27613 3 463154 103736 71360 -1 27612
27614 3 463124 103568 71480 -1 27613
27615 3 463156 103540 71560 -1 27614
27616 3 463098 103320 71760 -1 27615
27617 3 463142 103008 71880 -1 27616
27618 3 462984 103224 71920 -1 27617
27619 3 462840 103132 72040 -1 27618
27620 3 462808 103124 72120 -1 27619
27621 3 462644 103088 72200 -1 27620
27622 3 462599 103062 72280 -1 27621
27623 3 462516 103016 72360 -1 27622
27624 3 463516 102680 71920 -1 27617
27625 3 463568 102496 72040 -1 27624
27626 3 463734 102456 72080 -1 27625
27627 3 463870 102404 72200 -1 27626
27628 3 464130 102460 72320 -1 27627
27629 3 464444 102440 72440 -1 27628
27630 3 464498 102436 72520 -1 27629
27631 3 464686 102448 72640 -1 27630
27632 3 464880 102484 72720 -1 27631
27633 3 465032 102484 72800 -1 27632
27634 3 465148 102656 72920 -1 27633
27635 3 465228 102672 73000 -1 27634
27636 3 465468 102744 73040 -1 27635
27637 3 465894 102784 73080 -1 27636
27638 3 466102 102904 73040 -1 27637
27639 3 466308 102928 73120 -1 27638
27640 3 466412 102852 73160 -1 27639
27641 3 466508 102900 73280 -1 27640
27642 3 466656 102904 73400 -1 27641
27643 3 466832 102904 73520 -1 27642
27644 3 466928 102896 73640 -1 27643
27645 3 467106 102912 73760 -1 27644
27646 3 467226 102936 73920 -1 27645
27647 3 467234 102976 74040 -1 27646
27648 3 467266 102952 74200 -1 27647
27649 3 464454 102364 72400 -1 27629
27650 3 463502 102136 72120 -1 27625
27651 3 463466 101896 72200 -1 27650
27652 3 463564 101832 72320 -1 27651
27653 3 463552 101732 72400 -1 27652
27654 3 463452 101532 72520 -1 27653
27655 3 463344 101380 72680 -1 27654
27656 3 463310 101544 72720 -1 27655
27657 3 463338 101520 72760 -1 27656
27658 3 463354 101136 72720 -1 27655
27659 3 463374 100940 72800 -1 27658
27660 3 463404 100928 72880 -1 27659
27661 3 463482 100852 73000 -1 27660
27662 3 463490 100780 73160 -1 27661
27663 3 463458 100648 73320 -1 27662
27664 3 463338 100516 73440 -1 27663
27665 3 463290 100376 73560 -1 27664
27666 3 463146 100120 73720 -1 27665
27667 3 463216 100088 73800 -1 27666
27668 3 463092 99856 73920 -1 27667
27669 3 462726 99692 73960 -1 27668
27670 3 462590 99644 74040 -1 27669
27671 3 462556 99640 74120 -1 27670
27672 3 462450 99568 74240 -1 27671
27673 3 462402 99548 74360 -1 27672
27674 3 462406 99512 74400 -1 27673
27675 3 462364 99348 74440 -1 27674
27676 3 462484 99528 74520 -1 27675
27677 3 462588 99524 74680 -1 27676
27678 3 462524 99572 74720 -1 27677
27679 3 462456 99488 74760 -1 27678
27680 3 462458 99548 74800 -1 27679
27681 3 462430 99584 74920 -1 27680
27682 3 462428 99560 74960 -1 27681
27683 3 462416 99584 75040 -1 27682
27684 3 462472 99528 75160 -1 27683
27685 3 462540 99460 75320 -1 27684
27686 3 462456 99336 75440 -1 27685
27687 3 462196 99256 75560 -1 27686
27688 3 462016 99128 75640 -1 27687
27689 3 461842 99020 75720 -1 27688
27690 3 461638 98808.1 75800 -1 27689
27691 3 461662 98464 75760 -1 27690
27692 3 461746 98764 75960 -1 27690
27693 3 461714 98732 76000 -1 27692
27694 3 461786 98676 76080 -1 27693
27695 3 461862 98644 76240 -1 27694
27696 3 461918 98580 76400 -1 27695
27697 3 461954 98496 76600 -1 27696
27698 3 461902 98248 76640 -1 27697
27699 3 461970 98172 76760 -1 27698
27700 3 462022 98132 76840 -1 27699
27701 3 461952 98092 76960 -1 27700
27702 3 462040 97948 77080 -1 27701
27703 3 462046 97804 77200 -1 27702
27704 3 462042 97680 77320 -1 27703
27705 3 462086 97624 77440 -1 27704
27706 3 462060 97552 77600 -1 27705
27707 3 462060 97552 77680 -1 27706
27708 3 461992 97552 77760 -1 27707
27709 3 461872 97500 77880 -1 27708
27710 3 461776 97404 78040 -1 27709
27711 3 461708 97288 78120 -1 27710
27712 3 461722 97232 78280 -1 27711
27713 3 461710 97156 78480 -1 27712
27714 3 461782 97012 78560 -1 27713
27715 3 461754 96928 78680 -1 27714
27716 3 461886 96828 78840 -1 27715
27717 3 461842 96740 79040 -1 27716
27718 3 461876 96760 79160 -1 27717
27719 3 461958 96688 79240 -1 27718
27720 3 461926 96580 79280 -1 27719
27721 3 461898 96580 79360 -1 27720
27722 3 461866 96664 79520 -1 27721
27723 3 461812 96544 79600 -1 27722
27724 3 461676 96492 79680 -1 27723
27725 3 461566 96424 79760 -1 27724
27726 3 461526 96412 79920 -1 27725
27727 3 461466 96400 80080 -1 27726
27728 3 461450 96356 80240 -1 27727
27729 3 461350 96260 80400 -1 27728
27730 3 461210 96252 80520 -1 27729
27731 3 461080 96224.1 80720 -1 27730
27732 3 461089 96220.3 80880 -1 27731
27733 3 461043 96152.3 81000 -1 27732
27734 3 460871 96056.3 81240 -1 27733
27735 3 460803 96012.3 81320 -1 27734
27736 3 460811 96004.3 81440 -1 27735
27737 3 460851 95996.4 81600 -1 27736
27738 3 460671 95860.3 81280 -1 27734
27739 3 460627 95776.3 81360 -1 27738
27740 3 460551 95796.3 81440 -1 27739
27741 3 460513 95808.3 81520 -1 27740
27742 3 460597 95696.3 81560 -1 27741
27743 3 460621 95604.3 81600 -1 27742
27744 3 460696 95549.7 81680 -1 27743
27745 3 460754 95464.7 81760 -1 27744
27746 3 460891 95309.7 81680 -1 27745
27747 3 460929 95258.1 81600 -1 27746
27748 3 461204 95073.1 81600 -1 27747
27749 3 461392 94984.7 81520 -1 27748
27750 3 461527 94906.4 81520 -1 27749
27751 3 461737 94888.1 81520 -1 27750
27752 3 462009 94736.4 81520 -1 27751
27753 3 462487 94316.4 81520 -1 27752
27754 3 462729 94131.4 81520 -1 27753
27755 3 463042 93853.1 81600 -1 27754
27756 3 463609 93557.1 81560 -1 27755
27757 3 463726 93520.4 81520 -1 27756
27758 3 463781 93507.1 81480 -1 27757
27759 3 460385 95804.3 81560 -1 27741
27760 3 460305 95772.3 81600 -1 27759
27761 3 460125 95912.4 81600 -1 27760
27762 3 459961 95843.1 81600 -1 27761
27763 3 459714 95916.4 81600 -1 27762
27764 3 459469 96028.1 81600 -1 27763
27765 3 459447 96053.1 81560 -1 27764
27766 3 459437 96068.1 81480 -1 27765
27767 3 459316 96131.4 81400 -1 27766
27768 3 460979 96116.3 81280 -1 27734
27769 3 461107 96072.3 81360 -1 27768
27770 3 461217 96092.3 81440 -1 27769
27771 3 461233 96076.3 81560 -1 27770
27772 3 461205 96068.3 81640 -1 27771
27773 3 461213 96072.3 81720 -1 27772
27774 3 461190 96055.6 81800 -1 27773
27775 3 462202 97256 77720 -1 27707
27776 3 462310 97080 77760 -1 27775
27777 3 462484 97144 77720 -1 27776
27778 3 462544 97160 77600 -1 27777
27779 3 462756 97120 77480 -1 27778
27780 3 462942 97030.7 77440 -1 27779
27781 3 463098 97010.7 77440 -1 27780
27782 3 463153 97004 77480 -1 27781
27783 3 463068 97154 77480 -1 27782
27784 3 463067 97160.7 77520 -1 27783
27785 3 463067 97164 77560 -1 27784
27786 3 463535 96950.7 77520 -1 27782
27787 3 463608 96912.3 77560 -1 27786
27788 3 463753 96872.3 77600 -1 27787
27789 3 463817 96842.3 77640 -1 27788
27790 3 464028 96792.3 77680 -1 27789
27791 3 464298 96677.3 77680 -1 27790
27792 3 464542 96502.3 77640 -1 27791
27793 3 464687 96404 77600 -1 27792
27794 3 464830 96339 77520 -1 27793
27795 3 464870 96304 77440 -1 27794
27796 3 464905 96312.3 77400 -1 27795
27797 3 464932 96320.7 77360 -1 27796
27798 3 464935 96259 77280 -1 27797
27799 3 464958 96199 77240 -1 27798
27800 3 465030 96152.3 77160 -1 27799
27801 3 465187 96039 77120 -1 27800
27802 3 465320 96090.7 77080 -1 27801
27803 3 465350 96160.7 77040 -1 27802
27804 3 465295 96182.3 76960 -1 27803
27805 3 465383 96367.4 76960 -1 27804
27806 3 465448 96420.7 76880 -1 27805
27807 3 465662 96424 76880 -1 27806
27808 3 465877 96340.7 76880 -1 27807
27809 3 465903 96317.3 76800 -1 27808
27810 3 465927 96330.7 76760 -1 27809
27811 3 465202 96155.7 76920 -1 27804
27812 3 462308 97016 77880 -1 27776
27813 3 461206 99280 76040 -1 27693
27814 3 460932 99299 76080 -1 27813
27815 3 460742 99332.3 76080 -1 27814
27816 3 460518 99384 76160 -1 27815
27817 3 460515 99355.7 76240 -1 27816
27818 3 460483 99310.7 76280 -1 27817
27819 3 460405 99239 76320 -1 27818
27820 3 460352 99227.3 76360 -1 27819
27821 3 460315 99172.3 76400 -1 27820
27822 3 460328 99184 76440 -1 27821
27823 3 460298 99434 76160 -1 27816
27824 3 460275 99429 76200 -1 27823
27825 3 460050 99529 76240 -1 27824
27826 3 459945 99600.7 76240 -1 27825
27827 3 459707 99585.7 76240 -1 27826
27828 3 459697 99585.7 76160 -1 27827
27829 3 459455 99524 76080 -1 27828
27830 3 459370 99479 76040 -1 27829
27831 3 459325 99494 76000 -1 27830
27832 3 459280 99560.7 75960 -1 27831
27833 3 459178 99615.7 75920 -1 27832
27834 3 459023 99627.3 75880 -1 27833
27835 3 459012 99560.7 75840 -1 27834
27836 3 458985 99670.7 75800 -1 27835
27837 3 458777 99904 75800 -1 27836
27838 3 458632 99980.7 75720 -1 27837
27839 3 458618 100029 75640 -1 27838
27840 3 458513 100089 75560 -1 27839
27841 3 458478 100114 75480 -1 27840
27842 3 458313 100311 75480 -1 27841
27843 3 458177 100357 75480 -1 27842
27844 3 458128 100399 75520 -1 27843
27845 3 458143 100417 75560 -1 27844
27846 3 458122 100434 75600 -1 27845
27847 3 458127 100482 75680 -1 27846
27848 3 457837 100552 75680 -1 27847
27849 3 457777 100559 75640 -1 27848
27850 3 457777 100566 75600 -1 27849
27851 3 457702 100606 75440 -1 27850
27852 3 457678 100594 75400 -1 27851
27853 3 462286 99540 74720 -1 27679
27854 3 462142 99496 74600 -1 27853
27855 3 463352 99468 73960 -1 27668
27856 3 463558 99484 73840 -1 27855
27857 3 463192 99340 73880 -1 27855
27858 3 463112 99300 73800 -1 27857
27859 3 463788 101808 72320 -1 27652
27860 3 463192 103512 71280 -1 27613
27861 3 463232 103516 71120 -1 27860
27862 3 462662 104216 71280 -1 27611
27863 3 462474 104144 71400 -1 27862
27864 3 462288 104240 71480 -1 27863
27865 3 461984 104272 71440 -1 27864
27866 3 461928 104260 71320 -1 27865
27867 3 461932 104308 71200 -1 27866
27868 3 461728 104376 71160 -1 27867
27869 3 461492 104412 71120 -1 27868
27870 3 461396 104504 71000 -1 27869
27871 3 461324 104608 71040 -1 27870
27872 3 461988 104168 71160 -1 27867
27873 3 462004 104072 71080 -1 27872
27874 3 462070 103992 71000 -1 27873
27875 3 462146 103892 70880 -1 27874
27876 3 462202 103848 70760 -1 27875
27877 3 462406 103860 70720 -1 27876
27878 3 462604 103816 70680 -1 27877
27879 3 462640 103808 70560 -1 27878
27880 3 462680 103864 70400 -1 27879
27881 3 462752 103888 70280 -1 27880
27882 3 462584 103896 70800 -1 27877
27883 3 461716 104164 71480 -1 27865
27884 3 461568 104076 71600 -1 27883
27885 3 461392 103824 71720 -1 27884
27886 3 463006 104792 70640 -1 27601
27887 3 463300 105632 70280 -1 27597
27888 3 463252 105736 70320 -1 27887
27889 3 463336 105956 70440 -1 27888
27890 3 464434 105184 70160 -1 27596
27891 3 464898 105248 70200 -1 27890
27892 3 465132 105304 70280 -1 27891
27893 3 465194 105260 70400 -1 27892
27894 3 465268 105204 70520 -1 27893
27895 3 465540 105216 70680 -1 27894
27896 3 466012 105224 70760 -1 27895
27897 3 466364 105232 70720 -1 27896
27898 3 466518 105192 70800 -1 27897
27899 3 466638 105144 70840 -1 27898
27900 3 466754 105156 70920 -1 27899
27901 3 466926 105120 71000 -1 27900
27902 3 467130 105132 71080 -1 27901
27903 3 467336 105160 71120 -1 27902
27904 3 467514 105156 71080 -1 27903
27905 3 467530 105140 71040 -1 27904
27906 3 467472 105148 71200 -1 27903
27907 3 467726 105172 71280 -1 27906
27908 3 467862 105252 71400 -1 27907
27909 3 467984 105324 71520 -1 27908
27910 3 468044 105300 71600 -1 27909
27911 3 468078 105316 71680 -1 27910
27912 3 466006 105164 70680 -1 27896
27913 3 465846 105104 70560 -1 27912
27914 3 465726 105044 70480 -1 27913
27915 3 465586 104988 70400 -1 27914
27916 3 465942 105024 70520 -1 27913
27917 3 465980 105032 70440 -1 27916
27918 3 465832 104904 70280 -1 27917
27919 3 465860 104936 70160 -1 27918
27920 3 464840 105188 70120 -1 27891
27921 3 464812 105160 70040 -1 27920
27922 3 464764 105088 69960 -1 27921
27923 3 464672 104968 69880 -1 27922
27924 3 464592 105064 69840 -1 27923
27925 3 464408 105144 69800 -1 27924
27926 3 464374 105172 69680 -1 27925
27927 3 464366 105292 69560 45 27926
27928 3 464716 104820 69840 -1 27923
27929 3 464884 104744 69800 -1 27928
27930 3 465064 104712 69720 -1 27929
27931 3 465210 104748 69800 -1 27930
27932 3 463474 105200 69840 -1 27594
27933 3 463290 105140 69760 -1 27932
27934 3 464822 105620 69200 81 27589
27935 3 465083 105596 69280 32 27934
27936 3 465227 105608 69360 80 27935
27937 3 465447 105612 69480 120 27936
27938 3 465695 105600 69600 -1 27937
27939 3 465897 105624 69720 -1 27938
27940 3 466121 105620 69840 -1 27939
27941 3 466241 105488 69840 -1 27940
27942 3 466481 105476 69880 -1 27941
27943 3 466777 105428 69800 -1 27942
27944 3 466995 105400 69880 -1 27943
27945 3 467215 105392 69960 -1 27944
27946 3 467487 105288 69960 -1 27945
27947 3 467691 105364 70040 -1 27946
27948 3 467981 105324 70080 -1 27947
27949 3 468213 105340 70040 -1 27948
27950 3 468245 105248 69960 -1 27949
27951 3 468463 105248 69920 -1 27950
27952 3 468547 105196 69840 -1 27951
27953 3 468567 105100 69720 -1 27952
27954 3 468799 105048 69680 -1 27953
27955 3 468809 104868 69600 -1 27954
27956 3 468801 104784 69480 -1 27955
27957 3 468915 104684 69560 -1 27956
27958 3 468939 104592 69640 -1 27957
27959 3 468915 104620 69760 -1 27958
27960 3 468839 104604 69920 -1 27959
27961 3 468767 104556 69840 -1 27960
27962 3 468755 104496 69720 -1 27961
27963 3 468659 104412 69760 -1 27962
27964 3 464830 105472 69240 81 27934
27965 3 465084 105156 69280 115 27964
27966 3 465204 104972 69400 284 27965
27967 3 465204 104776 69440 -1 27966
27968 3 465088 104588 69320 -1 27967
27969 3 465022 104348 69280 -1 27968
27970 3 465142 104228 69240 -1 27969
27971 3 465214 104192 69160 -1 27970
27972 3 464737 105444 69200 32 27964
27973 3 464590 106936 69240 51 27569
27974 3 464408 106940 69200 124 27973
27975 3 464265 107000 69160 75 27974
27976 3 464190 106988 69080 32 27975
27977 3 465771 114331 72080 71 27411
27978 3 465754 114379 71960 150 27977
27979 3 465629 114345 71920 101 27978
27980 3 465371 114325 71880 32 27979
27981 3 465043 114246 71960 71 27980
27982 3 464994 114208 72000 120 27981
27983 3 464949 114187 72040 101 27982
27984 3 464787 114223 72000 239 27983
27985 3 464467 114059 72080 64 27984
27986 3 464431 113963 72120 164 27985
27987 3 464227 114079 72080 373 27986
27988 3 464021 114023 72160 209 27987
27989 3 463853 113971 72240 40 27988
27990 3 463715 113951 72320 175 27989
27991 3 463641 113867 72400 96 27990
27992 3 463573 113751 72520 128 27991
27993 3 463249 113827 72560 189 27992
27994 3 462859 113967 72600 86 27993
27995 3 462731 113911 72560 163 27994
27996 3 462795 113835 72520 45 27995
27997 3 462802 113871 72440 -1 27996
27998 3 462783 113855 72400 -1 27997
27999 3 462551 113939 72640 197 27994
28000 3 462221 114039 72640 71 27999
28001 3 462007 114231 72600 139 28000
28002 3 461879 114447 72520 258 28001
28003 3 461897 114539 72360 175 28002
28004 3 461729 114795 72200 197 28003
28005 3 461671 114899 72120 64 28004
28006 3 461635 115059 71960 90 28005
28007 3 461535 115215 71800 32 28006
28008 3 461385 115319 71720 64 28007
28009 3 462649 113959 72680 120 27999
28010 3 463593 113723 72600 377 27992
28011 3 463837 113591 72720 137 28010
28012 3 463949 113499 72760 60 28011
28013 3 463869 113295 72720 80 28012
28014 3 463667 113087 72680 186 28013
28015 3 463453 112863 72760 207 28014
28016 3 463293 112615 72840 139 28015
28017 3 463165 112519 72920 96 28016
28018 3 464943 114143 72120 64 27983
28019 3 466863 115517 72360 32 27407
28020 3 466867 115481 72280 115 28019
28021 3 467007 115589 72120 124 28020
28022 3 467039 115697 72000 60 28021
28023 3 467103 115673 71880 107 28022
28024 3 467287 115741 71680 98 28023
28025 3 467495 115841 71200 32 28024
28026 3 467539 115830 71040 75 28025
28027 3 467595 115817 70840 163 28026
28028 3 467679 115901 70520 60 28027
28029 3 467642 115881 70320 266 28028
28030 3 467635 115877 70280 51 28029
28031 3 467590 115944 69880 60 28030
28032 3 467740 115825 69800 -1 28031
28033 3 467884 115730 69760 -1 28032
28034 3 467898 115704 69720 -1 28033
28035 3 467872 115672 69680 -1 28034
28036 3 467858 115608 69560 -1 28035
28037 3 467540 115975 69840 61 28031
28038 3 467360 115840 69240 75 28037
28039 3 467355 115829 69200 79 28038
28040 3 467328 115776 69000 104 28039
28041 3 467296 115616 68800 101 28040
28042 3 467264 115616 68560 71 28041
28043 3 467189 115579 68520 47 28042
28044 3 467038 115505 68440 -1 28043
28045 3 466970 115455 68360 -1 28044
28046 3 467006 115283 68240 -1 28045
28047 3 467151 115162 68120 -1 28046
28048 3 467178 115077 68040 -1 28047
28049 3 467220 115025 67920 -1 28048
28050 3 467215 115022 67800 -1 28049
28051 3 467316 115088 67680 -1 28050
28052 3 467298 115405 67560 -1 28051
28053 3 467348 115610 67440 -1 28052
28054 3 467375 115677 67360 -1 28053
28055 3 467360 115653 67320 -1 28054
28056 3 467323 115608 67280 -1 28055
28057 3 467301 115363 67160 -1 28056
28058 3 467285 115273 67120 -1 28057
28059 3 467235 115002 67040 -1 28058
28060 3 467188 114857 67000 -1 28059
28061 3 467120 114478 66880 -1 28060
28062 3 466826 113777 66800 -1 28061
28063 3 466730 113615 66680 -1 28062
28064 3 466751 113538 66560 -1 28063
28065 3 466738 113560 66480 -1 28064
28066 3 466926 113605 66360 -1 28065
28067 3 467136 113717 66240 -1 28066
28068 3 467140 113713 66200 -1 28067
28069 3 467155 113693 66160 -1 28068
28070 3 467155 113662 66040 -1 28069
28071 3 467095 113613 65960 -1 28070
28072 3 467198 113622 65840 -1 28071
28073 3 467203 113632 65720 -1 28072
28074 3 467116 113607 65560 -1 28073
28075 3 467176 113610 65440 -1 28074
28076 3 467166 113588 65400 -1 28075
28077 3 467026 113682 65360 -1 28076
28078 3 467281 113417 65320 -1 28077
28079 3 467215 113408 65160 -1 28078
28080 3 467106 113340 65000 -1 28079
28081 3 467048 113288 64920 -1 28080
28082 3 467025 113277 64880 -1 28081
28083 3 467018 113290 64800 -1 28082
28084 3 467005 113215 64720 -1 28083
28085 3 467058 113268 64640 -1 28084
28086 3 467113 113353 64600 -1 28085
28087 3 467220 113448 64520 -1 28086
28088 3 467286 113560 64480 -1 28087
28089 3 467516 113648 64320 -1 28088
28090 3 467611 113617 64280 -1 28089
28091 3 467698 113532 64240 -1 28090
28092 3 467958 113125 64200 -1 28091
28093 3 468255 112748 64160 -1 28092
28094 3 467935 113192 64120 -1 28093
28095 3 467800 113370 64080 -1 28094
28096 3 467666 113505 64040 -1 28095
28097 3 467555 113517 63960 -1 28096
28098 3 467403 113458 63840 -1 28097
28099 3 467395 113407 63800 -1 28098
28100 3 467363 113365 63760 -1 28099
28101 3 467288 113308 63680 -1 28100
28102 3 467368 113345 63640 -1 28101
28103 3 467376 113425 63560 -1 28102
28104 3 467386 113460 63520 -1 28103
28105 3 467363 113497 63400 -1 28104
28106 3 467325 113508 63360 -1 28105
28107 3 467276 113550 63320 -1 28106
28108 3 467290 113577 63280 -1 28107
28109 3 467296 113603 63160 -1 28108
28110 3 467175 113557 63080 -1 28109
28111 3 467216 113563 62960 -1 28110
28112 3 466950 113583 62920 -1 28111
28113 3 466916 113633 62800 -1 28112
28114 3 466918 113647 62760 -1 28113
28115 3 466896 113558 62720 -1 28114
28116 3 466795 113515 62640 -1 28115
28117 3 467505 113447 62920 -1 28111
28118 3 467578 113307 62880 -1 28117
28119 3 467658 113422 62800 -1 28118
28120 3 467736 113482 62720 -1 28119
28121 3 467823 113532 62640 -1 28120
28122 3 467861 113642 62480 -1 28121
28123 3 467706 113728 62440 -1 28122
28124 3 467690 113757 62400 -1 28123
28125 3 467738 113722 62360 -1 28124
28126 3 467745 113732 62280 -1 28125
28127 3 467820 113633 62200 -1 28126
28128 3 467831 113707 62120 -1 28127
28129 3 467805 113713 62000 -1 28128
28130 3 467773 113733 61920 -1 28129
28131 3 467780 113727 61880 -1 28130
28132 3 467806 113567 61800 -1 28131
28133 3 467861 113463 61720 -1 28132
28134 3 467848 113278 61600 -1 28133
28135 3 467886 113245 61560 -1 28134
28136 3 467918 113210 61480 -1 28135
28137 3 467921 113167 61400 -1 28136
28138 3 467953 113100 61360 -1 28137
28139 3 467928 113117 61280 -1 28138
28140 3 467943 113133 61200 -1 28139
28141 3 467845 113120 61160 -1 28140
28142 3 467856 113132 61080 -1 28141
28143 3 467866 113137 61040 -1 28142
28144 3 467895 113120 60960 -1 28143
28145 3 467920 113088 60880 -1 28144
28146 3 467950 113052 60760 -1 28145
28147 3 468050 112978 60680 -1 28146
28148 3 468080 112925 60600 -1 28147
28149 3 468098 112883 60480 -1 28148
28150 3 467935 112937 60400 -1 28149
28151 3 467873 113015 60320 -1 28150
28152 3 467813 113030 60280 -1 28151
28153 3 466743 113878 65280 -1 28077
28154 3 466755 113895 65240 -1 28153
28155 3 466801 113075 66560 -1 28064
28156 3 466850 112943 66520 -1 28155
28157 3 466798 112805 66480 -1 28156
28158 3 466765 112755 66440 -1 28157
28159 3 466754 112742 66400 -1 28158
28160 3 466852 112721 66320 -1 28159
28161 3 467089 112422 66320 -1 28160
28162 3 467134 112202 66400 -1 28161
28163 3 467257 111809 66400 -1 28162
28164 3 467504 111407 66400 -1 28163
28165 3 467496 111407 66320 -1 28164
28166 3 466889 111767 66400 -1 28163
28167 3 466766 111664 66320 -1 28166
28168 3 466536 111464 66240 -1 28167
28169 3 466274 111296 66200 -1 28168
28170 3 466191 111144 66280 -1 28169
28171 3 466174 111182 66400 -1 28170
28172 3 466147 111226 66480 -1 28171
28173 3 466097 111232 66560 -1 28172
28174 3 466061 111252 66680 -1 28173
28175 3 466052 111336 66760 -1 28174
28176 3 466009 111522 66800 -1 28175
28177 3 467026 112449 66240 -1 28161
28178 3 466851 112517 66200 -1 28177
28179 3 466646 112422 66160 -1 28178
28180 3 466584 112322 66120 -1 28179
28181 3 466506 112252 66040 -1 28180
28182 3 466444 112182 65960 -1 28181
28183 3 466266 112079 65880 -1 28182
28184 3 466106 111877 65800 -1 28183
28185 3 466116 111789 65760 -1 28184
28186 3 468195 115733 70120 45 28030
28187 3 468343 115677 70000 108 28186
28188 3 468755 115389 70000 98 28187
28189 3 468709 115497 69920 81 28188
28190 3 468689 115517 69800 86 28189
28191 3 468677 115561 69640 86 28190
28192 3 468739 115001 70240 139 28188
28193 3 468587 114777 70400 40 28192
28194 3 468553 114311 70400 284 28193
28195 3 468537 114001 70560 96 28194
28196 3 468587 113255 70560 80 28195
28197 3 468831 112717 70560 40 28196
28198 3 468711 112993 70360 32 28197
28199 3 468739 112785 70240 98 28198
28200 3 468751 112761 70200 150 28199
28201 3 468754 112701 70120 163 28200
28202 3 468728 112597 69960 45 28201
28203 3 468851 112691 70680 32 28197
28204 3 468857 112605 70760 164 28203
28205 3 468932 112347 70800 153 28204
28206 3 468911 112289 70840 32 28205
28207 3 468931 112179 70880 98 28206
28208 3 468941 112243 70960 86 28207
28209 3 469149 111911 70960 32 28208
28210 3 469223 111717 71040 86 28209
28211 3 469255 111601 71120 143 28210
28212 3 469317 111549 71200 32 28211
28213 3 469633 111375 71200 128 28212
28214 3 469658 111295 71280 131 28213
28215 3 469704 111131 71400 60 28214
28216 3 469646 110995 71520 101 28215
28217 3 469616 110843 71600 150 28216
28218 3 469710 110595 71720 101 28217
28219 3 469920 110139 71840 229 28218
28220 3 470026 110027 71960 32 28219
28221 3 470178 109815 72120 45 28220
28222 3 470354 109699 72280 156 28221
28223 3 470576 109779 72320 122 28222
28224 3 470604 109791 72360 60 28223
28225 3 470640 109773 72400 -1 28224
28226 3 470627 109822 72480 -1 28225
28227 3 470716 109856 72520 -1 28226
28228 3 470751 109903 72480 -1 28227
28229 3 470741 109867 72560 -1 28227
28230 3 470486 109483 72360 124 28223
28231 3 470548 109391 72440 81 28230
28232 3 470720 109163 72560 122 28231
28233 3 470942 109059 72600 75 28232
28234 3 471114 108915 72680 128 28233
28235 3 471170 108735 72760 45 28234
28236 3 471178 108703 72800 102 28235
28237 3 471208 108615 72880 349 28236
28238 3 471400 108503 73000 51 28237
28239 3 471526 108423 73080 90 28238
28240 3 471582 108391 73200 98 28239
28241 3 471702 108283 73320 75 28240
28242 3 471982 108195 73400 86 28241
28243 3 472051 108093 73480 51 28242
28244 3 472120 107991 73560 128 28243
28245 3 472262 107743 73760 98 28244
28246 3 472330 107559 73880 60 28245
28247 3 472324 107523 74000 108 28246
28248 3 472416 107443 74120 40 28247
28249 3 472642 107099 74200 32 28248
28250 3 472962 106995 74320 -1 28249
28251 3 473192 106739 74400 -1 28250
28252 3 473266 106599 74520 -1 28251
28253 3 473448 106487 74640 -1 28252
28254 3 473588 106399 74800 -1 28253
28255 3 473760 106359 74920 -1 28254
28256 3 474038 106299 75040 -1 28255
28257 3 474304 106187 75160 -1 28256
28258 3 474714 106091 75200 -1 28257
28259 3 474860 105983 75240 -1 28258
28260 3 475020 105923 75360 -1 28259
28261 3 475164 105823 75440 -1 28260
28262 3 475578 105555 75480 -1 28261
28263 3 475956 105323 75440 -1 28262
28264 3 476362 105307 75480 -1 28263
28265 3 476750 105363 75560 -1 28264
28266 3 477404 105459 75600 -1 28265
28267 3 477530 105499 75640 -1 28266
28268 3 477738 105487 75520 -1 28266
28269 3 478070 105487 75440 -1 28268
28270 3 478354 105431 75520 -1 28269
28271 3 478756 105331 75560 -1 28270
28272 3 479068 105319 75560 -1 28271
28273 3 479292 105451 75520 -1 28272
28274 3 479672 105415 75520 -1 28273
28275 3 479888 105383 75440 -1 28274
28276 3 480034 105385 75400 -1 28275
28277 3 480136 105367 75440 -1 28276
28278 3 480124 105363 75520 -1 28277
28279 3 480180 105387 75360 -1 28276
28280 3 480274 105355 75280 -1 28279
28281 3 480750 105371 75360 -1 28280
28282 3 480982 105295 75280 -1 28281
28283 3 481170 105251 75160 -1 28282
28284 3 480262 105283 75120 -1 28280
28285 3 480196 105123 75000 -1 28284
28286 3 479832 105299 75520 -1 28274
28287 3 479864 105267 75600 -1 28286
28288 3 479320 105675 75480 -1 28273
28289 3 479202 105775 75440 -1 28288
28290 3 479138 105827 75360 -1 28289
28291 3 475890 105295 75360 -1 28263
28292 3 475866 105127 75200 -1 28291
28293 3 475958 104823 75200 -1 28292
28294 3 475810 105467 75320 -1 28291
28295 3 475918 105619 75240 -1 28294
28296 3 474940 106251 75240 -1 28258
28297 3 475160 106331 75360 -1 28296
28298 3 475323 106307 75400 -1 28297
28299 3 472416 107155 73840 98 28246
28300 3 472440 107083 73720 96 28299
28301 3 472424 107079 73600 102 28300
28302 3 472496 106927 73480 96 28301
28303 3 472572 106739 73360 -1 28302
28304 3 472599 106601 73280 -1 28303
28305 3 472600 106269 73160 -1 28304
28306 3 472511 106117 73040 -1 28305
28307 3 472263 105981 72960 -1 28306
28308 3 472218 105896 72920 -1 28307
28309 3 472170 105883 73000 -1 28308
28310 3 472408 105769 72960 -1 28308
28311 3 472592 105757 73000 -1 28310
28312 3 472668 105655 73040 -1 28311
28313 3 472673 105585 73120 -1 28312
28314 3 472582 105471 73160 -1 28313
28315 3 472551 105361 73280 -1 28314
28316 3 472598 105169 73320 -1 28315
28317 3 472541 105071 73400 -1 28316
28318 3 472345 104981 73400 -1 28317
28319 3 472339 104947 73320 -1 28318
28320 3 472174 105811 72880 -1 28308
28321 3 471944 105739 72760 -1 28320
28322 3 471760 105855 72720 -1 28321
28323 3 471782 105903 72640 -1 28322
28324 3 471192 108887 72800 32 28236
28325 3 471027 109065 72840 120 28324
28326 3 470943 109187 72920 462 28325
28327 3 471005 109239 73040 64 28326
28328 3 469570 110627 71800 51 28218
28329 3 469554 110703 71960 143 28328
28330 3 469614 110663 72080 75 28329
28331 3 469189 112149 70880 86 28207
28332 3 469083 112178 71040 68 28331
28333 3 469143 112199 71080 64 28332
28334 3 469794 112402 71120 60 28333
28335 3 469797 112514 71160 56 28334
28336 3 470032 112828 71280 44 28335
28337 3 469961 112959 71320 40 28336
28338 3 469952 113028 71360 40 28337
28339 3 469936 113035 71400 40 28338
28340 3 469923 113049 71440 26 28339
28341 3 469898 113077 71520 -1 28340
28342 3 469189 112139 70840 80 28331
28343 3 467417 115902 72520 101 27404
28344 3 467861 115890 72520 122 28343
28345 3 467915 115954 72480 101 28344
28346 3 467943 115954 72400 235 28345
28347 3 468172 116026 72360 -1 28346
28348 3 468264 116226 72360 175 28347
28349 3 468228 116288 72400 128 28348
28350 3 468321 116200 72280 -1 28348
28351 3 468367 116152 72160 -1 28350
28352 3 468533 116052 72080 -1 28351
28353 3 468664 115969 72000 -1 28352
28354 3 468745 115835 71880 -1 28353
28355 3 468736 115749 71760 -1 28354
28356 3 468794 115689 71640 -1 28355
28357 3 468937 115725 71520 -1 28356
28358 3 468920 115737 71440 -1 28357
28359 3 466726 117108 74680 101 27262
28360 3 466319 117033 74640 40 28359
28361 3 466186 117032 74600 150 28360
28362 3 466024 116991 74560 80 28361
28363 3 465943 116967 74480 75 28362
28364 3 465885 116971 74400 32 28363
28365 3 465580 117147 74280 32 28364
28366 3 465561 117291 74040 102 28365
28367 3 465650 117292 73840 40 28366
28368 3 465558 117364 73760 124 28367
28369 3 465475 117432 73720 40 28368
28370 3 465392 117468 73680 71 28369
28371 3 465330 117549 73520 98 28370
28372 3 465320 117552 73440 64 28371
28373 3 465372 117380 73400 51 28372
28374 3 465469 117299 73360 124 28373
28375 3 465449 117263 73320 -1 28374
28376 3 465464 117253 73240 -1 28375
28377 3 465525 117223 73120 -1 28376
28378 3 465440 117164 72960 -1 28377
28379 3 465475 117069 72920 -1 28378
28380 3 465513 116983 72800 -1 28379
28381 3 465461 116999 72680 -1 28380
28382 3 465356 116996 72560 -1 28381
28383 3 465350 117013 72520 -1 28382
28384 3 465254 117016 72440 -1 28383
28385 3 465108 117016 72360 -1 28384
28386 3 464979 117008 72280 -1 28385
28387 3 464710 116968 72240 -1 28386
28388 3 464636 116964 72200 -1 28387
28389 3 465373 117435 73360 32 28373
28390 3 465409 117500 73280 51 28389
28391 3 465447 117653 73120 124 28390
28392 3 465358 117759 72920 -1 28391
28393 3 465327 117828 72720 -1 28392
28394 3 465229 117879 72520 -1 28393
28395 3 465185 117948 72360 -1 28394
28396 3 465185 118041 72200 -1 28395
28397 3 465201 118063 72120 -1 28396
28398 3 465229 118081 72080 -1 28397
28399 3 465346 118131 72040 -1 28398
28400 3 465427 118156 71960 -1 28399
28401 3 465322 118157 71880 -1 28400
28402 3 465120 118169 71840 -1 28401
28403 3 465083 118216 71760 -1 28402
28404 3 465085 118253 71680 -1 28403
28405 3 465124 118323 71600 -1 28404
28406 3 465130 118361 71560 -1 28405
28407 3 465017 118451 71520 -1 28406
28408 3 464951 118527 71560 -1 28407
28409 3 464859 118553 71600 -1 28408
28410 3 464672 118526 71680 -1 28409
28411 3 465280 117611 73400 51 28372
28412 3 465251 117477 73960 101 28369
28413 3 465143 117506 74080 32 28412
28414 3 465087 117563 74120 156 28413
28415 3 464985 117640 74200 96 28414
28416 3 464768 117755 74240 75 28415
28417 3 464713 117791 74200 102 28416
28418 3 464625 117795 74280 90 28417
28419 3 464964 117551 74240 86 28415
28420 3 464883 117519 74280 137 28419
28421 3 464729 117479 74360 175 28420
28422 3 464505 117719 74400 120 28421
28423 3 464441 117767 74360 71 28422
28424 3 464425 117903 74360 40 28423
28425 3 464639 117459 74440 96 28421
28426 3 464491 117451 74560 102 28425
28427 3 464207 117435 74680 156 28426
28428 3 464039 117319 74760 71 28427
28429 3 463669 117419 74800 51 28428
28430 3 463405 117555 74840 164 28429
28431 3 463419 117587 74880 258 28430
28432 3 463335 117663 74920 71 28431
28433 3 463171 117715 75000 236 28432
28434 3 463023 117739 75080 189 28433
28435 3 463001 117763 75120 81 28434
28436 3 462889 117771 75120 32 28435
28437 3 463113 117791 75200 164 28435
28438 3 463181 117803 75320 45 28437
28439 3 463145 117719 75440 40 28438
28440 3 463017 117607 75520 81 28439
28441 3 463001 117535 75600 107 28440
28442 3 464097 117183 74880 154 28428
28443 3 464083 117159 75040 51 28442
28444 3 464075 117099 75200 120 28443
28445 3 464007 117051 75280 101 28444
28446 3 463927 116947 75320 71 28445
28447 3 463879 116935 75440 163 28446
28448 3 463865 116831 75520 32 28447
28449 3 463869 116671 75560 -1 28448
28450 3 463837 116635 75640 -1 28449
28451 3 463557 116555 75640 -1 28450
28452 3 463367 116271 75720 -1 28451
28453 3 463387 116127 75840 -1 28452
28454 3 463983 117179 75320 192 28445
28455 3 464015 117223 75440 96 28454
28456 3 464087 117283 75560 32 28455
28457 3 464122 117277 75640 75 28456
28458 3 465031 117750 74080 64 28414
28459 3 465128 117854 74000 40 28458
28460 3 465453 118015 73920 124 28459
28461 3 465673 118216 73800 51 28460
28462 3 465810 118437 73760 -1 28461
28463 3 465876 118781 73720 -1 28462
28464 3 466202 119217 73720 -1 28463
28465 3 466366 119405 73640 -1 28464
28466 3 466532 119493 73680 -1 28465
28467 3 466764 119661 73800 -1 28466
28468 3 466890 119853 73760 -1 28467
28469 3 466924 119929 73840 -1 28468
28470 3 467068 119985 73960 -1 28469
28471 3 467064 120109 74080 -1 28470
28472 3 467142 120221 74160 -1 28471
28473 3 466360 119469 73600 -1 28465
28474 3 465866 119001 73760 -1 28463
28475 3 465746 119013 73840 -1 28474
28476 3 465562 119085 73960 -1 28475
28477 3 465456 119109 74080 -1 28476
28478 3 465292 118993 74240 -1 28477
28479 3 465188 119033 74440 -1 28478
28480 3 465212 119133 74560 -1 28479
28481 3 465308 119209 74720 -1 28480
28482 3 465436 119293 74880 -1 28481
28483 3 465496 119461 75000 -1 28482
28484 3 465648 119577 75040 -1 28483
28485 3 465644 119713 75120 -1 28484
28486 3 465550 119913 75080 -1 28485
28487 3 465450 120021 74960 -1 28486
28488 3 465372 120117 75000 -1 28487
28489 3 465384 120253 75080 -1 28488
28490 3 465410 120409 75120 -1 28489
28491 3 465506 120465 75160 -1 28490
28492 3 465424 120437 75200 -1 28491
28493 3 465620 120529 75120 -1 28491
28494 3 465732 120717 75040 -1 28493
28495 3 465906 116671 74480 32 28363
28496 3 466028 116567 74520 32 28495
28497 3 466096 116515 74680 143 28496
28498 3 466100 116295 74720 81 28497
28499 3 465844 116159 74760 282 28498
28500 3 465792 116027 74840 -1 28499
28501 3 465672 115943 74960 -1 28500
28502 3 465596 115919 75120 -1 28501
28503 3 465460 115867 75200 -1 28502
28504 3 465392 115887 75160 -1 28503
28505 3 465404 115983 75080 -1 28504
28506 3 465476 116027 74960 -1 28505
28507 3 465536 116015 74840 -1 28506
28508 3 465568 116091 74680 -1 28507
28509 3 465536 116163 74760 71 28508
28510 3 465512 116323 74920 91 28509
28511 3 465452 116319 75040 128 28510
28512 3 465524 116419 75160 64 28511
28513 3 465408 115839 75240 -1 28503
28514 3 465376 115683 75360 -1 28513
28515 3 465458 115443 75480 -1 28514
28516 3 465502 115347 75640 -1 28515
28517 3 465466 115283 75800 -1 28516
28518 3 465374 115207 75920 -1 28517
28519 3 465286 115167 76080 -1 28518
28520 3 465274 115099 76240 -1 28519
28521 3 465274 115091 76320 -1 28520
28522 3 465320 114903 76360 -1 28521
28523 3 465388 114775 76480 -1 28522
28524 3 465492 114663 76600 -1 28523
28525 3 465328 114495 76760 -1 28524
28526 3 465212 114439 76840 -1 28525
28527 3 465060 114319 76880 -1 28526
28528 3 464950 114275 76800 -1 28527
28529 3 464746 114255 76680 -1 28528
28530 3 464560 114279 76560 -1 28529
28531 3 464420 114367 76440 -1 28530
28532 3 464212 114383 76360 -1 28531
28533 3 464108 114507 76280 -1 28532
28534 3 464170 114743 76240 -1 28533
28535 3 465376 114475 76840 -1 28526
28536 3 465448 114471 76920 -1 28535
28537 3 466204 116291 74760 75 28498
28538 3 466260 116279 74880 104 28537
28539 3 466251 122721 78760 160 26202
28540 3 466215 122748 78600 108 28539
28541 3 466146 122752 78400 45 28540
28542 3 466004 122881 78240 40 28541
28543 3 466004 122897 78200 90 28542
28544 3 465950 122891 78080 134 28543
28545 3 465896 122854 77840 32 28544
28546 3 465756 122874 77680 102 28545
28547 3 465740 122927 77480 51 28546
28548 3 465624 122981 77280 51 28547
28549 3 465630 123014 77080 32 28548
28550 3 465500 123025 76880 51 28549
28551 3 465491 123091 76680 136 28550
28552 3 465322 123139 76480 98 28551
28553 3 465311 123146 76440 75 28552
28554 3 465268 123173 76280 104 28553
28555 3 465118 123241 76080 124 28554
28556 3 465036 123226 75920 134 28555
28557 3 464967 123194 75720 40 28556
28558 3 464849 123203 75520 81 28557
28559 3 464737 123189 75280 108 28558
28560 3 464728 123188 75240 124 28559
28561 3 465465 123273 75240 156 28560
28562 3 465485 123313 75320 258 28561
28563 3 464718 123188 75200 104 28560
28564 3 464700 123167 75120 51 28563
28565 3 464614 123159 74920 40 28564
28566 3 464550 123146 74720 71 28565
28567 3 464519 123148 74520 60 28566
28568 3 464330 123239 74320 98 28567
28569 3 464310 123302 74160 128 28568
28570 3 464317 123314 74120 51 28569
28571 3 465020 123141 74120 51 28570
28572 3 464344 123360 73960 128 28570
28573 3 464343 123373 73880 97 28572
28574 3 463332 123332 73840 -1 28573
28575 3 463242 123472 73720 -1 28574
28576 3 463049 123297 73600 -1 28575
28577 3 462757 123246 73440 -1 28576
28578 3 461733 123274 73440 -1 28577
28579 3 461319 123488 73440 -1 28578
28580 3 461183 123526 73400 -1 28579
28581 3 460966 123625 73320 -1 28580
28582 3 461102 123630 73280 -1 28581
28583 3 461128 123524 73080 -1 28582
28584 3 461243 123263 73000 -1 28583
28585 3 461203 123254 72840 -1 28584
28586 3 461138 123526 72560 -1 28585
28587 3 460434 123594 73200 -1 28582
28588 3 460389 123604 73120 -1 28587
28589 3 460164 123962 73000 -1 28588
28590 3 460055 124009 72920 -1 28589
28591 3 459924 124205 72880 -1 28590
28592 3 459742 124162 72880 -1 28591
28593 3 459651 124035 73000 -1 28592
28594 3 459476 123962 72960 -1 28593
28595 3 459498 123976 72880 -1 28594
28596 3 459470 123981 72840 -1 28595
28597 3 459914 124277 72840 -1 28591
28598 3 459914 124501 72800 -1 28597
28599 3 459827 124601 72680 -1 28598
28600 3 459793 124674 72640 -1 28599
28601 3 459635 124844 72560 -1 28600
28602 3 459612 124941 72440 -1 28601
28603 3 459635 125009 72320 -1 28602
28604 3 459525 125161 72200 -1 28603
28605 3 459405 125216 72160 -1 28604
28606 3 459315 125354 72120 -1 28605
28607 3 458913 125663 72120 -1 28606
28608 3 458925 125733 71880 -1 28607
28609 3 458878 125964 71720 -1 28608
28610 3 458882 125981 71560 -1 28609
28611 3 458960 126065 71400 -1 28610
28612 3 458529 126293 71400 -1 28611
28613 3 457753 126434 71400 -1 28612
28614 3 457571 126494 71520 -1 28613
28615 3 457466 126474 71640 -1 28614
28616 3 457324 126500 71800 -1 28615
28617 3 457151 126522 71960 -1 28616
28618 3 457018 126463 72160 -1 28617
28619 3 456816 126482 72320 -1 28618
28620 3 456741 126449 72400 -1 28619
28621 3 456534 126663 72520 -1 28620
28622 3 456567 126657 72640 -1 28621
28623 3 456532 126643 72760 -1 28622
28624 3 456464 126580 72960 -1 28623
28625 3 456153 126434 72960 -1 28624
28626 3 455875 126314 72880 -1 28625
28627 3 455852 126238 72800 -1 28626
28628 3 456475 126591 73080 -1 28624
28629 3 456456 126654 73120 -1 28628
28630 3 456456 126800 73160 -1 28629
28631 3 456431 126996 73160 -1 28630
28632 3 456287 127151 73160 -1 28631
28633 3 456297 127087 73240 -1 28632
28634 3 456463 126837 72360 -1 28621
28635 3 456447 126971 72240 -1 28634
28636 3 456534 127085 72160 -1 28635
28637 3 456530 127215 72040 -1 28636
28638 3 456623 127427 71920 -1 28637
28639 3 456652 127492 71880 -1 28638
28640 3 456743 127723 71760 -1 28639
28641 3 456758 127859 71680 -1 28640
28642 3 456885 128071 71400 -1 28641
28643 3 456875 128104 71360 -1 28642
28644 3 456993 128165 71280 -1 28643
28645 3 457012 128248 71200 -1 28644
28646 3 457005 128483 71200 -1 28645
28647 3 456842 128478 71360 -1 28646
28648 3 456763 128447 71440 -1 28647
28649 3 456546 128367 71640 -1 28648
28650 3 456515 128351 71680 -1 28649
28651 3 456476 128440 71840 -1 28650
28652 3 456518 128457 71880 -1 28651
28653 3 456626 128518 71840 -1 28652
28654 3 456664 128594 71760 -1 28653
28655 3 456687 128763 71800 -1 28654
28656 3 456576 128794 71880 -1 28655
28657 3 456556 128775 71960 -1 28656
28658 3 456572 129022 71960 -1 28657
28659 3 456556 129109 71880 -1 28658
28660 3 456546 129267 71800 -1 28659
28661 3 456544 129476 71680 -1 28660
28662 3 456570 129643 71600 -1 28661
28663 3 456586 129709 71560 -1 28662
28664 3 456581 129827 71480 -1 28663
28665 3 456468 129874 71440 -1 28664
28666 3 456276 129953 71400 -1 28665
28667 3 456280 130007 71360 -1 28666
28668 3 456412 130048 71200 -1 28667
28669 3 456626 130054 71080 -1 28668
28670 3 456694 130059 71040 -1 28669
28671 3 456727 130087 71000 -1 28670
28672 3 456659 130229 70960 -1 28671
28673 3 456537 130363 70960 -1 28672
28674 3 456389 130575 70960 -1 28673
28675 3 456424 130725 70960 -1 28674
28676 3 456424 130685 70880 -1 28675
28677 3 456572 129043 72000 -1 28658
28678 3 457024 128393 71120 -1 28645
28679 3 457122 128459 71080 -1 28678
28680 3 457151 128500 71000 -1 28679
28681 3 457129 128605 70920 -1 28680
28682 3 457109 128619 70880 -1 28681
28683 3 457050 128271 71080 -1 28679
28684 3 456929 128069 71080 -1 28683
28685 3 456908 127967 70960 -1 28684
28686 3 456871 127803 70840 -1 28685
28687 3 456829 127734 70760 -1 28686
28688 3 456805 127734 70720 -1 28687
28689 3 458762 125550 72240 -1 28607
28690 3 458675 125528 72360 -1 28689
28691 3 458630 125524 72400 -1 28690
28692 3 458607 125588 72480 -1 28691
28693 3 458579 125580 72520 -1 28692
28694 3 458459 125587 72560 -1 28693
28695 3 458430 125592 72640 -1 28694
28696 3 458393 125475 72880 -1 28695
28697 3 458334 125521 72960 -1 28696
28698 3 458331 125500 73040 -1 28697
28699 3 458329 125482 73080 -1 28698
28700 3 458331 125465 73120 -1 28699
28701 3 458289 125448 73240 -1 28700
28702 3 458268 125474 73320 -1 28701
28703 3 458280 125404 73440 -1 28702
28704 3 458296 125423 73560 -1 28703
28705 3 458224 125392 73680 -1 28704
28706 3 458052 125362 73880 -1 28705
28707 3 457997 125235 74040 -1 28706
28708 3 457859 125180 74160 -1 28707
28709 3 457838 125056 74240 -1 28708
28710 3 457868 124974 74280 -1 28709
28711 3 457837 124935 74360 -1 28710
28712 3 457742 124848 74360 -1 28711
28713 3 457789 124627 74360 -1 28712
28714 3 457754 124333 74440 -1 28713
28715 3 457672 123836 74520 -1 28714
28716 3 457665 123798 74560 -1 28715
28717 3 457437 123481 74560 -1 28716
28718 3 457434 123432 74600 -1 28717
28719 3 457521 123314 74680 -1 28718
28720 3 457545 123265 74760 -1 28719
28721 3 457505 123119 74880 -1 28720
28722 3 457498 123057 75000 -1 28721
28723 3 457555 123003 75120 -1 28722
28724 3 457630 122808 75160 -1 28723
28725 3 457622 122782 75080 -1 28724
28726 3 457731 122572 75240 -1 28724
28727 3 457733 122545 75320 -1 28726
28728 3 458381 125390 72240 -1 28689
28729 3 458218 125303 72200 -1 28728
28730 3 458129 125272 72080 -1 28729
28731 3 458030 125177 72040 -1 28730
28732 3 457839 124892 72080 -1 28731
28733 3 457846 124676 72160 -1 28732
28734 3 457770 124569 72120 -1 28733
28735 3 457519 124374 72160 -1 28734
28736 3 457462 124337 72280 -1 28735
28737 3 457349 124228 72360 -1 28736
28738 3 457390 124226 72400 -1 28737
28739 3 460371 123329 73040 -1 28588
28740 3 460352 123110 72880 -1 28739
28741 3 460267 122828 72800 -1 28740
28742 3 460063 122757 72640 -1 28741
28743 3 459987 122775 72600 -1 28742
28744 3 459787 122874 72600 -1 28743
28745 3 459749 123015 72600 -1 28744
28746 3 459799 123036 72680 -1 28745
28747 3 459771 123121 72800 -1 28746
28748 3 459669 123137 72840 -1 28747
28749 3 459709 123114 72920 -1 28748
28750 3 459269 123010 72880 -1 28748
28751 3 459178 122982 72960 -1 28750
28752 3 463341 123645 73840 -1 28574
28753 3 463222 123883 73840 -1 28752
28754 3 463214 123874 73880 -1 28753
28755 3 463092 123919 74000 -1 28754
28756 3 463029 123928 74200 -1 28755
28757 3 464342 123393 73760 51 28573
28758 3 464405 123437 73560 51 28757
28759 3 464435 123453 73480 205 28758
28760 3 464457 123513 73280 284 28759
28761 3 464456 123511 73040 80 28760
28762 3 464451 123487 72920 102 28761
28763 3 464447 123471 72840 32 28762
28764 3 464448 123488 72600 45 28763
28765 3 464521 123583 72400 45 28764
28766 3 464571 123687 72160 90 28765
28767 3 464662 123733 71960 75 28766
28768 3 464685 123810 71840 32 28767
28769 3 464701 123862 71760 156 28768
28770 3 464805 123969 71600 86 28769
28771 3 464857 124023 71520 86 28770
28772 3 464956 124151 71280 51 28771
28773 3 465061 124196 71120 206 28772
28774 3 465114 124219 71040 101 28773
28775 3 465266 124176 70840 104 28774
28776 3 465385 124198 70600 104 28775
28777 3 465433 124214 70560 124 28776
28778 3 464959 123950 70560 398 28777
28779 3 464740 123824 70520 108 28778
28780 3 464682 123724 70480 101 28779
28781 3 464608 123627 70400 86 28780
28782 3 464527 123561 70320 131 28781
28783 3 464511 123494 70280 81 28782
28784 3 464533 123447 70160 81 28783
28785 3 464536 123377 70040 51 28784
28786 3 464541 123325 69920 124 28785
28787 3 464558 123265 69800 120 28786
28788 3 464576 123197 69680 139 28787
28789 3 464577 123126 69560 175 28788
28790 3 464729 123032 69400 81 28789
28791 3 464723 122988 69360 64 28790
28792 3 464695 122936 69320 75 28791
28793 3 464680 122935 69280 60 28792
28794 3 464710 122878 69200 150 28793
28795 3 464765 122807 69120 64 28794
28796 3 464815 122708 69040 104 28795
28797 3 464818 122654 68960 71 28796
28798 3 464833 122553 68880 64 28797
28799 3 464930 122439 68840 75 28798
28800 3 464941 122358 68800 81 28799
28801 3 465012 122160 68720 32 28800
28802 3 465025 122118 68640 137 28801
28803 3 465034 122061 68600 124 28802
28804 3 465092 122017 68560 102 28803
28805 3 465312 121779 68320 101 28804
28806 3 465295 121629 68200 136 28805
28807 3 465576 121421 68000 60 28806
28808 3 465594 121390 67960 64 28807
28809 3 465612 121360 67920 32 28808
28810 3 465659 121327 67880 64 28809
28811 3 465827 121300 67800 81 28810
28812 3 466124 121525 67600 51 28811
28813 3 466435 121916 67320 81 28812
28814 3 466518 121804 67280 51 28813
28815 3 466572 121659 67200 102 28814
28816 3 466575 121541 67120 107 28815
28817 3 466583 120964 66880 -1 28816
28818 3 466579 120550 66760 -1 28817
28819 3 466635 120467 66560 -1 28818
28820 3 466656 120509 66320 -1 28819
28821 3 466704 120547 66200 -1 28820
28822 3 466762 120613 66040 -1 28821
28823 3 466984 120657 65360 -1 28822
28824 3 467331 120766 65080 -1 28823
28825 3 467365 120827 64920 -1 28824
28826 3 467456 121243 64600 -1 28825
28827 3 467660 121727 64440 -1 28826
28828 3 467638 121935 64360 -1 28827
28829 3 467625 122004 64320 -1 28828
28830 3 467436 122151 64280 -1 28829
28831 3 467164 122211 64240 -1 28830
28832 3 466719 122192 64280 -1 28831
28833 3 466608 122188 64360 -1 28832
28834 3 467780 121900 64200 -1 28828
28835 3 467629 121934 64040 -1 28834
28836 3 467468 121832 63920 -1 28835
28837 3 467146 121600 63800 -1 28836
28838 3 467072 121523 63760 -1 28837
28839 3 466861 121679 63400 -1 28838
28840 3 466816 121693 63360 -1 28839
28841 3 466736 121705 63280 -1 28840
28842 3 466628 121781 63160 -1 28841
28843 3 466357 121884 62840 -1 28842
28844 3 466291 121909 62760 -1 28843
28845 3 466084 121991 62640 -1 28844
28846 3 466264 122043 62520 -1 28845
28847 3 465939 122218 62520 -1 28846
28848 3 465901 122272 62480 -1 28847
28849 3 465811 122286 62440 -1 28848
28850 3 465804 122298 62360 -1 28849
28851 3 465635 122282 62120 -1 28850
28852 3 465363 122322 61880 -1 28851
28853 3 465029 122379 61760 -1 28852
28854 3 464967 122397 61640 -1 28853
28855 3 464806 122513 61480 -1 28854
28856 3 464379 122580 61360 -1 28855
28857 3 463787 122756 61120 -1 28856
28858 3 463235 122998 61000 -1 28857
28859 3 462788 123115 60840 -1 28858
28860 3 462499 123083 60560 -1 28859
28861 3 462101 123058 60440 -1 28860
28862 3 461666 122973 60240 -1 28861
28863 3 461403 122884 60080 -1 28862
28864 3 461280 122200 60040 -1 28863
28865 3 460822 122987 59920 -1 28864
28866 3 460437 122998 59800 -1 28865
28867 3 460306 122999 59760 -1 28866
28868 3 460236 123084 59720 -1 28867
28869 3 460097 123038 59640 -1 28868
28870 3 459852 122977 59560 -1 28869
28871 3 459768 122988 59520 -1 28870
28872 3 459708 123101 59520 -1 28871
28873 3 459681 123179 59560 -1 28872
28874 3 459676 122998 59480 -1 28871
28875 3 459543 122998 59360 -1 28874
28876 3 459437 122947 59240 -1 28875
28877 3 459177 122862 59080 -1 28876
28878 3 459060 122864 58960 -1 28877
28879 3 458938 122983 58840 -1 28878
28880 3 458788 123065 58680 -1 28879
28881 3 458356 123238 58600 -1 28880
28882 3 458042 123404 58560 -1 28881
28883 3 458122 123310 58520 -1 28882
28884 3 458196 123273 58440 -1 28883
28885 3 457977 123565 58480 -1 28882
28886 3 458016 123724 58400 -1 28885
28887 3 457880 123993 58240 -1 28886
28888 3 457832 124144 58160 -1 28887
28889 3 457615 124114 58280 -1 28888
28890 3 457723 124255 58080 -1 28888
28891 3 457577 124311 58040 -1 28890
28892 3 457271 124251 58080 -1 28891
28893 3 457088 124062 58120 -1 28892
28894 3 457515 124383 58000 -1 28891
28895 3 457505 124433 57880 -1 28894
28896 3 457369 124866 57800 -1 28895
28897 3 457235 125224 57760 -1 28896
28898 3 457009 125243 57800 -1 28897
28899 3 460182 123255 59760 -1 28868
28900 3 460145 123566 59840 -1 28899
28901 3 460120 123739 59880 -1 28900
28902 3 460053 123939 59960 -1 28901
28903 3 460066 124054 59800 -1 28902
28904 3 460054 124212 59760 -1 28903
28905 3 460025 124342 59840 -1 28904
28906 3 460020 124503 59880 -1 28905
28907 3 460594 122927 59760 -1 28866
28908 3 460645 122802 59640 -1 28907
28909 3 460589 122806 59520 -1 28908
28910 3 460625 122769 59440 -1 28909
28911 3 462727 123476 60840 -1 28859
28912 3 464880 122153 61760 -1 28853
28913 3 467288 121257 63800 -1 28837
28914 3 467491 120690 65080 -1 28824
28915 3 465360 121600 67920 98 28809
28916 3 465354 121676 67880 -1 28915
28917 3 465402 121728 67840 -1 28916
28918 3 465444 121707 67800 -1 28917
28919 3 465630 121641 67720 -1 28918
28920 3 464706 121951 68600 120 28803
28921 3 464586 121945 68640 102 28920
28922 3 464590 121924 68760 207 28921
28923 3 464590 121909 68840 45 28922
28924 3 464561 121886 68880 80 28923
28925 3 464466 121820 69000 64 28924
28926 3 464428 121818 69120 160 28925
28927 3 464394 121735 69200 90 28926
28928 3 464231 121614 69240 60 28927
28929 3 463978 121478 69280 71 28928
28930 3 463841 121383 69320 -1 28929
28931 3 463642 121177 69360 -1 28930
28932 3 463627 121009 69320 -1 28931
28933 3 463645 121025 69280 -1 28932
28934 3 464409 122016 68680 120 28921
28935 3 464290 121976 68600 120 28934
28936 3 464240 121967 68520 107 28935
28937 3 464247 121933 68480 64 28936
28938 3 464172 121892 68400 102 28937
28939 3 464121 121885 68360 64 28938
28940 3 463839 121772 68400 86 28939
28941 3 463672 121705 68440 60 28940
28942 3 463537 121629 68480 81 28941
28943 3 463292 121488 68520 75 28942
28944 3 463144 121475 68600 45 28943
28945 3 463173 121516 68680 101 28944
28946 3 465809 124390 70080 226 28777
28947 3 465953 124273 69920 120 28946
28948 3 466132 124166 69760 324 28947
28949 3 466210 124126 69680 102 28948
28950 3 466249 124106 69640 60 28949
28951 3 466249 124041 69520 107 28950
28952 3 466544 124039 69320 75 28951
28953 3 466739 123991 69160 208 28952
28954 3 467094 123978 68960 32 28953
28955 3 467319 124011 68840 51 28954
28956 3 467468 124036 68760 71 28955
28957 3 467881 124045 68600 45 28956
28958 3 467970 124046 68520 128 28957
28959 3 468058 124048 68440 153 28958
28960 3 468135 124048 68280 160 28959
28961 3 468328 124041 68120 277 28960
28962 3 468564 124003 67960 32 28961
28963 3 468625 124037 67760 135 28962
28964 3 468973 124482 67560 163 28963
28965 3 469139 124891 67400 124 28964
28966 3 469241 124984 67280 64 28965
28967 3 469227 124870 67200 128 28966
28968 3 469339 124684 67040 124 28967
28969 3 469554 124380 66920 90 28968
28970 3 469514 124246 66840 150 28969
28971 3 469780 123870 66840 45 28970
28972 3 469920 123502 66760 124 28971
28973 3 470020 123402 66680 40 28972
28974 3 470242 123222 66600 102 28973
28975 3 470410 123074 66520 122 28974
28976 3 470582 122898 66440 75 28975
28977 3 471112 122438 66400 104 28976
28978 3 471546 122015 66360 32 28977
28979 3 471616 121703 66320 40 28978
28980 3 471728 121535 66240 75 28979
28981 3 471806 121411 66160 309 28980
28982 3 471878 121135 66000 51 28981
28983 3 471872 120663 65960 104 28982
28984 3 471802 120447 65880 134 28983
28985 3 471850 120219 65800 120 28984
28986 3 471922 120051 65680 45 28985
28987 3 471950 119995 65600 91 28986
28988 3 472050 119803 65520 64 28987
28989 3 472136 119639 65480 71 28988
28990 3 472172 119619 65400 80 28989
28991 3 472372 119459 65360 96 28990
28992 3 472502 119375 65240 32 28991
28993 3 472598 119275 65160 81 28992
28994 3 472714 119631 65160 75 28993
28995 3 472698 119155 65080 32 28993
28996 3 472768 119011 64960 75 28995
28997 3 472876 118811 64840 124 28996
28998 3 472930 118651 64760 134 28997
28999 3 473394 118483 64720 136 28998
29000 3 473612 118411 64680 64 28999
29001 3 473868 118555 64720 86 29000
29002 3 474102 118836 64760 -1 29001
29003 3 473736 118423 64600 51 29000
29004 3 473882 118339 64520 -1 29003
29005 3 474130 118423 64400 -1 29004
29006 3 474550 118579 64320 -1 29005
29007 3 474756 118591 64240 -1 29006
29008 3 474874 118527 64200 -1 29007
29009 3 474816 118591 64160 -1 29008
29010 3 474920 118543 64120 -1 29009
29011 3 474920 118427 64040 -1 29010
29012 3 474960 118351 63920 -1 29011
29013 3 474898 118159 63840 -1 29012
29014 3 474822 117859 63720 -1 29013
29015 3 474866 117699 63640 -1 29014
29016 3 474930 117631 63560 -1 29015
29017 3 474918 117555 63480 -1 29016
29018 3 474998 117531 63400 -1 29017
29019 3 475060 117547 63360 -1 29018
29020 3 475268 117455 63320 -1 29019
29021 3 475352 117459 63240 -1 29020
29022 3 475373 117453 63200 -1 29021
29023 3 475548 117443 63160 -1 29022
29024 3 475583 117421 63080 -1 29023
29025 3 475829 117346 63040 -1 29024
29026 3 476003 117385 63000 -1 29025
29027 3 476049 117398 62920 -1 29026
29028 3 476311 117505 62840 -1 29027
29029 3 476393 117495 62800 -1 29028
29030 3 476466 117491 62760 -1 29029
29031 3 476669 117516 62720 -1 29030
29032 3 476719 117483 62640 -1 29031
29033 3 476816 117390 62720 -1 29032
29034 3 477013 117271 62760 -1 29033
29035 3 477173 117241 62800 -1 29034
29036 3 477229 117210 62880 -1 29035
29037 3 474844 117523 63320 -1 29019
29038 3 474832 117499 63240 -1 29037
29039 3 474824 117371 63160 -1 29038
29040 3 474840 117287 63080 -1 29039
29041 3 474808 117167 62960 -1 29040
29042 3 474779 117061 62920 -1 29041
29043 3 474905 117373 62920 -1 29042
29044 3 474920 117380 62880 -1 29043
29045 3 474928 117390 62840 -1 29044
29046 3 475000 117387 62760 -1 29045
29047 3 475010 117385 62640 -1 29046
29048 3 475031 117615 62520 -1 29047
29049 3 475126 117680 62440 -1 29048
29050 3 475040 117575 62320 -1 29049
29051 3 475055 117482 62240 -1 29050
29052 3 474750 116955 62880 -1 29042
29053 3 474678 117023 62840 -1 29052
29054 3 474686 117027 62760 -1 29053
29055 3 474534 116627 62840 -1 29052
29056 3 474506 116487 62760 -1 29055
29057 3 474418 116283 62720 -1 29056
29058 3 474490 116155 62640 -1 29057
29059 3 474432 116067 62520 -1 29058
29060 3 474200 115727 62400 -1 29059
29061 3 474336 115291 62360 -1 29060
29062 3 474354 115071 62240 -1 29061
29063 3 474414 114827 62200 -1 29062
29064 3 474556 114659 62160 -1 29063
29065 3 474696 114483 62080 -1 29064
29066 3 474760 114283 62000 -1 29065
29067 3 474830 114079 61920 -1 29066
29068 3 474806 113943 61840 -1 29067
29069 3 474838 113703 61800 -1 29068
29070 3 474878 113819 61760 -1 29069
29071 3 474918 113815 61680 -1 29070
29072 3 474942 113755 61600 -1 29071
29073 3 474920 113683 61520 -1 29072
29074 3 474896 113603 61400 -1 29073
29075 3 474856 113567 61280 -1 29074
29076 3 475008 113463 61200 -1 29075
29077 3 475032 113407 61080 -1 29076
29078 3 475280 113379 61040 -1 29077
29079 3 475388 113219 60960 -1 29078
29080 3 475360 113059 60840 -1 29079
29081 3 475366 112811 60720 -1 29080
29082 3 475396 112701 60680 -1 29081
29083 3 475426 112591 60640 -1 29082
29084 3 475250 112383 60600 -1 29083
29085 3 475168 112207 60520 -1 29084
29086 3 475152 112031 60440 -1 29085
29087 3 475184 111839 60400 -1 29086
29088 3 475182 111655 60320 -1 29087
29089 3 475246 111611 60200 -1 29088
29090 3 475288 111588 60160 -1 29089
29091 3 475328 111540 60120 -1 29090
29092 3 475330 111478 60080 -1 29091
29093 3 475423 111433 60080 -1 29092
29094 3 475384 112803 60640 -1 29082
29095 3 475400 112783 60560 -1 29094
29096 3 474854 113567 61840 -1 29069
29097 3 474276 116259 62760 -1 29057
29098 3 474858 116943 62960 -1 29042
29099 3 474878 116891 63040 -1 29098
29100 3 474874 116831 63120 -1 29099
29101 3 474860 116822 63160 -1 29100
29102 3 475206 117767 63680 -1 29015
29103 3 475262 117875 63720 -1 29102
29104 3 472798 118487 64680 101 28998
29105 3 472546 118451 64680 40 29104
29106 3 472523 118520 64640 -1 29105
29107 3 472428 118631 64560 -1 29106
29108 3 472297 118619 64520 -1 29107
29109 3 471716 120055 65520 60 28988
29110 3 472266 120039 65680 71 28986
29111 3 472326 119923 65720 64 29110
29112 3 471722 120379 66000 51 28983
29113 3 471698 120359 66080 40 29112
29114 3 472102 121219 65960 150 28982
29115 3 472238 121203 65920 186 29114
29116 3 472370 121171 65840 139 29115
29117 3 472471 121182 65760 -1 29116
29118 3 472620 121182 65640 -1 29117
29119 3 472787 121175 65520 -1 29118
29120 3 472893 121188 65400 -1 29119
29121 3 472992 121212 65360 -1 29120
29122 3 473283 121429 65280 -1 29121
29123 3 473401 121509 65200 -1 29122
29124 3 473709 121615 65160 -1 29123
29125 3 473573 121534 65080 -1 29124
29126 3 473559 121429 65000 -1 29125
29127 3 473551 121318 64880 -1 29126
29128 3 473599 121334 64760 -1 29127
29129 3 473591 121431 64680 -1 29128
29130 3 473916 121673 65120 -1 29124
29131 3 474243 121718 65040 -1 29130
29132 3 474309 121842 65000 -1 29131
29133 3 474373 122012 64920 -1 29132
29134 3 474499 122035 64840 -1 29133
29135 3 474606 122064 64760 -1 29134
29136 3 474739 122130 64680 -1 29135
29137 3 474737 122240 64680 -1 29136
29138 3 475048 122518 64680 -1 29137
29139 3 475422 123071 64600 -1 29138
29140 3 475462 123431 64520 -1 29139
29141 3 475499 123643 64480 -1 29140
29142 3 469453 124046 66720 45 28970
29143 3 469492 124132 66560 75 29142
29144 3 469663 124206 66400 108 29143
29145 3 469719 124424 66240 270 29144
29146 3 469771 124355 66080 249 29145
29147 3 469803 124315 65920 287 29146
29148 3 469792 124316 65720 40 29147
29149 3 469830 124268 65520 101 29148
29150 3 469896 124248 65320 60 29149
29151 3 469943 124257 65160 134 29150
29152 3 469978 124281 64960 86 29151
29153 3 470001 124398 64760 32 29152
29154 3 470287 124813 64560 40 29153
29155 3 470455 125220 64400 120 29154
29156 3 470559 125353 64280 75 29155
29157 3 470081 124848 64280 71 29156
29158 3 469893 124800 64320 51 29157
29159 3 469753 124628 64400 367 29158
29160 3 469663 124519 64440 -1 29159
29161 3 469620 124405 64480 -1 29160
29162 3 469564 124309 64520 -1 29161
29163 3 469501 124182 64560 -1 29162
29164 3 469447 124072 64600 -1 29163
29165 3 469393 123951 64640 -1 29164
29166 3 469340 123866 64680 -1 29165
29167 3 469239 123836 64760 -1 29166
29168 3 469173 123819 64800 -1 29167
29169 3 469143 123826 64880 -1 29168
29170 3 469129 123808 64920 -1 29169
29171 3 468919 123911 64880 -1 29169
29172 3 468806 123855 64880 -1 29171
29173 3 468740 123772 64840 -1 29172
29174 3 470628 125441 64200 202 29156
29175 3 470651 125338 64040 143 29174
29176 3 470528 124742 63800 101 29175
29177 3 470500 124486 63600 134 29176
29178 3 470521 124523 63560 128 29177
29179 3 470606 124669 63400 60 29178
29180 3 470838 124928 63280 124 29179
29181 3 470925 124992 63200 80 29180
29182 3 470932 125012 63160 51 29181
29183 3 471000 125058 63120 102 29182
29184 3 471030 125065 63080 75 29183
29185 3 471128 125174 62960 115 29184
29186 3 471159 125225 62840 71 29185
29187 3 471221 125280 62760 32 29186
29188 3 471173 125633 62520 81 29187
29189 3 471146 125614 62440 32 29188
29190 3 471165 125628 62360 81 29189
29191 3 471219 125682 62320 90 29190
29192 3 471266 125367 62200 148 29191
29193 3 471277 125301 62160 51 29192
29194 3 471385 125258 62120 32 29193
29195 3 471441 125234 62080 40 29194
29196 3 471397 125158 62000 45 29195
29197 3 471468 125188 61840 284 29196
29198 3 471481 125186 61800 140 29197
29199 3 471559 125080 61560 137 29198
29200 3 471718 125032 61440 198 29199
29201 3 471970 124913 61200 86 29200
29202 3 472222 124864 60960 101 29201
29203 3 472432 124940 60800 75 29202
29204 3 472589 124997 60680 131 29203
29205 3 472714 124934 60560 424 29204
29206 3 473076 124847 60360 209 29205
29207 3 473391 124671 60080 40 29206
29208 3 473620 124418 59840 81 29207
29209 3 473791 124237 59640 64 29208
29210 3 473901 123931 59320 91 29209
29211 3 474059 123843 59120 101 29210
29212 3 474317 123712 58880 200 29211
29213 3 474568 123672 58640 248 29212
29214 3 474498 123752 58600 146 29213
29215 3 474427 123831 58560 45 29214
29216 3 474376 123887 58520 51 29215
29217 3 474329 123954 58440 -1 29216
29218 3 474203 123905 58400 -1 29217
29219 3 474016 123897 58320 -1 29218
29220 3 473964 123914 58240 -1 29219
29221 3 473963 123928 58200 -1 29220
29222 3 473848 123963 58160 -1 29221
29223 3 473780 123996 58120 -1 29222
29224 3 473825 124079 58040 -1 29223
29225 3 473860 124091 58000 -1 29224
29226 3 473903 124090 57960 -1 29225
29227 3 473856 124133 57920 -1 29226
29228 3 475079 123671 58480 200 29213
29229 3 475255 123656 58320 153 29228
29230 3 475348 123672 58280 202 29229
29231 3 476041 123807 57880 178 29230
29232 3 475850 123764 57720 355 29231
29233 3 475675 124036 57640 108 29232
29234 3 475531 124298 57600 -1 29233
29235 3 475599 124416 57480 -1 29234
29236 3 475583 124484 57400 -1 29235
29237 3 475434 124569 57360 -1 29236
29238 3 475375 124762 57240 -1 29237
29239 3 475309 124790 57160 -1 29238
29240 3 475309 124811 57120 -1 29239
29241 3 476453 123624 58000 -1 29231
29242 3 476782 123350 58040 -1 29241
29243 3 477206 123187 57880 -1 29242
29244 3 477994 122665 58040 -1 29243
29245 3 478226 122562 58080 -1 29244
29246 3 478807 122457 57920 -1 29245
29247 3 479088 122526 57800 45 29246
29248 3 479186 122500 57720 32 29247
29249 3 479647 122624 57480 96 29248
29250 3 479697 122650 57160 75 29249
29251 3 479690 122589 57000 64 29250
29252 3 479692 122581 56920 107 29251
29253 3 479695 122568 56800 228 29252
29254 3 479681 122644 56600 81 29253
29255 3 479743 122685 56480 86 29254
29256 3 479915 122713 56480 32 29255
29257 3 480050 122754 56560 -1 29256
29258 3 480079 122733 56640 -1 29257
29259 3 479705 122656 56400 64 29255
29260 3 479662 122585 56160 101 29259
29261 3 479771 122552 55920 122 29260
29262 3 479851 122527 55720 40 29261
29263 3 479866 122522 55680 80 29262
29264 3 479876 122181 55680 -1 29263
29265 3 479923 122118 55640 -1 29264
29266 3 479894 122063 55600 -1 29265
29267 3 479831 121933 55520 -1 29266
29268 3 479798 121907 55320 -1 29267
29269 3 479765 121849 55160 -1 29268
29270 3 479695 121820 55040 -1 29269
29271 3 479749 121679 54880 -1 29270
29272 3 479756 121644 54760 -1 29271
29273 3 479770 121668 54720 16 29272
29274 3 479770 121748 54640 52 29273
29275 3 479781 121635 54560 61 29274
29276 3 479712 121344 54440 75 29275
29277 3 479840 121088 54400 60 29276
29278 3 479904 120832 54320 51 29277
29279 3 480064 120640 54240 75 29278
29280 3 480288 120544 54160 51 29279
29281 3 480384 120288 54040 60 29280
29282 3 480608 120160 53960 32 29281
29283 3 480800 120000 53920 75 29282
29284 3 480864 119744 53880 64 29283
29285 3 481120 119680 53920 51 29284
29286 3 481344 119520 54000 60 29285
29287 3 481600 119552 54040 51 29286
29288 3 481792 119552 54240 60 29287
29289 3 481984 119424 54400 45 29288
29290 3 482128 119400 54520 59 29289
29291 3 482176 119392 54560 64 29290
29292 3 482104 119384 54640 -1 29291
29293 3 479881 122517 55640 120 29263
29294 3 479882 122495 55560 45 29293
29295 3 479875 122542 55440 60 29294
29296 3 479747 122522 55400 81 29295
29297 3 479754 122501 55240 32 29296
29298 3 479628 122506 55080 228 29297
29299 3 479422 122364 54960 51 29298
29300 3 479318 122311 54920 81 29299
29301 3 479264 122295 54880 150 29300
29302 3 479254 122277 54760 40 29301
29303 3 479260 122376 54640 34 29302
29304 3 479262 122409 54600 32 29303
29305 3 479290 122450 54440 71 29304
29306 3 479903 122197 55720 40 29262
29307 3 479869 122158 55800 -1 29306
29308 3 479882 122175 55840 -1 29307
29309 3 479884 122159 55960 -1 29308
29310 3 479866 122112 56000 -1 29309
29311 3 471584 125268 61880 75 29197
29312 3 471624 125308 61920 91 29311
29313 3 471656 125368 61960 32 29312
29314 3 471700 125424 62000 86 29313
29315 3 471824 125488 62040 160 29314
29316 3 471924 125548 62120 120 29315
29317 3 471992 125580 62160 75 29316
29318 3 472148 125680 62240 160 29317
29319 3 472346 125760 62280 -1 29318
29320 3 472504 125840 62240 -1 29319
29321 3 472636 125992 62200 -1 29320
29322 3 472708 126040 62160 -1 29321
29323 3 472988 125936 62120 -1 29322
29324 3 473168 125816 62040 -1 29323
29325 3 472784 126212 62120 -1 29322
29326 3 472900 126300 62040 -1 29325
29327 3 472960 126316 61920 -1 29326
29328 3 473038 126372 61880 -1 29327
29329 3 473182 126452 61800 -1 29328
29330 3 473098 126580 61760 -1 29329
29331 3 473194 126912 61720 -1 29330
29332 3 473404 127048 61760 -1 29331
29333 3 473604 127048 61840 -1 29332
29334 3 473800 127300 61880 -1 29333
29335 3 473926 127372 61960 -1 29334
29336 3 474038 127596 62000 -1 29335
29337 3 474026 127624 62040 -1 29336
29338 3 474100 127636 62000 -1 29337
29339 3 474116 127616 61960 -1 29338
29340 3 474123 127590 61920 -1 29339
29341 3 474140 127568 61880 -1 29340
29342 3 474194 127524 61840 -1 29341
29343 3 474158 127545 61800 -1 29342
29344 3 474174 127541 61760 -1 29343
29345 3 474239 127408 61760 -1 29344
29346 3 474224 127360 61680 -1 29345
29347 3 474184 127268 61600 -1 29346
29348 3 474032 127203 61560 -1 29347
29349 3 474038 127177 61640 -1 29348
29350 3 474045 127160 61720 -1 29349
29351 3 474084 127074 61800 -1 29350
29352 3 474109 126980 61840 -1 29351
29353 3 474076 126970 61880 -1 29352
29354 3 474189 127537 61720 -1 29344
29355 3 474180 127522 61680 -1 29354
29356 3 473466 127008 61880 -1 29333
29357 3 473490 127016 61920 -1 29356
29358 3 473334 126492 61760 -1 29329
29359 3 473406 126528 61680 -1 29358
29360 3 473360 126513 61640 -1 29359
29361 3 471260 125740 62280 81 29191
29362 3 471291 125924 62200 71 29361
29363 3 471310 126058 62120 90 29362
29364 3 471292 126097 62000 60 29363
29365 3 471268 126162 61920 60 29364
29366 3 471222 126273 61800 32 29365
29367 3 471156 126405 61720 32 29366
29368 3 471095 126481 61640 90 29367
29369 3 471096 126518 61520 71 29368
29370 3 471076 126602 61440 128 29369
29371 3 471064 126659 61320 71 29370
29372 3 471074 126697 61240 96 29371
29373 3 471060 126786 61160 32 29372
29374 3 470586 126926 61160 120 29373
29375 3 470513 127073 61200 150 29374
29376 3 470452 127052 61080 32 29375
29377 3 470400 127031 61000 51 29376
29378 3 470267 127075 60960 128 29377
29379 3 470176 127033 60920 81 29378
29380 3 470090 126990 60880 -1 29379
29381 3 469944 127039 60760 -1 29380
29382 3 469793 127109 60720 -1 29381
29383 3 469651 127134 60680 -1 29382
29384 3 469595 127164 60640 -1 29383
29385 3 469347 127330 60600 -1 29384
29386 3 469293 127362 60520 -1 29385
29387 3 469174 127402 60480 -1 29386
29388 3 468896 127566 60480 -1 29387
29389 3 468745 127726 60560 -1 29388
29390 3 468203 127735 60680 -1 29389
29391 3 468044 127744 60800 -1 29390
29392 3 467968 127692 60880 -1 29391
29393 3 467963 127659 60960 -1 29392
29394 3 467888 127575 61000 -1 29393
29395 3 467825 127549 61040 -1 29394
29396 3 467811 127561 61160 -1 29395
29397 3 467766 127617 61280 -1 29396
29398 3 467775 127622 61400 -1 29397
29399 3 467723 127657 61560 -1 29398
29400 3 467477 127600 61600 -1 29399
29401 3 467456 127570 61680 -1 29400
29402 3 469055 127442 60440 -1 29387
29403 3 468883 127069 60320 -1 29402
29404 3 468787 126808 60200 -1 29403
29405 3 468709 126742 60120 -1 29404
29406 3 468630 126587 60080 -1 29405
29407 3 468491 126488 60000 -1 29406
29408 3 468368 126420 59920 -1 29407
29409 3 468307 126386 59880 -1 29408
29410 3 470448 127207 61240 122 29375
29411 3 470442 127250 61280 45 29410
29412 3 470487 127347 61320 75 29411
29413 3 470505 127341 61360 -1 29412
29414 3 470531 127405 61440 -1 29413
29415 3 470526 127387 61520 -1 29414
29416 3 470623 127562 61560 -1 29415
29417 3 470634 127619 61640 -1 29416
29418 3 470750 127604 61800 -1 29417
29419 3 470858 127560 61840 -1 29418
29420 3 470901 127574 61880 -1 29419
29421 3 470988 127606 61960 -1 29420
29422 3 471194 128115 61960 -1 29421
29423 3 471235 128203 61840 -1 29422
29424 3 471300 128420 61760 -1 29423
29425 3 471450 128611 61720 -1 29424
29426 3 471539 128699 61680 -1 29425
29427 3 471653 128909 61640 -1 29426
29428 3 471767 129202 61560 -1 29427
29429 3 471974 129375 61520 -1 29428
29430 3 472331 129980 61520 -1 29429
29431 3 472490 130045 61600 -1 29430
29432 3 472565 130047 61720 -1 29431
29433 3 472597 130060 61800 -1 29432
29434 3 472341 130019 61480 -1 29430
29435 3 472348 129998 61440 -1 29434
29436 3 471037 127569 62040 -1 29421
29437 3 471027 127500 62120 -1 29436
29438 3 471099 127523 62200 -1 29437
29439 3 471064 127544 62240 -1 29438
29440 3 471162 127635 62360 -1 29439
29441 3 471258 127664 62480 -1 29440
29442 3 471293 127653 62520 -1 29441
29443 3 470670 126862 61200 51 29374
29444 3 470686 126826 61280 45 29443
29445 3 471068 126819 61080 75 29373
29446 3 471106 126807 61040 75 29445
29447 3 471135 126922 60920 86 29446
29448 3 471145 126960 60880 160 29447
29449 3 471131 127067 60760 32 29448
29450 3 471103 127030 60480 128 29449
29451 3 471060 127018 60360 160 29450
29452 3 471049 126969 60280 122 29451
29453 3 471044 126944 60240 51 29452
29454 3 471118 126891 60160 120 29453
29455 3 471156 126775 60080 32 29454
29456 3 471218 126578 59960 102 29455
29457 3 471192 126545 59880 115 29456
29458 3 471181 126528 59800 32 29457
29459 3 471173 126516 59720 51 29458
29460 3 471172 126520 59680 51 29459
29461 3 471157 126526 59600 122 29460
29462 3 471220 126484 59560 81 29461
29463 3 471253 126397 59520 32 29462
29464 3 471162 126318 59360 51 29463
29465 3 471164 126296 59280 166 29464
29466 3 471178 126268 59160 60 29465
29467 3 471193 126176 59080 32 29466
29468 3 471184 126178 58800 64 29467
29469 3 471268 126315 58560 51 29468
29470 3 471319 126420 58440 98 29469
29471 3 471360 126463 58400 51 29470
29472 3 471696 126857 58400 32 29471
29473 3 471713 126989 58440 120 29472
29474 3 471848 127074 58480 75 29473
29475 3 471890 127098 58520 32 29474
29476 3 472186 127191 58440 71 29475
29477 3 472231 127242 58400 107 29476
29478 3 472207 127332 58360 -1 29477
29479 3 472195 127507 58360 -1 29478
29480 3 472350 127645 58360 -1 29479
29481 3 472290 127554 58280 -1 29480
29482 3 472423 127606 58200 -1 29481
29483 3 472529 127290 58240 -1 29482
29484 3 472591 127015 58320 -1 29483
29485 3 472584 126940 58360 -1 29484
29486 3 472348 127800 58400 -1 29480
29487 3 472727 127961 58360 -1 29486
29488 3 472826 128036 58320 -1 29487
29489 3 472838 128158 58280 -1 29488
29490 3 472915 128542 58240 -1 29489
29491 3 472850 128659 58200 -1 29490
29492 3 472847 128697 58160 -1 29491
29493 3 472287 127859 58440 -1 29486
29494 3 472179 127920 58480 -1 29493
29495 3 471398 126506 58360 40 29471
29496 3 471436 126552 58320 32 29495
29497 3 471483 126676 58200 122 29496
29498 3 471555 126805 58120 102 29497
29499 3 471621 126986 58040 96 29498
29500 3 471677 127141 57960 137 29499
29501 3 471710 127237 57880 32 29500
29502 3 471793 127271 57800 86 29501
29503 3 471782 127343 57720 102 29502
29504 3 471735 127430 57600 197 29503
29505 3 471841 127583 57480 104 29504
29506 3 471871 127670 57400 32 29505
29507 3 471840 127778 57280 101 29506
29508 3 471734 127795 57200 96 29507
29509 3 471773 127818 57120 91 29508
29510 3 471800 127876 57040 102 29509
29511 3 471817 127906 57000 124 29510
29512 3 471700 127897 56960 75 29511
29513 3 471737 127954 56920 75 29512
29514 3 471801 128013 56840 136 29513
29515 3 472135 127879 56800 126 29514
29516 3 472546 127922 56760 116 29515
29517 3 472664 127943 56640 88 29516
29518 3 472960 127744 56520 60 29517
29519 3 473152 127648 56520 60 29518
29520 3 473180 127651 56480 -1 29519
29521 3 471771 128042 56760 32 29514
29522 3 471787 128099 56680 124 29521
29523 3 471634 128147 56600 280 29522
29524 3 471466 128263 56520 71 29523
29525 3 471514 128332 56440 51 29524
29526 3 471508 128350 56400 81 29525
29527 3 471501 128381 56360 32 29526
29528 3 471375 128389 56320 32 29527
29529 3 471404 128491 56240 32 29528
29530 3 471446 128617 56160 128 29529
29531 3 471416 128710 56080 75 29530
29532 3 471424 128697 56040 32 29531
29533 3 471418 128751 56000 51 29532
29534 3 471403 129024 55840 91 29533
29535 3 471510 129259 55720 91 29534
29536 3 471563 129422 55600 98 29535
29537 3 471577 129584 55400 60 29536
29538 3 471512 129670 55120 104 29537
29539 3 471523 129574 55080 128 29538
29540 3 471547 129363 55000 102 29539
29541 3 471692 129267 54960 32 29540
29542 3 471726 129202 54920 150 29541
29543 3 471809 129195 54880 81 29542
29544 3 471822 129182 54840 107 29543
29545 3 472020 129174 54800 101 29544
29546 3 472022 129172 54760 140 29545
29547 3 472099 129208 54720 136 29546
29548 3 472127 129240 54640 45 29547
29549 3 472339 129392 54560 301 29548
29550 3 472478 129520 54520 164 29549
29551 3 472666 129624 54440 102 29550
29552 3 472811 129688 54320 32 29551
29553 3 472963 129696 54240 32 29552
29554 3 473047 129665 54280 91 29553
29555 3 473197 129754 54240 124 29554
29556 3 473343 129782 54160 75 29555
29557 3 473644 129804 54080 40 29556
29558 3 473830 129868 53960 -1 29557
29559 3 474201 129906 53880 -1 29558
29560 3 474340 129996 53800 -1 29559
29561 3 474460 130134 53720 -1 29560
29562 3 474578 130216 53640 -1 29561
29563 3 474908 130464 53600 -1 29562
29564 3 475216 130432 53560 -1 29563
29565 3 475304 130248 53560 -1 29564
29566 3 475212 130196 53480 -1 29565
29567 3 475068 130652 53600 -1 29563
29568 3 475168 130796 53680 -1 29567
29569 3 475276 130940 53760 -1 29568
29570 3 475438 130948 53800 -1 29569
29571 3 475722 131072 53800 -1 29570
29572 3 475938 131252 53720 -1 29571
29573 3 476102 131348 53800 -1 29572
29574 3 476292 131584 53840 -1 29573
29575 3 476516 131764 53880 -1 29574
29576 3 476962 131988 53960 -1 29575
29577 3 477388 132196 54080 -1 29576
29578 3 477984 132372 54080 -1 29577
29579 3 478284 132276 53960 -1 29578
29580 3 478392 132304 53880 -1 29579
29581 3 478630 132432 53840 -1 29580
29582 3 478800 132516 53800 -1 29581
29583 3 478810 132508 53760 -1 29582
29584 3 478866 132532 53680 -1 29583
29585 3 478954 132644 53600 -1 29584
29586 3 479106 132684 53520 -1 29585
29587 3 479102 132676 53480 -1 29586
29588 3 478962 132604 53440 -1 29587
29589 3 479082 132676 53400 -1 29588
29590 3 479122 132716 53320 -1 29589
29591 3 479230 132740 53280 -1 29590
29592 3 479284 132688 53200 -1 29591
29593 3 479408 132704 53080 -1 29592
29594 3 479540 132844 53000 -1 29593
29595 3 479680 133196 52960 -1 29594
29596 3 479934 133012 53000 -1 29595
29597 3 480074 132964 53040 -1 29596
29598 3 480198 132972 53120 -1 29597
29599 3 480398 133132 53080 -1 29598
29600 3 480530 133204 53000 -1 29599
29601 3 480570 133484 52920 -1 29600
29602 3 480226 132828 53240 -1 29598
29603 3 478720 132428 53880 -1 29581
29604 3 478748 132372 53960 -1 29603
29605 3 478868 132368 54040 -1 29604
29606 3 479048 132432 54120 -1 29605
29607 3 479096 132468 54200 -1 29606
29608 3 477758 132260 54120 -1 29577
29609 3 477810 132248 54200 -1 29608
29610 3 477854 132220 54280 -1 29609
29611 3 477926 132224 54360 -1 29610
29612 3 478050 132264 54440 -1 29611
29613 3 478074 132280 54480 -1 29612
29614 3 477274 132064 54120 -1 29577
29615 3 477278 131976 54200 -1 29614
29616 3 474345 130274 53760 -1 29561
29617 3 474251 130314 53800 -1 29616
29618 3 474149 130394 53840 -1 29617
29619 3 474168 130564 53840 -1 29618
29620 3 474194 130552 53800 -1 29619
29621 3 474174 130356 53880 -1 29618
29622 3 473131 129634 54320 75 29554
29623 3 473177 129558 54400 136 29622
29624 3 472158 129200 54520 156 29549
29625 3 472135 129168 54440 80 29624
29626 3 472147 129056 54360 120 29625
29627 3 472087 128821 54240 60 29626
29628 3 472056 128835 54200 40 29627
29629 3 472095 128856 54120 32 29628
29630 3 472079 128824 54040 75 29629
29631 3 472046 128796 53960 60 29630
29632 3 472006 128808 53840 45 29631
29633 3 471848 128780 53720 154 29632
29634 3 471718 128696 53560 141 29633
29635 3 471743 128663 53520 81 29634
29636 3 471609 128552 53400 75 29635
29637 3 471580 128515 53200 115 29636
29638 3 471638 128351 53040 32 29637
29639 3 471488 128225 53160 32 29638
29640 3 471475 128179 53200 128 29639
29641 3 471483 128148 53280 128 29640
29642 3 471557 128129 53400 91 29641
29643 3 471449 128055 53440 51 29642
29644 3 471554 128114 53480 80 29643
29645 3 471606 128212 53560 60 29644
29646 3 471594 128317 53680 51 29645
29647 3 471702 128392 53840 71 29646
29648 3 471718 128340 54000 120 29647
29649 3 471731 128328 54120 120 29648
29650 3 471840 128331 54200 120 29649
29651 3 471943 128336 54320 189 29650
29652 3 471931 128355 54400 120 29651
29653 3 471974 128424 54520 124 29652
29654 3 471949 128470 54640 -1 29653
29655 3 471945 128317 54720 -1 29654
29656 3 471991 128114 54720 -1 29655
29657 3 472007 128157 54640 -1 29656
29658 3 471943 128241 54760 -1 29655
29659 3 471937 128267 54840 -1 29658
29660 3 471589 128712 52960 75 29638
29661 3 471658 128715 52920 98 29660
29662 3 471890 128527 52880 198 29661
29663 3 472011 128473 52800 -1 29662
29664 3 472271 128207 52680 -1 29663
29665 3 472345 128142 52600 -1 29664
29666 3 472360 128104 52560 -1 29665
29667 3 472400 127947 52560 -1 29666
29668 3 472345 127911 52640 -1 29667
29669 3 472357 127915 52680 -1 29668
29670 3 472323 127918 52720 -1 29669
29671 3 472347 127947 52800 -1 29670
29672 3 472138 128130 52520 -1 29666
29673 3 472297 128096 52440 -1 29672
29674 3 472285 128108 52320 -1 29673
29675 3 472222 128114 52200 -1 29674
29676 3 472209 128115 52120 -1 29675
29677 3 472216 128140 51960 -1 29676
29678 3 472185 128172 51920 -1 29677
29679 3 472232 128104 51880 -1 29678
29680 3 472313 128080 51720 -1 29679
29681 3 472289 128097 51600 -1 29680
29682 3 472220 128114 51480 -1 29681
29683 3 472229 128130 51320 -1 29682
29684 3 472039 128161 51160 -1 29683
29685 3 471998 128175 51040 -1 29684
29686 3 472099 128279 50920 -1 29685
29687 3 471902 128143 50880 -1 29686
29688 3 471649 127972 50720 -1 29687
29689 3 471542 127987 50640 -1 29688
29690 3 471315 128018 50520 -1 29689
29691 3 471268 128008 50480 -1 29690
29692 3 471218 128020 50400 -1 29691
29693 3 471253 128099 50360 -1 29692
29694 3 471271 128109 50240 -1 29693
29695 3 471265 128205 50120 -1 29694
29696 3 471161 128179 50040 -1 29695
29697 3 471256 130191 55400 128 29537
29698 3 471526 130239 55440 51 29697
29699 3 471658 130327 55520 269 29698
29700 3 471966 130347 55600 224 29699
29701 3 472158 130239 55640 51 29700
29702 3 472492 130271 55680 -1 29701
29703 3 472892 130391 55720 -1 29702
29704 3 473062 130335 55680 -1 29703
29705 3 473222 130287 55600 -1 29704
29706 3 473310 130143 55560 -1 29705
29707 3 473382 130059 55480 -1 29706
29708 3 473670 129955 55400 -1 29707
29709 3 473992 129891 55320 -1 29708
29710 3 474102 129871 55240 -1 29709
29711 3 474126 129887 55120 -1 29710
29712 3 474242 129895 55040 -1 29711
29713 3 474318 129915 55080 -1 29712
29714 3 474434 129935 55120 -1 29713
29715 3 474554 130007 55160 -1 29714
29716 3 474816 130199 55120 -1 29715
29717 3 474884 130271 55200 -1 29716
29718 3 472938 130407 55640 -1 29704
29719 3 472922 130423 55560 -1 29718
29720 3 472910 130459 55480 -1 29719
29721 3 472978 130471 55360 -1 29720
29722 3 473022 130547 55240 -1 29721
29723 3 473006 130567 55160 -1 29722
29724 3 471235 130683 55440 64 29697
29725 3 471176 130695 55480 86 29724
29726 3 471270 131110 55320 107 29725
29727 3 471312 131233 55240 143 29726
29728 3 471312 131361 55200 120 29727
29729 3 471381 131622 55120 40 29728
29730 3 471419 131906 55040 60 29729
29731 3 471419 131968 55000 236 29730
29732 3 471419 132031 54960 32 29731
29733 3 471327 132164 54920 122 29732
29734 3 471286 132229 54800 90 29733
29735 3 471291 132296 54720 101 29734
29736 3 471310 132485 54640 32 29735
29737 3 471419 132799 54280 64 29736
29738 3 471432 132834 54240 45 29737
29739 3 471512 132946 54160 71 29738
29740 3 471708 133152 53880 32 29739
29741 3 471901 133497 53280 120 29740
29742 3 471927 133543 53200 64 29741
29743 3 471967 133961 52800 45 29742
29744 3 471970 134043 52720 71 29743
29745 3 471952 134281 52440 81 29744
29746 3 472038 134412 51840 64 29745
29747 3 471882 134306 51640 60 29746
29748 3 471872 134230 51520 166 29747
29749 3 471847 134191 51400 40 29748
29750 3 471876 134146 51240 51 29749
29751 3 471905 134247 50960 81 29750
29752 3 471975 134339 50920 275 29751
29753 3 471860 134228 50880 51 29752
29754 3 471551 133976 50840 370 29753
29755 3 471598 133956 50800 -1 29754
29756 3 471615 134006 50600 -1 29755
29757 3 471556 133938 50400 -1 29756
29758 3 471716 134062 50320 -1 29757
29759 3 471745 134104 50200 -1 29758
29760 3 471692 134378 50040 -1 29759
29761 3 471717 134348 50000 -1 29760
29762 3 471933 134260 49960 -1 29761
29763 3 471975 134212 49880 -1 29762
29764 3 472000 134164 49800 -1 29763
29765 3 472012 134140 49760 -1 29764
29766 3 472106 134132 49680 -1 29765
29767 3 472166 134176 49600 -1 29766
29768 3 472206 134240 49480 -1 29767
29769 3 472342 134300 49400 -1 29768
29770 3 472418 134336 49280 -1 29769
29771 3 472550 134272 49200 -1 29770
29772 3 472658 134172 49120 -1 29771
29773 3 472754 134084 49000 -1 29772
29774 3 472684 134088 48880 -1 29773
29775 3 472869 133984 48760 -1 29774
29776 3 472879 133984 48720 -1 29775
29777 3 472153 134254 48680 -1 29776
29778 3 472143 134270 48600 -1 29777
29779 3 472091 134240 48520 -1 29778
29780 3 472101 134222 48440 -1 29779
29781 3 472155 134182 48320 -1 29780
29782 3 472217 133982 48240 -1 29781
29783 3 472238 133918 48200 -1 29782
29784 3 472279 133790 48120 -1 29783
29785 3 472311 133698 48000 -1 29784
29786 3 472313 133630 47840 -1 29785
29787 3 472273 133626 47760 -1 29786
29788 3 472277 133682 47720 -1 29787
29789 3 472241 133958 47680 -1 29788
29790 3 472305 133662 47600 -1 29789
29791 3 472437 133614 47480 -1 29790
29792 3 472573 133570 47400 -1 29791
29793 3 472657 133514 47200 -1 29792
29794 3 472717 133466 47080 -1 29793
29795 3 472787 133438 47000 -1 29794
29796 3 472939 133170 47000 -1 29795
29797 3 472943 133086 47040 -1 29796
29798 3 473011 132998 47000 -1 29797
29799 3 473047 132986 46960 -1 29798
29800 3 473246 134116 46880 -1 29799
29801 3 473326 133464 46800 -1 29800
29802 3 473294 132904 46960 -1 29800
29803 3 473234 132800 47040 -1 29802
29804 3 472994 132664 47080 -1 29803
29805 3 472998 132608 47000 -1 29804
29806 3 473010 132580 46960 -1 29805
29807 3 473050 133676 46880 -1 29806
29808 3 473074 132908 46800 -1 29807
29809 3 473206 132660 46800 -1 29808
29810 3 473190 132572 46760 -1 29809
29811 3 472962 132756 47160 -1 29804
29812 3 472918 132780 47240 -1 29811
29813 3 472731 133478 46960 -1 29795
29814 3 472775 134742 46880 -1 29813
29815 3 472777 134102 46800 -1 29814
29816 3 472907 134154 46680 -1 29815
29817 3 472963 134206 46560 -1 29816
29818 3 473027 134246 46440 -1 29817
29819 3 472935 134270 46320 -1 29818
29820 3 472763 134238 46200 -1 29819
29821 3 472720 134261 46160 -1 29820
29822 3 472635 134306 46080 -1 29821
29823 3 472647 134342 46000 -1 29822
29824 3 472607 134462 45920 -1 29823
29825 3 472591 134530 45800 -1 29824
29826 3 472616 134760 45680 -1 29825
29827 3 472711 134960 45600 -1 29826
29828 3 472816 135134 45440 -1 29827
29829 3 472903 135182 45240 -1 29828
29830 3 472838 135300 45160 -1 29829
29831 3 472812 135350 45080 -1 29830
29832 3 472938 135502 44840 -1 29831
29833 3 472918 135546 44640 -1 29832
29834 3 473002 135536 44440 -1 29833
29835 3 473073 135548 44400 -1 29834
29836 3 473199 135452 44360 -1 29835
29837 3 473015 135564 44320 -1 29836
29838 3 472981 135588 44200 -1 29837
29839 3 472959 135610 44160 -1 29838
29840 3 472993 135564 44000 -1 29839
29841 3 473084 135526 43800 -1 29840
29842 3 473094 135636 43640 -1 29841
29843 3 473103 135615 43600 -1 29842
29844 3 473112 135594 43560 -1 29843
29845 3 473168 135436 43520 -1 29844
29846 3 473258 135386 43440 -1 29845
29847 3 473283 135334 43360 -1 29846
29848 3 473317 135314 43280 -1 29847
29849 3 473357 135248 43160 -1 29848
29850 3 473524 135184 43040 -1 29849
29851 3 473659 135026 42960 -1 29850
29852 3 473739 134810 43000 -1 29851
29853 3 473779 134786 42920 -1 29852
29854 3 473783 134770 42800 -1 29853
29855 3 473820 134646 42680 -1 29854
29856 3 473826 134682 42600 -1 29855
29857 3 473824 134684 42560 -1 29856
29858 3 473837 134666 42520 -1 29857
29859 3 473851 134778 43080 -1 29852
29860 3 473842 134762 43200 -1 29859
29861 3 473747 134792 43240 -1 29860
29862 3 473118 135792 43560 -1 29843
29863 3 473110 135924 43520 -1 29862
29864 3 472972 136252 43520 -1 29863
29865 3 472872 136452 43440 -1 29864
29866 3 472724 136780 43360 -1 29865
29867 3 472582 136988 43240 -1 29866
29868 3 472570 137160 43280 -1 29867
29869 3 472770 137356 43200 -1 29868
29870 3 472860 137432 43080 -1 29869
29871 3 472894 137512 42920 -1 29870
29872 3 472986 137800 42840 -1 29871
29873 3 473052 137992 42760 -1 29872
29874 3 473136 138048 42640 -1 29873
29875 3 473148 138268 42480 -1 29874
29876 3 473074 138448 42320 -1 29875
29877 3 472986 138656 42160 -1 29876
29878 3 473050 138740 41960 -1 29877
29879 3 473202 138816 41760 -1 29878
29880 3 473362 139000 41560 -1 29879
29881 3 473534 139128 41360 -1 29880
29882 3 473736 139444 41240 -1 29881
29883 3 474066 139648 41200 -1 29882
29884 3 474498 139664 41160 -1 29883
29885 3 474654 139604 41120 -1 29884
29886 3 474468 139624 41080 -1 29885
29887 3 474392 139520 41000 -1 29886
29888 3 474456 139540 40960 -1 29887
29889 3 474488 139540 40880 -1 29888
29890 3 474724 139560 41080 -1 29885
29891 3 474784 139556 41040 -1 29890
29892 3 474066 139672 41080 -1 29883
29893 3 474178 139748 41000 -1 29892
29894 3 474248 139940 40880 -1 29893
29895 3 474288 140100 40800 -1 29894
29896 3 474240 140300 40760 -1 29895
29897 3 474310 140436 40800 -1 29896
29898 3 474326 140476 40880 -1 29897
29899 3 474312 140536 40920 -1 29898
29900 3 474298 140596 40960 -1 29899
29901 3 474254 140560 41040 -1 29900
29902 3 474254 140620 41120 -1 29901
29903 3 474288 140680 41200 -1 29902
29904 3 474351 140708 41280 -1 29903
29905 3 474373 140836 41320 -1 29904
29906 3 474407 140990 41360 -1 29905
29907 3 474412 141144 41480 -1 29906
29908 3 474427 141156 41520 -1 29907
29909 3 474400 140672 40880 -1 29899
29910 3 474364 140780 40800 -1 29909
29911 3 474424 140916 40720 -1 29910
29912 3 474396 140976 40600 -1 29911
29913 3 474480 141024 40480 -1 29912
29914 3 474612 141080 40360 -1 29913
29915 3 474590 141312 40320 -1 29914
29916 3 474560 141448 40360 -1 29915
29917 3 474624 141488 40480 -1 29916
29918 3 474644 141820 40480 -1 29917
29919 3 474654 141944 40560 -1 29918
29920 3 474677 142046 40600 -1 29919
29921 3 474659 142094 40640 -1 29920
29922 3 474651 142104 40760 -1 29921
29923 3 474648 142038 40880 -1 29922
29924 3 474836 141972 41000 -1 29923
29925 3 474934 141896 41080 -1 29924
29926 3 475015 141848 41160 -1 29925
29927 3 475098 141852 41200 -1 29926
29928 3 475148 141794 41240 -1 29927
29929 3 475240 141780 41320 -1 29928
29930 3 475297 141634 41400 -1 29929
29931 3 475185 141604 41480 -1 29930
29932 3 475160 141560 41560 -1 29931
29933 3 475216 141524 41680 -1 29932
29934 3 475230 141472 41760 -1 29933
29935 3 474574 141952 40440 -1 29918
29936 3 474530 141996 40320 -1 29935
29937 3 474566 142004 40240 -1 29936
29938 3 474570 142044 40120 -1 29937
29939 3 474724 142144 39920 -1 29938
29940 3 474816 142288 39760 -1 29939
29941 3 474996 142344 39760 -1 29940
29942 3 475064 142444 39680 -1 29941
29943 3 475098 142572 39640 -1 29942
29944 3 475050 142624 39560 -1 29943
29945 3 474958 142688 39440 -1 29944
29946 3 474910 142812 39280 -1 29945
29947 3 474946 142896 39160 -1 29946
29948 3 475010 142944 39080 -1 29947
29949 3 475054 142988 38960 -1 29948
29950 3 475077 143100 38800 -1 29949
29951 3 475019 143136 38640 -1 29950
29952 3 474929 143156 38520 -1 29951
29953 3 474829 143236 38360 -1 29952
29954 3 474774 143250 38320 -1 29953
29955 3 474834 143190 38240 -1 29954
29956 3 474696 142176 39720 -1 29940
29957 3 474628 142136 39640 -1 29956
29958 3 474556 142084 39520 -1 29957
29959 3 474364 142076 39440 -1 29958
29960 3 474300 142144 39360 -1 29959
29961 3 474244 142136 39240 -1 29960
29962 3 474232 142096 39160 -1 29961
29963 3 474220 142096 39080 -1 29962
29964 3 474220 142084 38960 -1 29963
29965 3 474156 142132 38800 -1 29964
29966 3 474571 141307 40280 -1 29915
29967 3 474551 141315 40200 -1 29966
29968 3 474529 141363 40080 -1 29967
29969 3 474554 141385 40000 -1 29968
29970 3 474484 141391 39960 -1 29969
29971 3 474481 141393 39920 -1 29970
29972 3 474418 141429 39880 -1 29971
29973 3 474724 141333 40000 -1 29969
29974 3 474780 141313 39960 -1 29973
29975 3 472982 136376 43560 -1 29864
29976 3 473434 136048 43520 -1 29863
29977 3 473628 136068 43520 -1 29976
29978 3 473704 136172 43480 -1 29977
29979 3 473788 136176 43400 -1 29978
29980 3 472627 133966 46160 -1 29821
29981 3 472594 133858 46120 -1 29980
29982 3 472528 133790 46040 -1 29981
29983 3 472460 133682 45920 -1 29982
29984 3 472414 133644 45800 -1 29983
29985 3 472429 133596 45760 -1 29984
29986 3 472439 133576 45680 -1 29985
29987 3 472539 133568 45560 -1 29986
29988 3 472661 133570 45400 -1 29987
29989 3 472690 133440 45240 -1 29988
29990 3 472809 133328 45200 -1 29989
29991 3 472929 133286 45240 -1 29990
29992 3 473075 133186 45320 -1 29991
29993 3 473438 132856 45320 -1 29992
29994 3 473655 132776 45280 -1 29993
29995 3 473847 132726 45240 -1 29994
29996 3 474172 132614 45320 -1 29995
29997 3 474287 132500 45360 -1 29996
29998 3 474371 132354 45440 -1 29997
29999 3 474485 132302 45400 -1 29998
30000 3 474617 132190 45320 -1 29999
30001 3 472779 133386 45120 -1 29990
30002 3 473331 134354 46680 -1 29816
30003 3 473511 134330 46760 -1 30002
30004 3 473639 134318 46800 -1 30003
30005 3 472071 134388 48520 -1 29779
30006 3 472033 134428 48440 -1 30005
30007 3 471987 134498 48360 -1 30006
30008 3 471995 134526 48280 -1 30007
30009 3 471254 133842 50400 -1 29757
30010 3 471254 133852 50480 -1 30009
30011 3 471280 133892 50600 -1 30010
30012 3 471230 133900 50760 -1 30011
30013 3 471220 133852 50840 -1 30012
30014 3 471496 134084 50880 81 30013
30015 3 472539 135053 51680 64 29746
30016 3 472687 135156 51480 71 30015
30017 3 472828 135200 51440 98 30016
30018 3 473060 135337 51400 64 30017
30019 3 473191 135567 51320 51 30018
30020 3 473504 135773 51560 80 30019
30021 3 473859 136203 51640 107 30020
30022 3 474235 136542 51320 153 30021
30023 3 474687 136770 51280 32 30022
30024 3 475060 136854 51240 51 30023
30025 3 475304 136774 51080 51 30024
30026 3 475406 136842 50880 64 30025
30027 3 475481 136688 50680 75 30026
30028 3 475850 136806 50560 -1 30027
30029 3 475965 136799 50480 -1 30028
30030 3 476037 136739 50440 -1 30029
30031 3 476261 136819 50360 -1 30030
30032 3 476388 136846 50240 -1 30031
30033 3 476562 136869 50200 -1 30032
30034 3 476699 136927 50160 -1 30033
30035 3 476833 136873 50080 -1 30034
30036 3 477040 136741 50000 -1 30035
30037 3 477266 136745 49880 -1 30036
30038 3 477525 136734 49800 -1 30037
30039 3 477882 136666 49600 -1 30038
30040 3 478317 136651 49440 -1 30039
30041 3 478724 136670 49320 -1 30040
30042 3 478977 136633 49240 -1 30041
30043 3 479322 136679 49200 -1 30042
30044 3 479597 136788 49120 -1 30043
30045 3 479706 136766 49040 -1 30044
30046 3 479810 136766 48960 -1 30045
30047 3 479822 136736 48920 -1 30046
30048 3 479835 136705 48880 -1 30047
30049 3 479843 137066 48880 -1 30048
30050 3 479929 137153 48840 -1 30049
30051 3 480117 137215 48800 -1 30050
30052 3 480101 137248 48760 -1 30051
30053 3 480012 136654 48800 -1 30048
30054 3 480063 136615 48760 -1 30053
30055 3 480369 136426 48720 -1 30054
30056 3 479405 136692 48680 -1 30055
30057 3 479513 136551 48600 -1 30056
30058 3 479602 136436 48440 -1 30057
30059 3 479711 136429 48320 -1 30058
30060 3 479710 136252 48120 -1 30059
30061 3 479732 136180 48040 -1 30060
30062 3 479788 136114 47920 -1 30061
30063 3 479776 136031 47840 -1 30062
30064 3 479802 135982 47760 -1 30063
30065 3 479842 135902 47720 -1 30064
30066 3 479873 135744 47680 -1 30065
30067 3 479866 135973 47640 -1 30066
30068 3 480000 136033 47600 -1 30067
30069 3 480026 136026 47560 -1 30068
30070 3 480016 135984 47520 -1 30069
30071 3 480054 135916 47440 -1 30070
30072 3 480099 135937 47320 -1 30071
30073 3 480080 135920 47200 -1 30072
30074 3 480120 135801 47080 -1 30073
30075 3 480200 135466 47040 -1 30074
30076 3 480203 135422 46960 -1 30075
30077 3 480202 136478 46880 -1 30076
30078 3 480212 136024 46800 -1 30077
30079 3 480348 135973 46800 -1 30078
30080 3 480351 135960 46760 -1 30079
30081 3 480343 135859 46680 -1 30080
30082 3 480277 135737 46560 -1 30081
30083 3 480243 135593 46400 -1 30082
30084 3 480197 135500 46280 -1 30083
30085 3 480165 135422 46240 -1 30084
30086 3 480165 135262 46160 -1 30085
30087 3 480148 135194 46080 -1 30086
30088 3 480210 135113 46000 -1 30087
30089 3 480186 135073 45840 -1 30088
30090 3 480228 135106 45760 -1 30089
30091 3 480277 135165 45600 -1 30090
30092 3 480372 135208 45520 -1 30091
30093 3 480423 135213 45360 -1 30092
30094 3 480477 135106 45160 -1 30093
30095 3 479871 135826 46600 -1 30078
30096 3 479623 136705 48800 -1 30047
30097 3 473908 136287 51720 51 30021
30098 3 473902 136322 51800 101 30097
30099 3 474293 136528 51840 181 30098
30100 3 474475 136662 51960 45 30099
30101 3 474707 136836 52280 160 30100
30102 3 474729 136965 52480 32 30101
30103 3 474757 137072 52520 81 30102
30104 3 474834 137160 52560 64 30103
30105 3 475176 137360 52600 64 30104
30106 3 475186 137412 52640 120 30105
30107 3 475367 137503 52680 98 30106
30108 3 475474 137602 52720 40 30107
30109 3 475689 137801 52800 32 30108
30110 3 475716 137828 52880 64 30109
30111 3 475730 137919 52920 75 30110
30112 3 475745 138035 52960 40 30111
30113 3 476800 138336 53160 71 30112
30114 3 477024 138496 53160 60 30113
30115 3 477120 138688 53320 71 30114
30116 3 477344 138848 53360 102 30115
30117 3 477568 138880 53240 64 30116
30118 3 477824 138912 53200 60 30117
30119 3 478048 139008 53120 71 30118
30120 3 478304 139104 53120 80 30119
30121 3 478560 139200 53120 60 30120
30122 3 478752 139360 53200 81 30121
30123 3 478880 139584 53280 115 30122
30124 3 479136 139680 53240 71 30123
30125 3 479360 139744 53120 75 30124
30126 3 479616 139744 53120 71 30125
30127 3 479639 139844 53000 -1 30126
30128 3 479827 140039 52960 -1 30127
30129 3 480131 140152 52960 -1 30128
30130 3 480614 140269 52960 -1 30129
30131 3 480621 140259 52880 -1 30130
30132 3 481047 140259 52800 -1 30131
30133 3 481148 140218 52760 -1 30132
30134 3 481359 140269 52760 -1 30133
30135 3 481398 140250 52640 -1 30134
30136 3 481650 140364 52560 -1 30135
30137 3 481891 140387 52520 -1 30136
30138 3 482072 140355 52480 -1 30137
30139 3 482374 140395 52480 -1 30138
30140 3 482491 140408 52400 -1 30139
30141 3 482617 140378 52280 -1 30140
30142 3 482643 140416 52160 -1 30141
30143 3 482768 140647 52000 -1 30142
30144 3 482829 140673 51960 -1 30143
30145 3 482920 140721 51880 -1 30144
30146 3 482937 140723 51840 -1 30145
30147 3 483016 140722 51800 -1 30146
30148 3 483020 140797 51720 -1 30147
30149 3 483104 140784 51680 -1 30148
30150 3 483129 140899 51560 -1 30149
30151 3 483146 140927 51520 -1 30150
30152 3 483242 140962 51440 -1 30151
30153 3 483321 141031 51400 -1 30152
30154 3 483629 141287 51400 -1 30153
30155 3 483648 141293 51280 -1 30154
30156 3 483827 141377 51120 -1 30155
30157 3 484006 141489 51000 -1 30156
30158 3 484111 141551 50960 -1 30157
30159 3 484154 141662 50920 -1 30158
30160 3 484162 141596 50880 -1 30159
30161 3 484020 141508 50800 -1 30160
30162 3 483845 141667 50680 -1 30161
30163 3 483866 141738 50600 -1 30162
30164 3 483825 141790 50480 -1 30163
30165 3 483612 141735 50400 -1 30164
30166 3 483896 141981 50320 -1 30165
30167 3 483898 142054 50200 -1 30166
30168 3 483931 142131 50080 -1 30167
30169 3 483994 142231 50000 -1 30168
30170 3 484019 142351 49920 -1 30169
30171 3 484014 142477 49800 -1 30170
30172 3 484201 142485 49680 -1 30171
30173 3 484287 142492 49640 -1 30172
30174 3 484294 142594 49600 -1 30173
30175 3 484319 142608 49520 -1 30174
30176 3 484456 142660 49440 -1 30175
30177 3 484499 142666 49360 -1 30176
30178 3 484506 142663 49320 -1 30177
30179 3 484518 142670 49280 -1 30178
30180 3 484538 142674 49240 -1 30179
30181 3 484662 142637 49200 -1 30180
30182 3 484757 142637 49120 -1 30181
30183 3 484860 142627 49040 -1 30182
30184 3 484994 142631 48960 -1 30183
30185 3 485153 142671 48840 -1 30184
30186 3 485671 142798 48800 -1 30185
30187 3 485452 142902 48720 -1 30186
30188 3 484867 143160 48680 -1 30187
30189 3 484815 143169 48640 -1 30188
30190 3 484652 143225 48520 -1 30189
30191 3 484631 143251 48400 -1 30190
30192 3 484673 143239 48320 -1 30191
30193 3 484662 143256 48240 -1 30192
30194 3 484387 142718 48200 -1 30193
30195 3 484548 143184 48160 -1 30194
30196 3 484495 143243 48080 -1 30195
30197 3 484467 143222 48000 -1 30196
30198 3 484455 143242 47920 -1 30197
30199 3 484383 143250 47800 -1 30198
30200 3 484335 143192 47720 -1 30199
30201 3 484323 143217 47640 -1 30200
30202 3 484344 143245 47600 -1 30201
30203 3 484451 143278 47480 -1 30202
30204 3 484586 143268 47360 -1 30203
30205 3 484603 143297 47240 -1 30204
30206 3 484645 143309 47120 -1 30205
30207 3 484679 143355 47000 -1 30206
30208 3 484686 143343 46960 -1 30207
30209 3 484531 145001 46880 -1 30208
30210 3 484754 144034 46800 -1 30209
30211 3 484736 144018 46760 -1 30210
30212 3 484691 144022 46600 -1 30211
30213 3 484656 144042 46480 -1 30212
30214 3 484643 144081 46360 -1 30213
30215 3 484528 144077 46240 -1 30214
30216 3 484437 144086 46160 -1 30215
30217 3 484378 144078 46080 -1 30216
30218 3 484323 144076 45960 -1 30217
30219 3 484165 144092 45840 -1 30218
30220 3 484127 144147 45760 -1 30219
30221 3 484113 144214 45680 -1 30220
30222 3 484119 144285 45600 -1 30221
30223 3 484114 144295 45520 -1 30222
30224 3 484118 144381 45440 -1 30223
30225 3 484137 144424 45360 -1 30224
30226 3 484088 144477 45280 -1 30225
30227 3 484061 144561 45200 -1 30226
30228 3 484044 144619 45160 -1 30227
30229 3 484054 144681 45040 -1 30228
30230 3 484012 144705 45000 -1 30229
30231 3 484070 144991 45000 -1 30230
30232 3 484041 145191 44960 -1 30231
30233 3 484011 145138 44840 -1 30232
30234 3 484004 145114 44760 -1 30233
30235 3 483985 145109 44680 -1 30234
30236 3 483995 145043 44640 -1 30235
30237 3 483970 144868 44480 -1 30236
30238 3 484010 144868 44280 -1 30237
30239 3 484099 144819 44120 -1 30238
30240 3 484144 144859 44000 -1 30239
30241 3 484211 144819 43960 -1 30240
30242 3 484272 144818 43880 -1 30241
30243 3 484301 144789 43760 -1 30242
30244 3 484338 144758 43680 -1 30243
30245 3 484453 144732 43640 -1 30244
30246 3 484655 144723 43560 -1 30245
30247 3 484673 144713 43520 -1 30246
30248 3 484712 144698 43440 -1 30247
30249 3 484838 144684 43360 -1 30248
30250 3 484879 144690 43240 -1 30249
30251 3 484901 144724 43120 -1 30250
30252 3 484910 144798 43040 -1 30251
30253 3 485138 144826 43040 -1 30252
30254 3 485241 144814 43160 -1 30253
30255 3 485256 144830 43240 -1 30254
30256 3 485299 144861 43280 -1 30255
30257 3 484904 144811 43000 -1 30252
30258 3 484949 144832 42880 -1 30257
30259 3 484995 144869 42760 -1 30258
30260 3 484998 144860 42720 -1 30259
30261 3 485028 144845 42640 -1 30260
30262 3 485122 144876 42520 -1 30261
30263 3 485179 144894 42440 -1 30262
30264 3 485198 144907 42320 -1 30263
30265 3 485233 144934 42200 -1 30264
30266 3 485264 144937 42160 -1 30265
30267 3 485281 144939 42120 -1 30266
30268 3 485368 144965 42040 -1 30267
30269 3 485419 145021 41920 -1 30268
30270 3 485542 144989 41800 -1 30269
30271 3 485550 145024 41680 -1 30270
30272 3 485651 145085 41520 -1 30271
30273 3 485780 145168 41280 -1 30272
30274 3 485895 145205 41040 -1 30273
30275 3 485871 145281 41000 -1 30274
30276 3 485901 145287 40880 -1 30275
30277 3 486030 145407 40760 -1 30276
30278 3 486115 145514 40680 -1 30277
30279 3 484272 143095 47520 -1 30202
30280 3 484370 143062 47480 -1 30279
30281 3 484492 142949 47400 -1 30280
30282 3 484489 142930 47320 -1 30281
30283 3 484525 142917 47240 -1 30282
30284 3 484506 142859 47160 -1 30283
30285 3 484414 142772 47080 -1 30284
30286 3 484445 142721 46960 -1 30285
30287 3 483632 141539 51400 -1 30154
30288 3 483532 141549 51440 -1 30287
30289 3 483391 141509 51480 -1 30288
30290 3 483270 141505 51480 -1 30289
30291 3 483279 141546 51520 -1 30290
30292 3 483369 141628 51520 -1 30291
30293 3 483347 141681 51560 -1 30292
30294 3 483083 141727 51560 -1 30293
30295 3 482943 141805 51560 -1 30294
30296 3 482883 141856 51520 -1 30295
30297 3 482723 141940 51600 -1 30296
30298 3 482630 141925 51720 -1 30297
30299 3 482625 141887 51760 -1 30298
30300 3 482487 142033 51800 -1 30299
30301 3 482376 142189 51720 -1 30300
30302 3 482376 142201 51680 -1 30301
30303 3 482528 142263 51520 -1 30302
30304 3 482580 142271 51480 -1 30303
30305 3 482663 142351 51400 -1 30304
30306 3 482663 142404 51360 -1 30305
30307 3 481035 140240 52640 -1 30135
30308 3 481060 140205 52480 -1 30307
30309 3 480652 140294 52800 -1 30131
30310 3 480652 140375 52640 -1 30309
30311 3 480677 140368 52480 -1 30310
30312 3 480704 140393 52440 -1 30311
30313 3 480728 140346 52360 -1 30312
30314 3 480725 140369 52240 -1 30313
30315 3 480791 140415 52120 -1 30314
30316 3 480790 140466 52040 -1 30315
30317 3 480840 140491 52000 -1 30316
30318 3 474785 136812 52480 81 30102
30319 3 472532 135307 51440 101 30016
30320 3 472395 135483 51320 40 30319
30321 3 472224 135684 51120 75 30320
30322 3 471871 135957 50880 136 30321
30323 3 471542 135990 50640 107 30322
30324 3 471410 136102 50480 -1 30323
30325 3 471362 136050 50400 -1 30324
30326 3 471500 136174 50360 -1 30325
30327 3 471518 136198 50280 -1 30326
30328 3 471546 136282 50160 -1 30327
30329 3 471768 136458 49880 -1 30328
30330 3 471896 136514 49600 -1 30329
30331 3 472100 136666 49400 -1 30330
30332 3 472128 136682 49200 -1 30331
30333 3 472242 136742 49000 -1 30332
30334 3 472282 136854 48800 -1 30333
30335 3 472328 136870 48760 -1 30334
30336 3 472210 136970 48720 -1 30335
30337 3 471734 137146 48680 -1 30336
30338 3 471706 137174 48640 -1 30337
30339 3 471716 137266 48520 -1 30338
30340 3 471760 137410 48360 -1 30339
30341 3 471720 137338 48160 -1 30340
30342 3 471740 137266 48000 -1 30341
30343 3 471676 137450 47840 -1 30342
30344 3 471572 137398 47680 -1 30343
30345 3 471594 137574 47560 -1 30344
30346 3 470982 137526 47600 -1 30345
30347 3 470982 137574 47560 -1 30346
30348 3 471682 137566 47480 -1 30345
30349 3 471716 137582 47440 -1 30348
30350 3 471870 137706 47280 -1 30349
30351 3 471934 137718 47080 -1 30350
30352 3 472002 137794 46920 -1 30351
30353 3 472052 138930 46880 -1 30352
30354 3 472030 138362 46800 -1 30353
30355 3 472128 138246 46680 -1 30354
30356 3 472214 138242 46600 -1 30355
30357 3 472310 138262 46480 -1 30356
30358 3 472386 138402 46360 -1 30357
30359 3 472668 138550 46320 -1 30358
30360 3 472742 138542 46360 -1 30359
30361 3 472746 138518 46440 -1 30360
30362 3 472722 138498 46520 -1 30361
30363 3 472762 138478 46600 -1 30362
30364 3 472754 138470 46640 -1 30363
30365 3 472784 138466 46680 -1 30364
30366 3 472768 138474 46760 -1 30365
30367 3 472778 138474 46800 -1 30366
30368 3 472778 139090 46880 -1 30367
30369 3 472750 137982 46960 -1 30368
30370 3 472760 138022 47040 -1 30369
30371 3 472792 137958 47160 -1 30370
30372 3 472908 137878 47280 -1 30371
30373 3 472976 137926 47400 -1 30372
30374 3 472852 138010 47480 -1 30373
30375 3 472872 138014 47560 -1 30374
30376 3 472948 138942 46320 -1 30359
30377 3 473041 139024 46360 -1 30376
30378 3 473134 139106 46400 -1 30377
30379 3 473222 139102 46520 -1 30378
30380 3 473258 139162 46560 -1 30379
30381 3 473092 139110 46320 -1 30377
30382 3 473028 139018 46200 -1 30381
30383 3 472956 139098 46080 -1 30382
30384 3 472920 139094 45960 -1 30383
30385 3 472964 139110 45800 -1 30384
30386 3 473168 139234 45680 -1 30385
30387 3 473472 139506 45600 -1 30386
30388 3 473706 139682 45480 -1 30387
30389 3 473905 139830 45280 -1 30388
30390 3 474018 139862 45240 -1 30389
30391 3 474102 139858 45200 -1 30390
30392 3 474132 140048 45160 -1 30391
30393 3 474166 139992 45120 -1 30392
30394 3 474503 140006 44960 -1 30393
30395 3 474750 140128 45000 -1 30394
30396 3 474801 140210 45040 -1 30395
30397 3 474983 140146 45000 -1 30396
30398 3 475151 140162 44920 -1 30397
30399 3 474571 140006 44880 -1 30394
30400 3 474615 140006 44760 -1 30399
30401 3 474667 139994 44640 -1 30400
30402 3 474699 140022 44600 -1 30401
30403 3 474766 140010 44480 -1 30402
30404 3 474823 139952 44360 -1 30403
30405 3 474783 140000 44320 -1 30404
30406 3 474771 140008 44240 -1 30405
30407 3 474818 139940 44120 -1 30406
30408 3 474936 139982 43960 -1 30407
30409 3 475016 139976 43880 -1 30408
30410 3 474976 140056 43760 -1 30409
30411 3 475074 140230 43720 -1 30410
30412 3 475153 140344 43760 -1 30411
30413 3 475297 140434 43800 -1 30412
30414 3 475388 140720 43840 -1 30413
30415 3 475645 140812 43800 -1 30414
30416 3 475730 140888 43760 -1 30415
30417 3 475848 140954 43640 -1 30416
30418 3 476010 141054 43520 -1 30417
30419 3 476069 141070 43360 -1 30418
30420 3 476159 141040 43160 -1 30419
30421 3 476269 141048 43080 -1 30420
30422 3 476390 141100 42880 -1 30421
30423 3 476484 141116 42680 -1 30422
30424 3 476736 141316 42480 -1 30423
30425 3 476869 141398 42440 -1 30424
30426 3 476991 141572 42400 -1 30425
30427 3 477037 141624 42320 -1 30426
30428 3 477174 141710 42240 -1 30427
30429 3 477340 141772 42280 -1 30428
30430 3 477470 141776 42240 -1 30429
30431 3 477574 141798 42160 -1 30430
30432 3 477783 141820 42040 -1 30431
30433 3 477859 141832 42120 -1 30432
30434 3 477935 141762 42240 -1 30433
30435 3 478053 141768 42360 -1 30434
30436 3 478113 141802 42400 -1 30435
30437 3 478196 141858 42560 -1 30436
30438 3 478138 141878 42680 -1 30437
30439 3 478198 142088 42840 -1 30438
30440 3 478229 142108 42960 -1 30439
30441 3 478239 142114 43000 -1 30440
30442 3 478224 142168 43120 -1 30441
30443 3 478295 142260 43200 -1 30442
30444 3 478351 142364 43240 -1 30443
30445 3 478365 142414 43320 -1 30444
30446 3 478191 142398 43240 -1 30445
30447 3 478097 142392 43160 -1 30446
30448 3 478065 142532 43080 -1 30447
30449 3 478070 142596 42960 -1 30448
30450 3 478090 142602 42920 -1 30449
30451 3 478026 142660 42840 -1 30450
30452 3 477934 142740 42760 -1 30451
30453 3 477930 142700 42720 -1 30452
30454 3 477914 142686 42680 -1 30453
30455 3 477968 142824 42720 -1 30453
30456 3 477954 142880 42680 -1 30455
30457 3 477810 142884 42600 -1 30456
30458 3 477724 142848 42520 -1 30457
30459 3 477710 142868 42400 -1 30458
30460 3 477584 143008 42360 -1 30459
30461 3 477353 143104 42400 -1 30460
30462 3 477210 143248 42360 -1 30461
30463 3 477170 143294 42280 -1 30462
30464 3 477160 143334 42200 -1 30463
30465 3 478419 142428 43400 -1 30445
30466 3 478555 142384 43440 -1 30465
30467 3 478653 142376 43520 -1 30466
30468 3 478775 142368 43600 -1 30467
30469 3 478781 142380 43640 -1 30468
30470 3 478884 142310 43680 -1 30469
30471 3 478976 142244 43720 -1 30470
30472 3 478932 142186 43800 -1 30471
30473 3 478760 142144 43760 -1 30472
30474 3 478785 142152 43800 -1 30473
30475 3 478930 142204 43880 -1 30472
30476 3 478940 142232 43960 -1 30475
30477 3 478809 142602 43640 -1 30469
30478 3 478721 142720 43640 -1 30477
30479 3 478531 142756 43600 -1 30478
30480 3 478468 142718 43520 -1 30479
30481 3 478484 142712 43480 -1 30480
30482 3 478418 142824 43640 -1 30479
30483 3 478390 142844 43720 -1 30482
30484 3 475131 140378 43840 -1 30412
30485 3 475139 140408 43960 -1 30484
30486 3 470958 131321 55160 172 29728
30487 3 470915 131325 55120 120 30486
30488 3 470865 131354 55080 64 30487
30489 3 470830 131379 55040 86 30488
30490 3 470772 131361 55000 143 30489
30491 3 470685 131395 54960 51 30490
30492 3 470274 131495 54920 81 30491
30493 3 470098 131464 54880 81 30492
30494 3 469845 131362 54840 32 30493
30495 3 469559 131270 54880 102 30494
30496 3 469555 131262 55000 51 30495
30497 3 469535 131186 55120 86 30496
30498 3 469703 131110 55160 45 30497
30499 3 469991 130954 55120 108 30498
30500 3 470045 130853 55000 -1 30499
30501 3 470104 130617 54880 -1 30500
30502 3 470297 130515 54800 -1 30501
30503 3 470345 130441 54720 -1 30502
30504 3 469766 131355 54800 91 30494
30505 3 469671 131334 54760 81 30504
30506 3 469609 131362 54720 81 30505
30507 3 470762 133185 54680 163 30506
30508 3 468671 131576 54800 102 30507
30509 3 468721 131593 54840 80 30508
30510 3 468807 131634 54880 32 30509
30511 3 468881 131752 54920 143 30510
30512 3 468924 131866 54960 98 30511
30513 3 468955 132012 55040 163 30512
30514 3 468984 132204 55160 120 30513
30515 3 469100 132222 55200 101 30514
30516 3 469078 132292 55280 303 30515
30517 3 468942 132596 55360 189 30516
30518 3 468944 132760 55320 45 30517
30519 3 468916 132780 55240 124 30518
30520 3 468860 132868 55160 107 30519
30521 3 468852 132972 55080 80 30520
30522 3 468806 133044 55040 98 30521
30523 3 468746 133124 54920 102 30522
30524 3 468728 133276 54840 -1 30523
30525 3 468692 133372 54760 -1 30524
30526 3 468653 133498 54640 -1 30525
30527 3 468552 133552 54520 -1 30526
30528 3 468527 133644 54440 -1 30527
30529 3 468471 133722 54360 -1 30528
30530 3 468531 133878 54320 -1 30529
30531 3 468550 134126 54360 -1 30530
30532 3 468588 134260 54360 -1 30531
30533 3 468713 134346 54400 -1 30532
30534 3 468767 134396 54480 -1 30533
30535 3 468776 134536 54560 -1 30534
30536 3 468846 134722 54600 -1 30535
30537 3 468929 134874 54640 -1 30536
30538 3 468996 134952 54720 -1 30537
30539 3 469079 135098 54800 -1 30538
30540 3 469083 135296 54880 -1 30539
30541 3 469056 135422 55000 -1 30540
30542 3 469115 135450 55120 -1 30541
30543 3 469127 135462 55160 -1 30542
30544 3 468822 134800 54720 -1 30537
30545 3 468756 134820 54800 -1 30544
30546 3 468354 133584 54520 -1 30527
30547 3 468282 133606 54480 -1 30546
30548 3 468226 133654 54440 -1 30547
30549 3 468197 133848 54480 -1 30548
30550 3 468223 133674 54400 -1 30548
30551 3 468956 132748 55400 124 30518
30552 3 468972 132764 55480 379 30551
30553 3 468864 132716 55560 320 30552
30554 3 469220 132068 55200 90 30515
30555 3 469320 131968 55240 304 30554
30556 3 469402 131952 55320 163 30555
30557 3 469355 132010 55360 -1 30556
30558 3 469298 132075 55440 -1 30557
30559 3 469275 132045 55480 -1 30558
30560 3 469475 131906 55440 -1 30557
30561 3 469576 131882 55520 -1 30560
30562 3 469599 131875 55560 -1 30561
30563 3 469639 131831 55640 -1 30562
30564 3 468202 131634 54760 107 30508
30565 3 467932 131690 54720 364 30564
30566 3 467820 131801 54640 203 30565
30567 3 467749 131825 54560 60 30566
30568 3 467777 131846 54520 237 30567
30569 3 467773 131813 54480 86 30568
30570 3 467614 131781 54600 81 30567
30571 3 467425 131745 54640 45 30570
30572 3 467076 131634 54720 71 30571
30573 3 466899 131575 54800 131 30572
30574 3 466625 131451 54840 131 30573
30575 3 466483 131429 54880 102 30574
30576 3 466263 131460 54920 134 30575
30577 3 466101 131397 54960 71 30576
30578 3 465989 131390 55040 32 30577
30579 3 465337 131360 55120 166 30578
30580 3 464625 131372 55120 86 30579
30581 3 464397 131361 55080 81 30580
30582 3 464292 131337 54960 45 30581
30583 3 464084 131267 54720 64 30582
30584 3 463989 131313 54640 96 30583
30585 3 463889 131285 54560 209 30584
30586 3 463854 131171 54480 71 30585
30587 3 463729 131020 54480 64 30586
30588 3 463448 131037 54480 244 30587
30589 3 463583 131000 54440 237 30588
30590 3 463605 131002 54400 101 30589
30591 3 463643 131011 54360 249 30590
30592 3 463685 131015 54320 140 30591
30593 3 463782 131029 54280 60 30592
30594 3 463801 131028 54240 148 30593
30595 3 463843 131012 54200 -1 30594
30596 3 463899 130966 54160 -1 30595
30597 3 463838 130845 54240 -1 30596
30598 3 463841 130789 54320 -1 30597
30599 3 463807 130761 54360 -1 30598
30600 3 463297 131068 54440 64 30588
30601 3 463217 130979 54400 75 30600
30602 3 463105 130929 54360 140 30601
30603 3 462999 130911 54320 239 30602
30604 3 462984 130853 54280 181 30603
30605 3 462903 130679 54320 75 30604
30606 3 462728 130603 54280 -1 30605
30607 3 462673 130576 54240 -1 30606
30608 3 462619 130507 54200 -1 30607
30609 3 462581 130457 54160 -1 30608
30610 3 462495 130393 54120 -1 30609
30611 3 462361 130411 54160 -1 30610
30612 3 462353 130409 54200 -1 30611
30613 3 462321 130410 54240 -1 30612
30614 3 462325 130397 54280 -1 30613
30615 3 462329 130364 54320 -1 30614
30616 3 462966 130923 54280 131 30603
30617 3 462923 130936 54240 134 30616
30618 3 464321 131432 55120 131 30581
30619 3 464269 131478 55200 131 30618
30620 3 464168 131518 55240 32 30619
30621 3 464076 131553 55280 60 30620
30622 3 464020 131593 55320 122 30621
30623 3 463985 131613 55360 75 30622
30624 3 463909 131309 55360 107 30623
30625 3 463857 131181 55400 64 30624
30626 3 463831 131100 55480 -1 30625
30627 3 463779 131100 55560 -1 30626
30628 3 463793 131112 55680 -1 30627
30629 3 463881 131765 55400 128 30623
30630 3 463741 131881 55400 226 30629
30631 3 463689 132153 55400 120 30630
30632 3 463617 132273 55360 101 30631
30633 3 463460 132433 55280 40 30632
30634 3 463432 132561 55280 86 30633
30635 3 463445 132589 55320 32 30634
30636 3 463433 132613 55360 197 30635
30637 3 463389 132661 55400 60 30636
30638 3 463348 132728 55440 81 30637
30639 3 463318 132809 55480 45 30638
30640 3 463260 132888 55520 81 30639
30641 3 463271 132875 55560 128 30640
30642 3 463308 132868 55640 32 30641
30643 3 463062 133004 55640 124 30642
30644 3 462999 133069 55680 258 30643
30645 3 462974 133096 55720 236 30644
30646 3 462981 133100 55760 139 30645
30647 3 462976 133090 55840 75 30646
30648 3 462998 132929 55480 51 30640
30649 3 462834 132944 55440 200 30648
30650 3 462623 132967 55400 81 30649
30651 3 462439 133129 55360 190 30650
30652 3 462377 133323 55400 253 30651
30653 3 462428 133400 55440 32 30652
30654 3 462520 133421 55480 202 30653
30655 3 462661 133434 55520 230 30654
30656 3 462755 133481 55560 156 30655
30657 3 462795 133544 55600 86 30656
30658 3 462879 133633 55680 122 30657
30659 3 462911 133652 55720 136 30658
30660 3 462943 133672 55760 192 30659
30661 3 462953 133709 55800 75 30660
30662 3 462948 133732 55840 81 30661
30663 3 462915 133767 55880 101 30662
30664 3 462941 133838 55960 32 30663
30665 3 462957 133917 56000 -1 30664
30666 3 462983 134067 56040 -1 30665
30667 3 463008 134081 56080 -1 30666
30668 3 462957 134335 56080 -1 30667
30669 3 462961 134291 56120 -1 30668
30670 3 462893 134256 56200 -1 30669
30671 3 462908 134241 56240 -1 30670
30672 3 462393 133209 55320 124 30651
30673 3 462284 133373 55280 51 30672
30674 3 462051 133373 55280 141 30673
30675 3 461850 133398 55240 108 30674
30676 3 461765 133432 55200 115 30675
30677 3 461689 133452 55160 131 30676
30678 3 461601 133537 55120 64 30677
30679 3 461473 133703 55120 -1 30678
30680 3 461373 133773 55160 -1 30679
30681 3 461249 133851 55120 -1 30680
30682 3 461061 133848 55080 -1 30681
30683 3 460955 133842 55040 -1 30682
30684 3 460816 133888 55040 -1 30683
30685 3 460689 133954 55000 -1 30684
30686 3 460478 133941 54960 -1 30685
30687 3 460277 133996 55000 -1 30686
30688 3 460231 134026 55080 -1 30687
30689 3 460174 134025 55160 -1 30688
30690 3 460073 134025 55200 -1 30689
30691 3 459969 134049 55200 -1 30690
30692 3 459868 134096 55240 -1 30691
30693 3 459707 134131 55280 -1 30692
30694 3 459527 134293 55280 -1 30693
30695 3 459434 134362 55240 -1 30694
30696 3 459324 134514 55240 -1 30695
30697 3 459208 134673 55320 -1 30696
30698 3 459137 134795 55280 -1 30697
30699 3 459152 134854 55240 -1 30698
30700 3 459152 134904 55160 -1 30699
30701 3 459003 134975 55120 -1 30700
30702 3 458890 134982 55160 -1 30701
30703 3 458874 134996 55240 -1 30702
30704 3 458805 135078 55280 -1 30703
30705 3 458739 135187 55320 -1 30704
30706 3 458707 135266 55280 -1 30705
30707 3 458690 135326 55240 -1 30706
30708 3 458642 135368 55200 -1 30707
30709 3 458646 135388 55160 -1 30708
30710 3 458645 135387 55120 -1 30709
30711 3 458672 135411 55040 -1 30710
30712 3 458428 135468 55000 -1 30711
30713 3 458149 135458 55000 -1 30712
30714 3 458085 135479 54960 -1 30713
30715 3 457852 135491 54880 -1 30714
30716 3 457842 135515 54840 -1 30715
30717 3 457853 135525 54760 -1 30716
30718 3 457848 135518 54720 -1 30717
30719 3 459065 134964 55080 -1 30701
30720 3 459092 134961 55040 -1 30719
30721 3 459124 134980 54960 -1 30720
30722 3 459117 134987 54920 -1 30721
30723 3 459100 134952 54840 -1 30722
30724 3 459058 134973 54760 -1 30723
30725 3 459032 134984 54720 -1 30724
30726 3 459024 134996 54640 -1 30725
30727 3 459037 135008 54600 -1 30726
30728 3 459027 135032 54520 -1 30727
30729 3 459068 135061 54440 -1 30728
30730 3 459093 135065 54360 -1 30729
30731 3 459120 135079 54320 -1 30730
30732 3 459100 135071 54280 -1 30731
30733 3 459091 135084 54240 -1 30732
30734 3 459077 135095 54200 -1 30733
30735 3 459063 135096 54160 -1 30734
30736 3 459063 135097 54080 -1 30735
30737 3 459028 135139 54000 -1 30736
30738 3 459053 135159 53960 -1 30737
30739 3 459109 135167 53880 -1 30738
30740 3 459193 135203 53840 -1 30739
30741 3 459197 135216 53800 -1 30740
30742 3 459498 134341 55320 -1 30694
30743 3 459467 134392 55400 -1 30742
30744 3 460156 134030 55240 -1 30690
30745 3 460185 134053 55280 -1 30744
30746 3 460255 134041 55320 -1 30745
30747 3 460339 134031 55360 -1 30746
30748 3 461367 133791 55200 -1 30680
30749 3 461365 133787 55280 -1 30748
30750 3 462364 133308 55240 267 30673
30751 3 462377 133268 55160 239 30750
30752 3 462365 133272 55120 156 30751
30753 3 468135 131676 54800 81 30564
30754 3 468141 131668 54840 81 30753
30755 3 468107 131658 54880 60 30754
30756 3 468106 131657 54960 -1 30755
30757 3 468111 131661 55000 -1 30756
30758 3 468180 131675 55080 -1 30757
30759 3 468180 131682 55160 -1 30758
30760 3 468177 131680 55200 -1 30759
30761 3 468177 131676 55240 -1 30760
30762 3 468130 131699 55320 -1 30761
30763 3 468057 131718 55400 -1 30762
30764 3 467977 131689 55480 -1 30763
30765 3 468015 131680 55560 -1 30764
30766 3 468052 131682 55640 -1 30765
30767 3 468092 131701 55680 -1 30766
30768 3 468100 131751 55760 -1 30767
30769 3 468071 131762 55800 -1 30768
30770 3 468027 131782 55840 -1 30769
30771 3 468001 131739 55920 -1 30770
30772 3 467949 131701 56000 -1 30771
30773 3 467885 131694 56080 -1 30772
30774 3 467815 131640 56160 -1 30773
30775 3 467787 131617 56240 -1 30774
30776 3 467714 131605 56320 -1 30775
30777 3 467714 131584 56360 -1 30776
30778 3 467706 131565 56400 -1 30777
30779 3 467707 131527 56520 -1 30778
30780 3 467713 131471 56600 -1 30779
30781 3 467697 131435 56680 -1 30780
30782 3 467635 131429 56760 -1 30781
30783 3 467634 131414 56800 -1 30782
30784 3 468785 131364 54840 221 30508
30785 3 468803 131289 54880 51 30784
30786 3 468629 131098 54920 98 30785
30787 3 468637 131121 54960 -1 30786
30788 3 468405 131081 54920 80 30786
30789 3 468304 131005 54960 120 30788
30790 3 468256 130952 55000 -1 30789
30791 3 468272 130962 55040 -1 30790
30792 3 468355 130949 55160 -1 30791
30793 3 468411 130902 55240 -1 30792
30794 3 468352 130745 55280 -1 30793
30795 3 468329 130717 55320 -1 30794
30796 3 468301 130731 55360 -1 30795
30797 3 471153 130708 55520 164 29725
30798 3 471095 130686 55600 98 30797
30799 3 471145 130674 55680 51 30798
30800 3 471211 130642 55760 229 30799
30801 3 471229 130714 55800 104 30800
30802 3 471255 130684 55840 81 30801
30803 3 471319 130741 55880 51 30802
30804 3 471404 130786 55920 96 30803
30805 3 471504 130782 55960 204 30804
30806 3 471791 130833 56040 -1 30805
30807 3 471886 130811 56160 -1 30806
30808 3 471932 130800 56240 -1 30807
30809 3 472071 130804 56400 -1 30808
30810 3 472123 130750 56560 -1 30809
30811 3 472198 130741 56680 -1 30810
30812 3 472255 130726 56760 -1 30811
30813 3 472382 130682 56920 -1 30812
30814 3 472424 130720 56960 -1 30813
30815 3 472655 130710 57040 -1 30814
30816 3 472732 130724 57120 -1 30815
30817 3 472801 130835 57200 -1 30816
30818 3 472853 130924 57280 -1 30817
30819 3 473025 131023 57480 -1 30818
30820 3 473189 131016 57640 -1 30819
30821 3 473236 131018 57800 -1 30820
30822 3 473292 131014 57880 -1 30821
30823 3 473432 131039 58080 -1 30822
30824 3 473476 131021 58200 -1 30823
30825 3 473533 130962 58320 -1 30824
30826 3 473655 130960 58360 -1 30825
30827 3 473751 130969 58480 -1 30826
30828 3 473841 131073 58640 -1 30827
30829 3 473904 131066 58800 -1 30828
30830 3 474074 131056 58920 -1 30829
30831 3 474238 131070 59000 -1 30830
30832 3 474432 131129 59160 -1 30831
30833 3 474662 131115 59280 -1 30832
30834 3 474853 131077 59440 -1 30833
30835 3 474966 131044 59600 -1 30834
30836 3 475116 131037 59800 -1 30835
30837 3 475243 131082 59960 -1 30836
30838 3 475405 131153 60000 -1 30837
30839 3 475559 131221 60120 -1 30838
30840 3 475785 131199 60320 -1 30839
30841 3 475994 131105 60560 -1 30840
30842 3 476013 131035 60680 -1 30841
30843 3 475998 130969 60760 -1 30842
30844 3 475954 131028 60840 -1 30843
30845 3 475904 131094 60880 -1 30844
30846 3 476714 130842 60760 -1 30843
30847 3 476885 130882 60840 -1 30846
30848 3 477116 130717 60840 -1 30847
30849 3 477304 130373 60840 -1 30848
30850 3 477365 130237 60920 -1 30849
30851 3 477580 130054 61000 -1 30850
30852 3 477749 129971 61080 -1 30851
30853 3 477859 129974 61160 -1 30852
30854 3 477954 129976 61280 -1 30853
30855 3 477979 129955 61400 -1 30854
30856 3 477992 129953 61440 -1 30855
30857 3 478097 129985 61520 -1 30856
30858 3 478201 130007 61600 -1 30857
30859 3 478288 130020 61640 -1 30858
30860 3 478559 129934 61720 -1 30859
30861 3 478726 129901 61800 -1 30860
30862 3 478815 129828 61880 -1 30861
30863 3 478933 129802 61960 -1 30862
30864 3 479032 129778 62080 -1 30863
30865 3 479125 129774 62200 -1 30864
30866 3 479300 129593 62280 -1 30865
30867 3 479439 129301 62360 -1 30866
30868 3 479507 129293 62440 -1 30867
30869 3 479558 129298 62520 -1 30868
30870 3 472869 130571 56960 -1 30815
30871 3 472914 130602 56880 -1 30870
30872 3 472937 130611 56840 -1 30871
30873 3 473220 130552 56840 -1 30872
30874 3 473340 130476 56760 -1 30873
30875 3 473289 130395 56680 -1 30874
30876 3 473388 130379 56520 -1 30875
30877 3 473495 130383 56480 -1 30876
30878 3 471054 128140 56400 64 29526
30879 3 471008 128148 56480 81 30878
30880 3 470972 128104 56520 60 30879
30881 3 471055 128158 56320 261 30878
30882 3 471037 128181 56280 96 30881
30883 3 471019 128143 56200 -1 30882
30884 3 471022 128144 56160 -1 30883
30885 3 470933 128021 56160 -1 30884
30886 3 470861 127956 56280 -1 30885
30887 3 470847 127859 56440 -1 30886
30888 3 470852 127828 56480 -1 30887
30889 3 471024 128146 56120 -1 30884
30890 3 470923 128369 56040 -1 30889
30891 3 470814 128506 55920 -1 30890
30892 3 470547 126391 59720 32 29460
30893 3 470404 126257 59680 80 30892
30894 3 470360 126217 59640 60 30893
30895 3 470108 126064 59560 163 30894
30896 3 470002 126019 59480 122 30895
30897 3 469882 125961 59400 136 30896
30898 3 469701 125879 59280 115 30897
30899 3 469623 125827 59200 128 30898
30900 3 469507 125713 59160 40 30899
30901 3 469348 125607 59080 128 30900
30902 3 468352 125120 58920 71 30901
30903 3 468096 125056 58840 81 30902
30904 3 467904 124928 58720 71 30903
30905 3 467744 124768 58560 64 30904
30906 3 467680 124512 58440 32 30905
30907 3 467456 124384 58360 128 30906
30908 3 467232 124256 58280 153 30907
30909 3 467008 124256 58160 32 30908
30910 3 467072 124257 58040 -1 30909
30911 3 466920 124262 57920 -1 30910
30912 3 466566 124136 57920 -1 30911
30913 3 466370 124107 57920 -1 30912
30914 3 466370 124107 57880 -1 30913
30915 3 466338 123850 57840 -1 30914
30916 3 466199 124061 57800 -1 30915
30917 3 465884 123610 57720 -1 30916
30918 3 465817 123542 57680 -1 30917
30919 3 465917 123218 57600 -1 30918
30920 3 465976 123033 57520 -1 30919
30921 3 465990 122954 57400 -1 30920
30922 3 466028 122878 57240 -1 30921
30923 3 466089 122827 57120 -1 30922
30924 3 466072 122763 57080 -1 30923
30925 3 466128 122760 57000 -1 30924
30926 3 466305 122591 56920 -1 30925
30927 3 466435 122269 56840 -1 30926
30928 3 466660 122338 56880 -1 30927
30929 3 466731 122378 56960 -1 30928
30930 3 466755 121925 56800 -1 30927
30931 3 466906 121819 56720 -1 30930
30932 3 466967 121711 56600 -1 30931
30933 3 467030 121668 56520 -1 30932
30934 3 467094 121616 56440 -1 30933
30935 3 467207 121569 56320 -1 30934
30936 3 467279 121528 56240 -1 30935
30937 3 467404 121472 56120 -1 30936
30938 3 467611 121449 56000 -1 30937
30939 3 467696 121454 55920 -1 30938
30940 3 467784 121419 55880 -1 30939
30941 3 467803 121390 55840 -1 30940
30942 3 467882 121401 55760 -1 30941
30943 3 467918 121458 55640 -1 30942
30944 3 467979 121424 55560 -1 30943
30945 3 468066 121427 55520 -1 30944
30946 3 468148 121483 55440 -1 30945
30947 3 468239 121448 55360 -1 30946
30948 3 468316 121427 55280 -1 30947
30949 3 468388 121440 55240 -1 30948
30950 3 468333 121478 55160 -1 30949
30951 3 468396 121490 55080 -1 30950
30952 3 468428 121506 54960 -1 30951
30953 3 468483 121586 54840 -1 30952
30954 3 468614 121668 54760 -1 30953
30955 3 468705 121669 54720 -1 30954
30956 3 468760 121800 54640 -1 30955
30957 3 468859 121908 54440 -1 30956
30958 3 468981 121973 54360 -1 30957
30959 3 469055 121951 54240 -1 30958
30960 3 469126 121930 54080 -1 30959
30961 3 469247 122048 53960 -1 30960
30962 3 469319 122111 53920 -1 30961
30963 3 469334 122130 53840 -1 30962
30964 3 469255 122135 53800 -1 30963
30965 3 469225 122149 53720 -1 30964
30966 3 469237 122194 53640 -1 30965
30967 3 469198 122364 53560 -1 30966
30968 3 469153 122363 53520 -1 30967
30969 3 468979 122463 53400 -1 30968
30970 3 468988 122444 53320 -1 30969
30971 3 469001 122422 53280 -1 30970
30972 3 468824 122505 53200 -1 30971
30973 3 468753 122612 53120 -1 30972
30974 3 468713 122618 53080 -1 30973
30975 3 468609 122933 53000 -1 30974
30976 3 468532 123083 53000 -1 30975
30977 3 468515 123343 53000 -1 30976
30978 3 469413 122591 53320 -1 30970
30979 3 469507 122670 53400 -1 30978
30980 3 469407 122628 53440 -1 30979
30981 3 469606 122764 53520 -1 30980
30982 3 469359 122419 53840 -1 30964
30983 3 469332 122489 53880 -1 30982
30984 3 469303 122526 53920 -1 30983
30985 3 465853 124173 57800 -1 30916
30986 3 465516 124082 57800 -1 30985
30987 3 468383 125759 58800 51 30901
30988 3 468256 125888 58720 51 30987
30989 3 468265 125919 58680 -1 30988
30990 3 468187 125970 58640 -1 30989
30991 3 468039 126164 58640 -1 30990
30992 3 471369 127126 60920 71 29447
30993 3 471610 127125 61000 -1 30992
30994 3 471631 127122 61040 -1 30993
30995 3 471677 127056 61080 -1 30994
30996 3 471729 127212 61120 -1 30995
30997 3 471802 127353 61200 -1 30996
30998 3 471970 127708 61320 -1 30997
30999 3 471984 127857 61400 -1 30998
31000 3 471976 127882 61480 -1 30999
31001 3 472000 127897 61560 -1 31000
31002 3 472129 127920 61640 -1 31001
31003 3 472214 127958 61720 -1 31002
31004 3 472271 127928 61760 -1 31003
31005 3 472294 127939 61800 -1 31004
31006 3 471809 126965 61160 -1 30995
31007 3 471870 126951 61200 -1 31006
31008 3 471878 126946 61240 -1 31007
31009 3 471448 126028 61880 288 29365
31010 3 471636 126076 61840 60 31009
31011 3 470248 124165 63520 122 29178
31012 3 470140 124001 63440 124 31011
31013 3 469860 124113 63440 122 31012
31014 3 469644 124285 63400 148 31013
31015 3 469484 124353 63360 45 31014
31016 3 469356 124357 63320 75 31015
31017 3 468920 124301 63320 150 31016
31018 3 468768 124345 63360 137 31017
31019 3 469366 124541 63360 91 31016
31020 3 469346 124597 63440 120 31019
31021 3 469242 124745 63480 75 31020
31022 3 469154 124985 63480 51 31021
31023 3 468898 125013 63520 32 31022
31024 3 468646 125113 63600 -1 31023
31025 3 468584 125089 63640 -1 31024
31026 3 470164 123973 63360 229 31012
31027 3 470148 123845 63280 60 31026
31028 3 470062 123605 63200 40 31027
31029 3 470026 123493 63120 51 31028
31030 3 469918 123325 63000 80 31029
31031 3 469750 123033 62960 32 31030
31032 3 469546 123009 63000 32 31031
31033 3 469414 123009 63080 64 31032
31034 3 469536 122821 62880 71 31031
31035 3 469380 122697 62960 102 31034
31036 3 469360 122637 63040 298 31035
31037 3 469300 122597 63080 115 31036
31038 3 469264 122630 63160 -1 31037
31039 3 469194 122624 63240 -1 31038
31040 3 469201 122525 63280 -1 31039
31041 3 469600 122745 62800 75 31034
31042 3 469616 122649 62680 91 31041
31043 3 469640 122517 62640 153 31042
31044 3 469720 122593 62520 128 31043
31045 3 469788 122493 62440 -1 31044
31046 3 469836 122413 62320 -1 31045
31047 3 469878 122217 62200 -1 31046
31048 3 469886 122069 62160 -1 31047
31049 3 469842 121905 62200 -1 31048
31050 3 469822 122033 62080 -1 31048
31051 3 469878 121913 62000 -1 31050
31052 3 469850 121737 62040 -1 31051
31053 3 469970 121837 61920 -1 31051
31054 3 469990 121789 61840 -1 31053
31055 3 470050 121753 61720 -1 31054
31056 3 470200 121577 61640 -1 31055
31057 3 470170 121561 61560 -1 31056
31058 3 470066 121689 61560 -1 31057
31059 3 469978 121688 61520 -1 31058
31060 3 470270 121373 61520 -1 31057
31061 3 470282 121233 61480 -1 31060
31062 3 470274 121153 61400 -1 31061
31063 3 470284 120957 61280 -1 31062
31064 3 470380 120801 61240 -1 31063
31065 3 470368 120557 61160 -1 31064
31066 3 470570 120237 61120 -1 31065
31067 3 470558 120173 61080 -1 31066
31068 3 470676 119961 61040 -1 31067
31069 3 470804 119877 60960 -1 31068
31070 3 470944 119957 60920 -1 31069
31071 3 471128 119957 60880 -1 31070
31072 3 471263 119931 60840 -1 31071
31073 3 471375 119872 60760 -1 31072
31074 3 471466 119826 60680 -1 31073
31075 3 471462 119779 60600 -1 31074
31076 3 471427 119726 60520 -1 31075
31077 3 471422 119724 60400 -1 31076
31078 3 471503 119746 60360 -1 31077
31079 3 471582 119811 60320 -1 31078
31080 3 471707 119862 60200 -1 31079
31081 3 471656 119877 60080 -1 31080
31082 3 471520 119779 59960 -1 31081
31083 3 471465 119700 59920 -1 31082
31084 3 471565 119512 59880 -1 31083
31085 3 471505 119366 59840 -1 31084
31086 3 471462 119334 59800 -1 31085
31087 3 471447 119297 59760 -1 31086
31088 3 471447 119273 59720 -1 31087
31089 3 471422 119220 59680 -1 31088
31090 3 470832 119893 61080 -1 31068
31091 3 470892 119837 61160 -1 31090
31092 3 470928 119717 61200 -1 31091
31093 3 470972 119653 61280 -1 31092
31094 3 471016 119617 61320 -1 31093
31095 3 471018 119625 61400 -1 31094
31096 3 470882 119661 61400 -1 31095
31097 3 470798 119633 61440 -1 31096
31098 3 470748 119665 61520 -1 31097
31099 3 470713 119689 61560 -1 31098
31100 3 470810 119597 61600 -1 31099
31101 3 470878 119561 61680 -1 31100
31102 3 470678 119713 61600 -1 31099
31103 3 470558 119721 61640 -1 31102
31104 3 471062 119441 61440 -1 31095
31105 3 471130 119381 61520 -1 31104
31106 3 471282 119257 61560 -1 31105
31107 3 471278 119221 61600 -1 31106
31108 3 471306 119197 61720 -1 31107
31109 3 471362 119201 61840 -1 31108
31110 3 471394 119005 61960 -1 31109
31111 3 471424 118621 62040 -1 31110
31112 3 471536 118501 62080 -1 31111
31113 3 471708 118413 62120 -1 31112
31114 3 471820 118325 62160 -1 31113
31115 3 471932 118321 62240 -1 31114
31116 3 472094 118365 62320 -1 31115
31117 3 472106 118149 62400 -1 31116
31118 3 472134 118017 62480 -1 31117
31119 3 472232 117873 62560 -1 31118
31120 3 472413 117360 62640 -1 31119
31121 3 472438 117215 62720 -1 31120
31122 3 472598 117167 62800 -1 31121
31123 3 472649 117155 62880 -1 31122
31124 3 472743 117092 63000 -1 31123
31125 3 472829 117044 63080 -1 31124
31126 3 472909 116967 63120 -1 31125
31127 3 472998 116887 63200 -1 31126
31128 3 473053 116819 63280 -1 31127
31129 3 471472 118621 62080 -1 31111
31130 3 471586 119353 61560 -1 31106
31131 3 470634 120337 61160 -1 31066
31132 3 470706 120333 61240 -1 31131
31133 3 470690 120337 61320 -1 31132
31134 3 469188 122477 62640 -1 31043
31135 3 469852 122301 62680 -1 31043
31136 3 469844 122297 62760 -1 31135
31137 3 469849 122279 62800 -1 31136
31138 3 469957 122278 62880 -1 31137
31139 3 470082 122223 62920 -1 31138
31140 3 470105 122228 62960 -1 31139
31141 3 470140 122206 63000 -1 31140
31142 3 469613 124764 66200 40 29145
31143 3 469561 125000 66120 120 31142
31144 3 469695 125328 66080 32 31143
31145 3 469775 125660 66040 108 31144
31146 3 469689 126580 66000 64 31145
31147 3 469675 126772 66080 104 31146
31148 3 469687 126872 66160 96 31147
31149 3 469679 126908 66280 164 31148
31150 3 469656 126935 66320 -1 31149
31151 3 469614 126916 66400 -1 31150
31152 3 469548 126968 66520 -1 31151
31153 3 469562 127017 66600 -1 31152
31154 3 469578 127109 66760 -1 31153
31155 3 469590 127224 66800 -1 31154
31156 3 469574 127363 66880 -1 31155
31157 3 469555 127537 66960 -1 31156
31158 3 469543 127848 67080 -1 31157
31159 3 469513 128090 67200 -1 31158
31160 3 469487 128356 67320 -1 31159
31161 3 469445 128269 67400 -1 31160
31162 3 469404 128201 67480 -1 31161
31163 3 469378 127998 67560 -1 31162
31164 3 469386 127930 67600 -1 31163
31165 3 469358 127622 67720 -1 31164
31166 3 469583 127512 66000 81 31146
31167 3 469531 127688 65960 60 31166
31168 3 469493 127664 66080 166 31166
31169 3 469465 127940 66200 98 31168
31170 3 469433 128168 66240 107 31169
31171 3 469133 128160 66240 32 31170
31172 3 468995 128172 66200 32 31171
31173 3 468959 128196 66120 101 31172
31174 3 468897 128180 66000 51 31173
31175 3 469147 128220 66320 390 31171
31176 3 469153 128296 66440 139 31175
31177 3 469101 128356 66520 45 31176
31178 3 469109 128368 66600 256 31177
31179 3 469555 128424 66280 75 31170
31180 3 469505 128692 66320 60 31179
31181 3 469665 128896 66400 45 31180
31182 3 470111 129016 66440 32 31181
31183 3 470553 129100 66400 32 31182
31184 3 471055 129444 66440 71 31183
31185 3 471541 129736 66480 175 31184
31186 3 471755 130156 66520 143 31185
31187 3 471805 130292 66400 51 31186
31188 3 472243 130436 66360 51 31187
31189 3 472295 130528 66400 80 31188
31190 3 472291 130624 66480 45 31189
31191 3 472295 130660 66520 98 31190
31192 3 472575 130572 66320 101 31188
31193 3 472632 130576 66280 108 31192
31194 3 472297 130348 66240 32 31193
31195 3 472303 130131 66200 -1 31194
31196 3 472303 129894 66120 -1 31195
31197 3 472306 129834 66080 -1 31196
31198 3 472263 129847 66040 -1 31197
31199 3 472209 129920 66000 -1 31198
31200 3 472160 129945 65960 -1 31199
31201 3 472132 129947 65920 -1 31200
31202 3 472527 129780 66040 -1 31197
31203 3 472583 129595 66000 -1 31202
31204 3 472684 129562 65920 -1 31203
31205 3 472762 129444 65880 -1 31204
31206 3 473122 129320 65880 -1 31205
31207 3 473249 129192 65800 -1 31206
31208 3 473531 128787 65720 -1 31207
31209 3 473616 128656 65640 -1 31208
31210 3 473764 128519 65560 -1 31209
31211 3 473758 128484 65480 -1 31210
31212 3 473783 128453 65400 -1 31211
31213 3 472689 130580 66240 81 31193
31214 3 472797 130704 66160 96 31213
31215 3 472801 130708 66040 40 31214
31216 3 472785 130716 65960 96 31215
31217 3 472752 130743 65920 -1 31216
31218 3 472763 130724 66360 120 31192
31219 3 472837 130976 66440 120 31218
31220 3 473049 131332 66480 51 31219
31221 3 473059 131448 66440 64 31220
31222 3 473087 131436 66360 150 31221
31223 3 473043 131428 66320 32 31222
31224 3 473021 131429 66280 -1 31223
31225 3 473088 131437 66200 -1 31224
31226 3 473189 131387 66080 -1 31225
31227 3 473209 131404 65960 -1 31226
31228 3 473258 131501 66120 -1 31226
31229 3 473274 131531 66080 -1 31228
31230 3 473279 131542 66000 -1 31229
31231 3 473323 131576 65920 -1 31230
31232 3 473326 131567 65840 -1 31231
31233 3 472963 132224 66520 102 31220
31234 3 472927 132144 66440 269 31233
31235 3 472931 132108 66400 45 31234
31236 3 473025 132676 66520 40 31233
31237 3 473249 133184 66560 75 31236
31238 3 473271 133480 66640 120 31237
31239 3 473275 133856 66720 51 31238
31240 3 473145 134020 66760 115 31239
31241 3 473107 134188 66800 101 31240
31242 3 473141 133476 66680 160 31238
31243 3 473073 133512 66720 272 31242
31244 3 473065 133640 66800 90 31243
31245 3 473050 133787 66840 -1 31244
31246 3 473031 133921 66880 -1 31245
31247 3 473108 134166 66960 -1 31246
31248 3 473137 134373 67040 -1 31247
31249 3 473146 134563 67120 -1 31248
31250 3 473142 134693 67200 -1 31249
31251 3 472853 132512 66560 75 31233
31252 3 472753 132548 66600 102 31251
31253 3 471661 130336 66600 120 31186
31254 3 471537 130416 66640 140 31253
31255 3 471249 130448 66640 148 31254
31256 3 471217 130524 66680 71 31255
31257 3 471249 130612 66760 45 31256
31258 3 471259 130761 66800 -1 31257
31259 3 471337 130928 66840 -1 31258
31260 3 471497 129736 66600 150 31185
31261 3 471381 129776 66640 51 31260
31262 3 471093 129436 66520 40 31184
31263 3 471165 129412 66640 75 31262
31264 3 471253 129348 66720 75 31263
31265 3 471261 129332 66760 45 31264
31266 3 471285 129412 66800 115 31265
31267 3 471330 129528 66840 -1 31266
31268 3 471350 129642 66880 -1 31267
31269 3 471392 129718 66920 -1 31268
31270 3 471436 129786 66960 -1 31269
31271 3 471457 129931 67000 -1 31270
31272 3 471371 129509 66920 -1 31269
31273 3 471350 129479 66960 -1 31272
31274 3 471392 129496 67000 -1 31273
31275 3 470619 129196 66360 98 31183
31276 3 470659 129252 66200 128 31275
31277 3 470691 129260 66120 122 31276
31278 3 470781 129324 66040 75 31277
31279 3 470821 129408 65920 45 31278
31280 3 470833 129480 65840 91 31279
31281 3 470841 129548 65800 124 31280
31282 3 470839 129565 65760 -1 31281
31283 3 470898 129712 65720 -1 31282
31284 3 470928 129780 65680 -1 31283
31285 3 470945 129790 65640 -1 31284
31286 3 470700 129852 65640 -1 31285
31287 3 470620 129987 65640 -1 31286
31288 3 470537 130067 65560 -1 31287
31289 3 470415 130189 65480 -1 31288
31290 3 470391 130352 65440 -1 31289
31291 3 470253 130438 65400 -1 31290
31292 3 470290 130575 65320 -1 31291
31293 3 470292 130575 65240 -1 31292
31294 3 470288 130619 65120 -1 31293
31295 3 470297 130690 65040 -1 31294
31296 3 470224 130733 65000 -1 31295
31297 3 470076 130845 64920 -1 31296
31298 3 469952 130869 64880 -1 31297
31299 3 469885 130886 64840 -1 31298
31300 3 470978 129810 65560 -1 31285
31301 3 471010 129796 65520 -1 31300
31302 3 471152 129733 65480 -1 31301
31303 3 471182 129622 65400 -1 31302
31304 3 471227 129594 65360 -1 31303
31305 3 471180 129526 65320 -1 31304
31306 3 471135 129436 65280 -1 31305
31307 3 471067 129118 65240 -1 31306
31308 3 471121 129050 65160 -1 31307
31309 3 471098 129008 65080 -1 31308
31310 3 471118 129036 64960 -1 31309
31311 3 471105 129066 64880 -1 31310
31312 3 471088 129064 64800 -1 31311
31313 3 469505 128412 66320 137 31179
31314 3 469485 128420 66400 102 31313
31315 3 469489 128444 66480 32 31314
31316 3 469469 128472 66560 107 31315
31317 3 469397 128492 66640 32 31316
31318 3 469289 128528 66720 32 31317
31319 3 469205 128564 66760 40 31318
31320 3 469225 128706 66800 -1 31319
31321 3 468000 124104 68840 86 28955
31322 3 468948 124141 68840 40 31321
31323 3 469189 123849 68800 120 31322
31324 3 469561 123585 68760 71 31323
31325 3 470037 123396 68680 51 31324
31326 3 470312 123427 68920 40 31325
31327 3 470207 123442 68960 86 31326
31328 3 470620 123240 69080 32 31327
31329 3 471133 123028 69120 91 31328
31330 3 471076 123000 69320 71 31329
31331 3 471076 122982 69400 32 31330
31332 3 471049 122763 69440 32 31331
31333 3 471061 122504 69360 81 31332
31334 3 470999 122298 69160 326 31333
31335 3 470969 122116 69040 75 31334
31336 3 470932 121962 68960 80 31335
31337 3 471007 121762 68920 32 31336
31338 3 470973 121739 68840 356 31337
31339 3 470979 121739 68800 40 31338
31340 3 471081 121633 68960 32 31337
31341 3 470956 121454 68920 71 31340
31342 3 470762 121410 68880 64 31341
31343 3 470846 121320 68840 124 31342
31344 3 470811 121039 68800 32 31343
31345 3 470638 120812 68760 40 31344
31346 3 470534 120766 68720 124 31345
31347 3 470432 120703 68600 32 31346
31348 3 470699 120697 68520 40 31347
31349 3 470784 120653 68440 64 31348
31350 3 470832 120618 68360 86 31349
31351 3 471009 120600 68280 81 31350
31352 3 471080 120597 68160 40 31351
31353 3 471006 120510 68040 71 31352
31354 3 471052 120493 67960 102 31353
31355 3 471160 120507 67960 101 31354
31356 3 471359 120430 67960 45 31355
31357 3 471341 120400 67840 104 31356
31358 3 470259 120502 68720 45 31347
31359 3 470177 120478 68800 80 31358
31360 3 470129 120446 68840 75 31359
31361 3 470125 120452 68880 81 31360
31362 3 470021 120294 68920 60 31361
31363 3 469973 119978 68960 163 31362
31364 3 470077 119650 69000 91 31363
31365 3 470011 119466 68960 86 31364
31366 3 470075 119374 68880 204 31365
31367 3 470091 119266 68800 40 31366
31368 3 469967 119058 68760 64 31367
31369 3 469887 119058 68800 273 31368
31370 3 469799 119094 68880 128 31369
31371 3 469635 119178 68920 71 31370
31372 3 469563 119270 69000 51 31371
31373 3 469855 118878 68840 120 31370
31374 3 469871 118754 68760 75 31373
31375 3 469893 118658 68680 81 31374
31376 3 469973 118578 68680 75 31375
31377 3 469945 118370 68600 120 31376
31378 3 469961 118242 68680 -1 31377
31379 3 469953 118170 68760 -1 31378
31380 3 469893 118002 68800 -1 31379
31381 3 469961 117882 68720 -1 31380
31382 3 469997 117782 68640 -1 31381
31383 3 469995 117734 68600 -1 31382
31384 3 470099 117594 68520 -1 31383
31385 3 470167 117454 68440 -1 31384
31386 3 470255 117298 68360 -1 31385
31387 3 470319 117226 68280 -1 31386
31388 3 470455 117102 68160 -1 31387
31389 3 470565 117030 68120 -1 31388
31390 3 470725 116822 68080 -1 31389
31391 3 470621 116498 68080 -1 31390
31392 3 470585 116406 67960 -1 31391
31393 3 470517 116350 67840 -1 31392
31394 3 470577 116258 67720 -1 31393
31395 3 469841 117970 68840 -1 31380
31396 3 469753 117970 68880 -1 31395
31397 3 469705 117946 68920 -1 31396
31398 3 469657 117946 69000 -1 31397
31399 3 469625 117990 69120 -1 31398
31400 3 469509 118050 69240 -1 31399
31401 3 469433 118046 69360 -1 31400
31402 3 469413 118010 69480 -1 31401
31403 3 469469 117938 69600 -1 31402
31404 3 469523 117966 69640 -1 31403
31405 3 469589 118078 69720 -1 31404
31406 3 469477 118166 69880 -1 31405
31407 3 469601 118170 70000 -1 31406
31408 3 469681 118146 70080 -1 31407
31409 3 469821 117986 70120 -1 31408
31410 3 469957 117842 70200 -1 31409
31411 3 469897 117630 70160 -1 31410
31412 3 469941 117514 70080 -1 31411
31413 3 469939 118958 68680 143 31368
31414 3 469927 118914 68640 166 31413
31415 3 470141 119310 68760 81 31367
31416 3 470165 119238 68640 60 31415
31417 3 470173 119158 68520 128 31416
31418 3 470135 119114 68400 163 31417
31419 3 470607 121258 68920 124 31342
31420 3 470583 121240 68960 40 31419
31421 3 470574 121222 69000 32 31420
31422 3 470673 121270 69120 51 31421
31423 3 470744 121314 69280 81 31422
31424 3 470753 121291 69320 51 31423
31425 3 470768 121287 69360 51 31424
31426 3 471863 123066 69240 80 31329
31427 3 472449 122534 69240 32 31426
31428 3 472713 122218 69080 45 31427
31429 3 472778 122143 68960 60 31428
31430 3 472880 122026 68800 51 31429
31431 3 473138 121988 68600 80 31430
31432 3 473226 121970 68480 45 31431
31433 3 473292 121933 68400 75 31432
31434 3 473315 121874 68240 32 31433
31435 3 473442 121800 68080 128 31434
31436 3 473505 121690 67920 81 31435
31437 3 473676 121653 67840 101 31436
31438 3 473800 121661 67800 51 31437
31439 3 473878 121835 67800 75 31438
31440 3 473932 121986 67880 107 31439
31441 3 473911 122063 67960 40 31440
31442 3 473912 122138 68080 80 31441
31443 3 473974 122210 68160 96 31442
31444 3 474082 122286 68200 60 31443
31445 3 474230 122454 68160 91 31444
31446 3 474406 122562 68120 -1 31445
31447 3 474498 122850 68120 -1 31446
31448 3 474740 122950 68120 -1 31447
31449 3 475100 122930 68080 -1 31448
31450 3 475288 122954 68000 -1 31449
31451 3 475516 122894 67920 -1 31450
31452 3 475588 122750 67800 -1 31451
31453 3 475585 122692 67720 -1 31452
31454 3 475633 122758 67680 -1 31453
31455 3 475686 122866 67640 -1 31454
31456 3 475786 123032 67560 -1 31455
31457 3 475911 123214 67480 -1 31456
31458 3 475952 123244 67400 -1 31457
31459 3 474752 122950 68200 -1 31448
31460 3 473852 121736 67680 51 31438
31461 3 474068 121940 67560 104 31460
31462 3 474245 122057 67480 60 31461
31463 3 474473 122152 67360 -1 31462
31464 3 474669 122136 67280 -1 31463
31465 3 474644 121999 67200 -1 31464
31466 3 474713 121961 67160 -1 31465
31467 3 474754 121787 67080 -1 31466
31468 3 474710 121540 67000 -1 31467
31469 3 474690 121132 66880 -1 31468
31470 3 474670 120838 66800 -1 31469
31471 3 474658 120651 66720 -1 31470
31472 3 474741 120579 66640 -1 31471
31473 3 474814 120543 66560 -1 31472
31474 3 474852 120513 66400 -1 31473
31475 3 474920 120445 66240 -1 31474
31476 3 475112 120338 66080 -1 31475
31477 3 475279 120251 65960 -1 31476
31478 3 475514 120178 65800 -1 31477
31479 3 475759 120049 65560 -1 31478
31480 3 475819 120066 65400 -1 31479
31481 3 475942 120061 65320 -1 31480
31482 3 476023 120111 65200 -1 31481
31483 3 476037 120193 65160 -1 31482
31484 3 476064 120219 65120 -1 31483
31485 3 476049 120307 65040 -1 31484
31486 3 476029 120321 65000 -1 31485
31487 3 476050 120403 64880 -1 31486
31488 3 476059 120451 64800 -1 31487
31489 3 476132 120527 64720 -1 31488
31490 3 476133 120662 64640 -1 31489
31491 3 476198 120885 64560 -1 31490
31492 3 475984 119910 65520 -1 31479
31493 3 476136 119802 65440 -1 31492
31494 3 476233 119602 65440 -1 31493
31495 3 476524 119445 65360 -1 31494
31496 3 476794 119269 65360 -1 31495
31497 3 477125 118954 65360 -1 31496
31498 3 477605 118844 65160 -1 31497
31499 3 477817 118735 65000 -1 31498
31500 3 477967 118725 64880 -1 31499
31501 3 478037 118775 64760 -1 31500
31502 3 478135 118845 64720 -1 31501
31503 3 478333 118918 64640 -1 31502
31504 3 478434 118869 64600 -1 31503
31505 3 478561 119217 64480 -1 31504
31506 3 478689 119399 64400 -1 31505
31507 3 478852 119421 64280 -1 31506
31508 3 478870 119416 64240 -1 31507
31509 3 478904 119443 64200 -1 31508
31510 3 478714 119568 64160 -1 31509
31511 3 478864 119456 64120 -1 31510
31512 3 478922 119354 64080 -1 31511
31513 3 478900 119255 64000 -1 31512
31514 3 478962 119126 63920 -1 31513
31515 3 478711 118831 63800 -1 31514
31516 3 478594 118608 63720 -1 31515
31517 3 478568 118538 63600 -1 31516
31518 3 478580 118547 63520 -1 31517
31519 3 478590 118489 63400 -1 31518
31520 3 478512 118399 63280 -1 31519
31521 3 478529 118408 63160 -1 31520
31522 3 478524 118410 63040 -1 31521
31523 3 478421 118430 62920 -1 31522
31524 3 478323 118357 62800 -1 31523
31525 3 478290 118328 62760 -1 31524
31526 3 478250 118311 62720 -1 31525
31527 3 478239 118402 62680 -1 31526
31528 3 478168 118506 62640 -1 31527
31529 3 478622 118671 64640 -1 31504
31530 3 479095 118425 64680 -1 31529
31531 3 479260 118191 64720 -1 31530
31532 3 479319 118082 64800 -1 31531
31533 3 479481 118125 64840 -1 31532
31534 3 479726 118098 64920 -1 31533
31535 3 480007 118024 64880 -1 31534
31536 3 480204 117936 64800 -1 31535
31537 3 480408 117929 64720 -1 31536
31538 3 480794 117964 64640 -1 31537
31539 3 480926 117937 64600 -1 31538
31540 3 480937 117959 64560 -1 31539
31541 3 480956 118038 64520 -1 31540
31542 3 480990 118201 64440 -1 31541
31543 3 480981 118242 64360 -1 31542
31544 3 480996 118250 64320 -1 31543
31545 3 481129 117827 64680 -1 31538
31546 3 481287 117697 64720 -1 31545
31547 3 481364 117627 64760 -1 31546
31548 3 481471 117511 64840 -1 31547
31549 3 481648 117434 64920 -1 31548
31550 3 481800 117342 65000 -1 31549
31551 3 482006 117250 65000 -1 31550
31552 3 482072 117255 65040 -1 31551
31553 3 482141 117262 65080 -1 31552
31554 3 482284 117282 65120 -1 31553
31555 3 482481 117250 65080 -1 31554
31556 3 482558 117275 65040 -1 31555
31557 3 481794 117437 65080 -1 31550
31558 3 481805 117531 65160 -1 31557
31559 3 481795 117619 65200 -1 31558
31560 3 481754 117675 65240 -1 31559
31561 3 481737 117668 65320 -1 31560
31562 3 481748 117639 65440 -1 31561
31563 3 481735 117715 65520 -1 31562
31564 3 481736 117716 65560 -1 31563
31565 3 464909 123348 71840 71 28768
31566 3 464981 123308 71880 71 31565
31567 3 465077 123204 71960 107 31566
31568 3 465277 123084 72040 60 31567
31569 3 465433 122984 72120 107 31568
31570 3 465515 122892 72160 -1 31569
31571 3 465567 122832 72120 -1 31570
31572 3 465611 122788 72040 -1 31571
31573 3 465563 122608 71960 -1 31572
31574 3 465495 122584 71880 -1 31573
31575 3 465447 122660 71760 -1 31574
31576 3 465553 122908 72200 -1 31570
31577 3 465569 122876 72280 -1 31576
31578 3 465481 122864 72360 -1 31577
31579 3 465405 122816 72440 -1 31578
31580 3 465473 122664 72480 -1 31579
31581 3 465691 122344 72520 -1 31580
31582 3 465709 122344 72560 -1 31581
31583 3 465925 122404 72520 -1 31582
31584 3 466041 122416 72440 -1 31583
31585 3 466349 122316 72360 -1 31584
31586 3 466423 122056 72320 -1 31585
31587 3 466483 121964 72240 -1 31586
31588 3 466715 121828 72160 -1 31587
31589 3 466961 121792 72120 -1 31588
31590 3 465755 122352 72600 -1 31582
31591 3 465731 122340 72640 -1 31590
31592 3 465757 122396 72720 -1 31591
31593 3 465793 122584 72760 -1 31592
31594 3 465845 122680 72840 -1 31593
31595 3 465805 122660 72960 -1 31594
31596 3 465913 122680 73080 -1 31595
31597 3 465961 122686 73160 -1 31596
31598 3 465987 122726 73240 -1 31597
31599 3 465404 123768 76440 32 28553
31600 3 465456 124080 76400 40 31599
31601 3 465340 124272 76320 154 31600
31602 3 465216 124508 76240 81 31601
31603 3 465022 124772 76160 143 31602
31604 3 464978 124852 76080 45 31603
31605 3 465034 124916 76000 128 31604
31606 3 465134 124916 75920 32 31605
31607 3 465278 125012 75880 40 31606
31608 3 465390 125156 75800 40 31607
31609 3 465552 125356 75760 148 31608
31610 3 465744 125560 75720 40 31609
31611 3 466031 125307 76320 42 31610
31612 3 466016 125216 76760 45 31611
31613 3 466112 125152 77000 45 31612
31614 3 466240 125024 77160 45 31613
31615 3 466350 124983 77240 -1 31614
31616 3 466436 124946 77320 -1 31615
31617 3 466466 124916 77440 -1 31616
31618 3 466576 124858 77520 -1 31617
31619 3 466585 124816 77600 -1 31618
31620 3 466633 124811 77720 -1 31619
31621 3 466745 124745 77800 -1 31620
31622 3 466948 124713 77800 -1 31621
31623 3 467108 124648 77760 -1 31622
31624 3 467100 124428 77800 -1 31623
31625 3 467102 124219 77800 -1 31624
31626 3 467164 124215 77760 -1 31625
31627 3 467257 124180 77720 -1 31626
31628 3 467309 124171 77680 -1 31627
31629 3 467427 124132 77640 -1 31628
31630 3 467487 124077 77560 -1 31629
31631 3 467501 124068 77520 -1 31630
31632 3 467534 123999 77440 -1 31631
31633 3 467525 123993 77360 -1 31632
31634 3 467594 123856 77360 -1 31633
31635 3 467616 123858 77320 -1 31634
31636 3 467705 123868 77200 -1 31635
31637 3 467079 124292 77840 -1 31624
31638 3 467041 124304 77920 -1 31637
31639 3 467010 124641 77840 -1 31622
31640 3 466990 124533 77920 -1 31639
31641 3 466958 124430 78040 -1 31640
31642 3 466946 124545 78120 -1 31641
31643 3 466981 124545 78200 -1 31642
31644 3 466938 124530 78240 -1 31643
31645 3 466950 124476 78320 -1 31644
31646 3 466800 124471 78320 -1 31645
31647 3 466781 124453 78400 -1 31646
31648 3 466838 124456 78440 -1 31647
31649 3 466878 124496 78560 -1 31648
31650 3 466925 124488 78640 -1 31649
31651 3 465820 125608 75640 107 31610
31652 3 465936 125696 75600 244 31651
31653 3 465986 125812 75520 172 31652
31654 3 465888 126024 75520 60 31653
31655 3 465904 126116 75440 71 31654
31656 3 465894 126232 75360 81 31655
31657 3 465882 126520 75240 40 31656
31658 3 465816 126784 75200 51 31657
31659 3 465982 126828 75160 71 31658
31660 3 466014 126852 75120 96 31659
31661 3 466002 126840 75080 51 31660
31662 3 465746 126836 75240 71 31658
31663 3 465710 126952 75320 134 31662
31664 3 465662 127064 75360 115 31663
31665 3 465590 127132 75400 60 31664
31666 3 465602 127156 75480 120 31665
31667 3 466092 126964 75200 75 31658
31668 3 466180 127028 75160 185 31667
31669 3 466397 127239 75120 40 31668
31670 3 466589 127431 75080 51 31669
31671 3 466657 127491 75000 71 31670
31672 3 466672 127524 74920 -1 31671
31673 3 466703 127625 74800 -1 31672
31674 3 466812 127764 74720 -1 31673
31675 3 466800 127752 74640 -1 31674
31676 3 466758 127744 74560 -1 31675
31677 3 466693 127722 74400 -1 31676
31678 3 466695 127869 74240 -1 31677
31679 3 466682 128019 74080 -1 31678
31680 3 466692 128014 74040 -1 31679
31681 3 466617 128116 73960 -1 31680
31682 3 466527 128272 73840 -1 31681
31683 3 466477 128272 73720 -1 31682
31684 3 466210 128367 73720 -1 31683
31685 3 466133 127059 75120 51 31668
31686 3 466117 127079 75040 51 31685
31687 3 465989 127075 74960 143 31686
31688 3 465905 127051 74880 51 31687
31689 3 465823 127031 74800 136 31688
31690 3 465807 127027 74680 51 31689
31691 3 465739 127019 74560 101 31690
31692 3 465799 127051 74520 101 31691
31693 3 465831 127043 74440 51 31692
31694 3 465587 126923 74560 96 31691
31695 3 465512 126837 74480 -1 31694
31696 3 465532 126724 74360 -1 31695
31697 3 465425 126612 74280 -1 31696
31698 3 465247 126507 74160 -1 31697
31699 3 465165 126542 74120 -1 31698
31700 3 464928 126594 74120 -1 31699
31701 3 464755 126734 74160 -1 31700
31702 3 464578 126769 74240 -1 31701
31703 3 464530 126772 74280 -1 31702
31704 3 464270 126614 74280 -1 31703
31705 3 464043 126547 74240 -1 31704
31706 3 463665 126516 74240 -1 31705
31707 3 463380 126526 74280 -1 31706
31708 3 462995 126534 74240 -1 31707
31709 3 462825 126581 74320 -1 31708
31710 3 462563 126521 74440 -1 31709
31711 3 462390 126514 74480 -1 31710
31712 3 461982 126299 74400 -1 31711
31713 3 461798 126261 74480 -1 31712
31714 3 461705 126249 74560 -1 31713
31715 3 466062 125792 75440 64 31653
31716 3 466174 125792 75360 75 31715
31717 3 466458 125788 75280 163 31716
31718 3 466783 125768 75240 124 31717
31719 3 466584 125796 75200 40 31718
31720 3 466544 125816 75120 91 31719
31721 3 466612 125844 75040 40 31720
31722 3 466628 125856 75000 164 31721
31723 3 466624 125884 74920 71 31722
31724 3 467108 125748 75200 115 31718
31725 3 467244 125804 75120 198 31724
31726 3 467293 125816 75080 60 31725
31727 3 467342 125828 75040 156 31726
31728 3 467442 125824 74920 102 31727
31729 3 467478 125736 74800 91 31728
31730 3 467530 125748 74680 101 31729
31731 3 467278 125700 74680 139 31730
31732 3 467238 125672 74600 120 31731
31733 3 467670 125804 74640 45 31730
31734 3 467814 125812 74520 101 31733
31735 3 467927 125856 74480 107 31734
31736 3 468017 125860 74360 124 31735
31737 3 468336 125958 74280 32 31736
31738 3 468452 125998 74200 51 31737
31739 3 468478 125534 74200 51 31738
31740 3 468482 125450 74280 128 31739
31741 3 468410 125334 74360 124 31740
31742 3 468278 125314 74440 32 31741
31743 3 468054 125218 74520 75 31742
31744 3 467782 125018 74560 81 31743
31745 3 467596 124834 74520 64 31744
31746 3 467592 124670 74560 -1 31745
31747 3 467592 124594 74640 -1 31746
31748 3 467580 124554 74720 -1 31747
31749 3 467582 124548 74760 -1 31748
31750 3 467604 124523 74840 -1 31749
31751 3 467620 124539 74880 -1 31750
31752 3 467729 124514 74920 -1 31751
31753 3 467814 124458 74920 -1 31752
31754 3 467834 124449 74960 -1 31753
31755 3 467859 124434 75000 -1 31754
31756 3 468510 126018 74160 96 31738
31757 3 468046 125934 74160 32 31756
31758 3 467930 126022 74120 45 31757
31759 3 467850 125970 74080 40 31758
31760 3 467615 125901 74000 -1 31759
31761 3 467519 125867 73920 -1 31760
31762 3 467437 125896 73880 -1 31761
31763 3 467413 125900 73800 -1 31762
31764 3 467349 125896 73720 -1 31763
31765 3 467267 125823 73640 -1 31764
31766 3 467195 125806 73600 -1 31765
31767 3 466898 125630 73600 -1 31766
31768 3 466916 125687 73520 -1 31767
31769 3 466949 125656 73480 -1 31768
31770 3 466903 125620 73400 -1 31769
31771 3 466867 125597 73320 -1 31770
31772 3 466855 125608 73280 -1 31771
31773 3 466856 125529 73200 -1 31772
31774 3 466848 125496 73120 -1 31773
31775 3 466895 125500 73040 -1 31774
31776 3 466942 125474 72960 -1 31775
31777 3 466975 125444 72880 -1 31776
31778 3 466915 125452 72840 -1 31777
31779 3 466880 125450 72760 -1 31778
31780 3 466926 125732 72720 -1 31779
31781 3 468578 126138 74040 51 31756
31782 3 468447 126594 74080 32 31781
31783 3 468435 126662 74120 91 31782
31784 3 468363 126638 74200 160 31783
31785 3 468357 126567 74280 -1 31784
31786 3 468361 126504 74360 -1 31785
31787 3 468667 126162 73920 81 31781
31788 3 468831 126342 73800 64 31787
31789 3 468819 126638 73800 91 31788
31790 3 468759 126802 73720 150 31789
31791 3 468725 126858 73640 -1 31790
31792 3 468621 126902 73680 -1 31791
31793 3 468469 126926 73720 -1 31792
31794 3 468328 126853 73760 -1 31793
31795 3 468393 126833 73680 -1 31794
31796 3 468245 126798 73600 -1 31795
31797 3 468133 126765 73640 -1 31796
31798 3 468085 126725 73680 -1 31797
31799 3 467896 126658 73720 -1 31798
31800 3 467898 126812 73680 -1 31799
31801 3 467765 126910 73680 -1 31800
31802 3 467726 126988 73640 -1 31801
31803 3 467686 127028 73600 -1 31802
31804 3 467656 127038 73560 -1 31803
31805 3 467626 127078 73520 -1 31804
31806 3 467601 127085 73480 -1 31805
31807 3 467553 127141 73440 -1 31806
31808 3 467563 127197 73400 -1 31807
31809 3 467520 127296 73360 -1 31808
31810 3 467420 127431 73280 -1 31809
31811 3 467450 127399 73240 -1 31810
31812 3 467448 127396 73200 -1 31811
31813 3 467432 127431 73160 -1 31812
31814 3 468813 126862 73560 -1 31791
31815 3 468969 126890 73480 -1 31814
31816 3 468973 126922 73360 -1 31815
31817 3 469009 126990 73240 -1 31816
31818 3 469073 127002 73120 -1 31817
31819 3 469201 127026 72960 -1 31818
31820 3 469355 127002 72840 -1 31819
31821 3 469307 127130 72800 -1 31820
31822 3 469199 127254 72760 -1 31821
31823 3 469047 127438 72720 -1 31822
31824 3 469105 127770 72760 -1 31823
31825 3 468993 127906 72760 -1 31824
31826 3 468997 128098 72760 -1 31825
31827 3 468941 128178 72800 -1 31826
31828 3 468941 128222 72880 -1 31827
31829 3 468941 128282 72960 -1 31828
31830 3 468965 128446 73040 -1 31829
31831 3 468953 128494 73080 -1 31830
31832 3 468941 128530 73200 -1 31831
31833 3 468885 128734 73360 -1 31832
31834 3 468807 128962 73400 -1 31833
31835 3 468761 129034 73480 -1 31834
31836 3 468857 129090 73600 -1 31835
31837 3 468957 129166 73680 -1 31836
31838 3 469165 129510 73720 -1 31837
31839 3 469289 129630 73680 -1 31838
31840 3 469345 129626 73760 -1 31839
31841 3 469361 129746 73840 -1 31840
31842 3 469355 129750 73880 -1 31841
31843 3 469368 129752 73920 -1 31842
31844 3 469402 129772 73960 -1 31843
31845 3 469384 129722 74040 -1 31844
31846 3 469388 129820 74080 -1 31845
31847 3 469384 129900 74120 -1 31846
31848 3 469360 129964 74160 -1 31847
31849 3 469328 130015 74200 -1 31848
31850 3 469325 130186 74200 -1 31849
31851 3 469344 130173 74160 -1 31850
31852 3 469370 130242 74120 -1 31851
31853 3 469328 130325 74080 -1 31852
31854 3 469375 130520 74080 -1 31853
31855 3 469391 130698 74080 -1 31854
31856 3 469326 130753 74080 -1 31855
31857 3 469312 130704 74040 -1 31856
31858 3 469283 130724 74000 -1 31857
31859 3 469254 130704 73960 -1 31858
31860 3 469250 130699 73920 -1 31859
31861 3 469256 130669 73840 -1 31860
31862 3 469282 130684 73760 -1 31861
31863 3 469325 130718 73680 -1 31862
31864 3 469368 130775 73600 -1 31863
31865 3 469385 130848 73560 -1 31864
31866 3 469378 130870 73520 -1 31865
31867 3 469372 130893 73480 -1 31866
31868 3 469230 130104 74280 -1 31849
31869 3 469101 130193 74360 -1 31868
31870 3 469017 130209 74400 -1 31869
31871 3 468925 130220 74440 -1 31870
31872 3 468952 130190 74480 -1 31871
31873 3 468931 130118 74560 -1 31872
31874 3 469269 129658 73600 -1 31839
31875 3 468785 129102 73360 -1 31834
31876 3 468845 129154 73240 -1 31875
31877 3 468469 128998 73360 -1 31875
31878 3 468409 129042 73320 -1 31877
31879 3 469555 126922 72800 -1 31820
31880 3 469855 126794 72760 -1 31879
31881 3 469981 126814 72680 -1 31880
31882 3 470089 126906 72600 -1 31881
31883 3 470107 126906 72520 -1 31882
31884 3 470023 126850 72400 -1 31883
31885 3 470131 126790 72320 -1 31884
31886 3 470407 126594 72360 -1 31885
31887 3 470415 126530 72280 -1 31886
31888 3 470455 126394 72200 -1 31887
31889 3 470463 126438 72080 -1 31888
31890 3 470519 126502 71960 -1 31889
31891 3 470677 126674 71840 -1 31890
31892 3 470821 126810 71760 -1 31891
31893 3 471159 126998 71680 -1 31892
31894 3 471263 127102 71600 -1 31893
31895 3 471510 127254 71520 -1 31894
31896 3 471612 127290 71400 -1 31895
31897 3 471618 127322 71320 -1 31896
31898 3 471590 127334 71200 -1 31897
31899 3 471719 127300 71000 -1 31898
31900 3 471791 127200 71040 -1 31899
31901 3 471841 127130 71120 -1 31900
31902 3 471872 127092 71200 -1 31901
31903 3 471778 127332 70920 -1 31899
31904 3 471844 127368 70840 -1 31903
31905 3 472023 127394 70720 -1 31904
31906 3 472062 127370 70640 -1 31905
31907 3 472110 127256 70520 -1 31906
31908 3 472200 127114 70480 -1 31907
31909 3 472396 127102 70440 -1 31908
31910 3 472560 127066 70400 -1 31909
31911 3 472784 127150 70440 -1 31910
31912 3 472950 127222 70400 -1 31911
31913 3 473014 127126 70440 -1 31912
31914 3 473070 127090 70520 -1 31913
31915 3 473134 127026 70600 -1 31914
31916 3 473234 126966 70720 -1 31915
31917 3 473346 126838 70800 -1 31916
31918 3 473326 126694 70760 -1 31917
31919 3 473416 126558 70840 -1 31918
31920 3 473460 126518 70960 -1 31919
31921 3 473548 126342 71080 -1 31920
31922 3 473500 126310 71160 -1 31921
31923 3 473604 126362 71280 -1 31922
31924 3 473612 126254 71360 -1 31923
31925 3 473652 126150 71440 -1 31924
31926 3 473724 125994 71520 -1 31925
31927 3 473662 125918 71600 -1 31926
31928 3 473546 125830 71720 -1 31927
31929 3 473458 125814 71800 -1 31928
31930 3 473710 125890 71480 -1 31926
31931 3 473726 125918 71400 -1 31930
31932 3 473774 125918 71320 -1 31931
31933 3 473834 125882 71240 -1 31932
31934 3 473942 125806 71120 -1 31933
31935 3 473974 125762 71040 -1 31934
31936 3 473938 125710 70920 -1 31935
31937 3 473898 125634 70800 -1 31936
31938 3 473865 125640 70760 -1 31937
31939 3 473624 126226 71000 -1 31921
31940 3 473592 126174 70920 -1 31939
31941 3 473575 126125 70880 -1 31940
31942 3 473508 126022 70800 -1 31941
31943 3 473516 125966 70720 -1 31942
31944 3 473548 125878 70640 -1 31943
31945 3 473568 125790 70560 -1 31944
31946 3 472878 127346 70400 -1 31912
31947 3 472914 127410 70320 -1 31946
31948 3 472903 127409 70280 -1 31947
31949 3 472958 127426 70200 -1 31948
31950 3 471926 127668 70640 -1 31906
31951 3 471916 127822 70680 -1 31950
31952 3 472068 127920 70640 -1 31951
31953 3 472090 127996 70560 -1 31952
31954 3 472085 128090 70600 -1 31953
31955 3 472069 128122 70640 -1 31954
31956 3 472135 128306 70680 -1 31955
31957 3 472186 128634 70720 -1 31956
31958 3 472269 128790 70760 -1 31957
31959 3 472249 128930 70800 -1 31958
31960 3 472218 129178 70840 -1 31959
31961 3 472268 129330 70880 -1 31960
31962 3 472294 129458 70960 -1 31961
31963 3 472282 129546 71080 -1 31962
31964 3 472154 129626 71160 -1 31963
31965 3 472106 129782 71240 -1 31964
31966 3 471976 129850 71200 -1 31965
31967 3 472028 129930 71120 -1 31966
31968 3 471992 130090 71040 -1 31967
31969 3 471910 130330 71080 -1 31968
31970 3 471890 130386 71120 -1 31969
31971 3 471846 130426 71160 -1 31970
31972 3 471792 130566 71120 -1 31971
31973 3 471748 130654 71040 -1 31972
31974 3 471678 130822 71000 -1 31973
31975 3 471528 130950 71040 -1 31974
31976 3 471544 131122 71040 -1 31975
31977 3 471644 131174 71000 -1 31976
31978 3 471740 131234 70920 -1 31977
31979 3 471748 131238 70880 -1 31978
31980 3 471756 131242 70840 -1 31979
31981 3 471784 131274 70760 -1 31980
31982 3 471887 127832 70760 -1 31951
31983 3 471271 127026 71720 -1 31893
31984 3 470707 126766 71720 -1 31892
31985 3 470695 126750 71640 -1 31984
31986 3 470715 126782 71560 -1 31985
31987 3 470023 126778 72800 -1 31880
31988 3 470119 126774 72880 -1 31987
31989 3 467066 125736 75040 51 31726
31990 3 467022 125748 74960 102 31989
31991 3 466966 125736 74880 136 31990
31992 3 466946 125724 74840 91 31991
31993 3 467140 125740 75240 101 31724
31994 3 467080 125740 75320 98 31993
31995 3 467064 125748 75360 45 31994
31996 3 464136 125384 76040 75 31604
31997 3 463974 125661 76080 122 31996
31998 3 463882 125617 76160 115 31997
31999 3 463926 125633 76240 64 31998
32000 3 463950 125649 76280 40 31999
32001 3 463974 125665 76320 377 32000
32002 3 463968 125533 76280 139 32000
32003 3 463992 125442 76400 -1 32002
32004 3 463955 125341 76480 -1 32003
32005 3 463971 125323 76560 -1 32004
32006 3 463992 125304 76640 -1 32005
32007 3 463999 125301 76680 -1 32006
32008 3 464047 125252 76800 -1 32007
32009 3 464020 125283 76920 -1 32008
32010 3 463980 125297 77040 -1 32009
32011 3 464023 125306 77200 -1 32010
32012 3 463997 125273 77240 -1 32011
32013 3 463971 125355 77320 -1 32012
32014 3 463787 125433 77360 -1 32013
32015 3 463733 125476 77360 -1 32014
32016 3 463727 125584 77360 -1 32015
32017 3 463755 125629 77400 -1 32016
32018 3 463827 125692 77480 -1 32017
32019 3 463825 125722 77520 -1 32018
32020 3 463825 125746 77560 -1 32019
32021 3 463767 125758 77600 -1 32020
32022 3 463719 125762 77680 -1 32021
32023 3 463696 125779 77720 -1 32022
32024 3 463660 125805 77760 -1 32023
32025 3 463561 125909 77800 -1 32024
32026 3 463562 125920 77880 -1 32025
32027 3 463839 125050 77360 -1 32013
32028 3 463820 125002 77400 -1 32027
32029 3 463807 124934 77440 -1 32028
32030 3 463722 124862 77480 -1 32029
32031 3 463585 124782 77560 -1 32030
32032 3 463500 124715 77640 -1 32031
32033 3 463806 126201 76120 64 31997
32034 3 463838 126804 76080 102 32033
32035 3 463814 127172 76000 64 32034
32036 3 463824 127544 75920 139 32035
32037 3 463904 127684 75880 102 32036
32038 3 464280 127808 75920 60 32037
32039 3 464630 127884 75920 136 32038
32040 3 464722 127900 76000 32 32039
32041 3 464806 128008 76080 124 32040
32042 3 464806 128064 76160 40 32041
32043 3 464846 128084 76240 108 32042
32044 3 464910 128164 76320 128 32043
32045 3 464930 128160 76400 60 32044
32046 3 463898 128040 75920 80 32037
32047 3 464026 128384 76000 120 32046
32048 3 464192 128660 76040 45 32047
32049 3 464218 129280 76080 40 32048
32050 3 464432 129768 76120 51 32049
32051 3 464330 129804 76200 60 32050
32052 3 464106 129916 76280 80 32051
32053 3 463898 129964 76320 75 32052
32054 3 463754 129976 76400 51 32053
32055 3 463711 129982 76440 -1 32054
32056 3 463605 130114 76560 -1 32055
32057 3 463532 130027 76600 -1 32056
32058 3 463511 130074 76680 -1 32057
32059 3 463501 130097 76720 -1 32058
32060 3 463471 130243 76880 -1 32059
32061 3 463419 130318 77040 -1 32060
32062 3 463466 130212 76400 -1 32056
32063 3 463337 130281 76320 -1 32062
32064 3 462882 130367 76200 -1 32063
32065 3 462626 130360 76120 -1 32064
32066 3 462466 130340 76080 -1 32065
32067 3 462428 130328 76040 -1 32066
32068 3 464490 129684 75760 64 32050
32069 3 465030 130408 76160 257 32050
32070 3 465320 131264 76200 40 32069
32071 3 465578 132200 76200 91 32070
32072 3 465560 132992 76240 96 32071
32073 3 465694 133320 76360 45 32072
32074 3 465594 133736 76440 40 32073
32075 3 465402 133900 76480 32 32074
32076 3 465292 134352 76520 60 32075
32077 3 465116 134784 76560 108 32076
32078 3 465038 135296 76640 32 32077
32079 3 465142 135656 76680 40 32078
32080 3 465234 135884 76760 200 32079
32081 3 465304 136020 76920 40 32080
32082 3 465372 136200 77000 139 32081
32083 3 465350 136396 77080 75 32082
32084 3 465390 136748 77160 60 32083
32085 3 465416 137008 77320 40 32084
32086 3 465432 137076 77440 139 32085
32087 3 465440 137148 77560 60 32086
32088 3 465400 137212 77680 143 32087
32089 3 465424 137292 77840 75 32088
32090 3 465338 137852 78000 80 32089
32091 3 465334 138012 78080 90 32090
32092 3 465330 138172 78160 81 32091
32093 3 465464 138340 78240 51 32092
32094 3 465546 138500 78400 75 32093
32095 3 465554 138728 78560 60 32094
32096 3 465554 138864 78640 45 32095
32097 3 465536 138876 78760 107 32096
32098 3 465500 139016 78840 45 32097
32099 3 465356 139192 78920 60 32098
32100 3 465246 139368 79040 51 32099
32101 3 465218 139684 79120 60 32100
32102 3 465126 140048 79240 32 32101
32103 3 465232 140252 79200 102 32102
32104 3 465268 140268 79120 107 32103
32105 3 465172 140172 79320 51 32102
32106 3 465172 140320 79440 51 32105
32107 3 465094 140592 79600 108 32106
32108 3 465006 140752 79760 60 32107
32109 3 464794 140976 79920 32 32108
32110 3 464814 141184 80080 32 32109
32111 3 464844 141448 80320 51 32110
32112 3 464792 141532 80400 197 32111
32113 3 464520 141532 80360 101 32112
32114 3 464388 141620 80280 81 32113
32115 3 464297 141680 80240 -1 32114
32116 3 464245 141718 80080 -1 32115
32117 3 464241 141687 79920 -1 32116
32118 3 464269 141694 79880 -1 32117
32119 3 464792 141648 80520 32 32112
32120 3 464638 141796 80720 81 32119
32121 3 464530 142104 80920 160 32120
32122 3 464370 142460 81080 124 32121
32123 3 464240 142612 81200 98 32122
32124 3 464046 142896 81320 135 32123
32125 3 463742 143168 81440 86 32124
32126 3 463672 143128 81560 45 32125
32127 3 463534 143308 81680 64 32126
32128 3 463424 143764 81880 64 32127
32129 3 463328 144100 81960 124 32128
32130 3 463086 144196 81920 64 32129
32131 3 462938 144208 81840 122 32130
32132 3 462882 144164 81720 75 32131
32133 3 462730 144132 81640 207 32132
32134 3 462358 144148 81600 60 32133
32135 3 462326 144168 81560 120 32134
32136 3 462218 144240 81520 156 32135
32137 3 462154 144308 81480 250 32136
32138 3 462098 144332 81440 75 32137
32139 3 461946 144400 81360 32 32138
32140 3 461712 144524 81320 -1 32139
32141 3 461572 144576 81240 -1 32140
32142 3 461495 144702 81120 -1 32141
32143 3 461481 144828 81080 -1 32142
32144 3 461375 144868 81160 -1 32143
32145 3 461287 144842 81240 -1 32144
32146 3 461215 144772 81280 -1 32145
32147 3 461525 144878 80960 -1 32143
32148 3 461515 144912 80840 -1 32147
32149 3 461478 144890 80720 -1 32148
32150 3 463230 144332 82040 102 32129
32151 3 463242 144544 82120 197 32150
32152 3 463314 144832 82160 81 32151
32153 3 463180 145112 82240 107 32152
32154 3 463044 145328 82320 107 32153
32155 3 462948 145564 82400 275 32154
32156 3 462772 145862 82520 90 32155
32157 3 462654 146060 82600 71 32156
32158 3 462551 146238 82680 64 32157
32159 3 462448 146416 82760 60 32158
32160 3 462332 146644 82840 256 32159
32161 3 462158 146828 82960 86 32160
32162 3 461934 147060 83040 204 32161
32163 3 461810 147040 83120 60 32162
32164 3 461514 146880 83120 124 32163
32165 3 461522 146728 83200 107 32164
32166 3 461602 146568 83240 45 32165
32167 3 461663 146439 83200 -1 32166
32168 3 461809 146419 83120 -1 32167
32169 3 461926 146437 83080 -1 32168
32170 3 461917 146418 83040 -1 32169
32171 3 461990 146305 83000 -1 32170
32172 3 461943 146259 82920 -1 32171
32173 3 461985 146221 82880 -1 32172
32174 3 461910 146243 82840 -1 32173
32175 3 462127 145994 82800 -1 32174
32176 3 462125 145834 82880 -1 32175
32177 3 462113 145822 82920 -1 32176
32178 3 462247 145732 83000 -1 32177
32179 3 462296 145606 83080 -1 32178
32180 3 462275 145578 83120 -1 32179
32181 3 462195 145556 83160 -1 32180
32182 3 462181 145363 83240 -1 32181
32183 3 462230 145297 83280 -1 32182
32184 3 462183 145206 83320 -1 32183
32185 3 462051 144827 83320 -1 32184
32186 3 462012 144716 83280 -1 32185
32187 3 461896 144380 83240 -1 32186
32188 3 461826 144231 83160 -1 32187
32189 3 461797 144178 83080 -1 32188
32190 3 461807 144105 83000 -1 32189
32191 3 461720 143919 82960 -1 32190
32192 3 461724 143733 83000 -1 32191
32193 3 461746 143625 83080 -1 32192
32194 3 461623 143497 83160 -1 32193
32195 3 461557 143446 83240 -1 32194
32196 3 461358 143196 83280 -1 32195
32197 3 461304 142982 83360 -1 32196
32198 3 461405 143055 83440 -1 32197
32199 3 461452 143098 83480 -1 32198
32200 3 461741 143928 82760 -1 32191
32201 3 461731 143801 82720 -1 32200
32202 3 461717 143709 82680 -1 32201
32203 3 461671 143565 82600 -1 32202
32204 3 461691 143492 82520 -1 32203
32205 3 461769 143455 82440 -1 32204
32206 3 461769 143464 82400 -1 32205
32207 3 461819 143462 82320 -1 32206
32208 3 461805 143450 82280 -1 32207
32209 3 462200 145231 83400 -1 32184
32210 3 462254 145255 83440 -1 32209
32211 3 462292 145359 83520 -1 32210
32212 3 461871 146272 82800 -1 32174
32213 3 461720 147324 83080 128 32162
32214 3 461612 147552 83120 120 32213
32215 3 461290 147940 83200 75 32214
32216 3 460976 148528 83280 120 32215
32217 3 460942 148684 83360 86 32216
32218 3 460894 148744 83400 71 32217
32219 3 460782 148720 83440 40 32218
32220 3 460598 148604 83480 189 32219
32221 3 460472 148520 83520 45 32220
32222 3 460406 148507 83560 -1 32221
32223 3 460379 148502 83600 -1 32222
32224 3 460340 148511 83680 -1 32223
32225 3 460285 148537 83720 -1 32224
32226 3 460083 148634 83760 -1 32225
32227 3 460059 148601 83880 -1 32226
32228 3 460024 148608 83920 -1 32227
32229 3 459980 148651 83960 -1 32228
32230 3 460304 148464 83760 -1 32225
32231 3 460288 148413 83840 -1 32230
32232 3 460255 148425 83920 -1 32231
32233 3 460276 148432 84000 -1 32232
32234 3 460149 148347 84080 -1 32233
32235 3 460078 148305 84160 -1 32234
32236 3 460034 148264 84240 -1 32235
32237 3 460029 148217 84320 -1 32236
32238 3 460020 148234 84360 -1 32237
32239 3 460010 148225 84440 -1 32238
32240 3 459994 148154 84560 -1 32239
32241 3 460034 148137 84720 -1 32240
32242 3 460093 148178 84880 -1 32241
32243 3 460225 148194 85040 -1 32242
32244 3 460359 148215 85160 -1 32243
32245 3 460483 148253 85320 -1 32244
32246 3 460490 148217 85360 -1 32245
32247 3 460497 148220 85400 -1 32246
32248 3 460545 148238 85480 -1 32247
32249 3 460580 148246 85560 -1 32248
32250 3 460587 148257 85640 -1 32249
32251 3 460657 148234 85720 -1 32250
32252 3 460742 148187 85800 -1 32251
32253 3 460754 148147 85880 -1 32252
32254 3 460683 148071 85960 -1 32253
32255 3 460601 148036 86040 -1 32254
32256 3 460591 148048 86120 -1 32255
32257 3 460551 148079 86200 -1 32256
32258 3 460519 148020 86320 -1 32257
32259 3 460222 147804 86240 -1 32258
32260 3 460072 147664 86160 -1 32259
32261 3 459756 147538 86160 -1 32260
32262 3 459596 147326 86160 -1 32261
32263 3 459419 147250 86120 -1 32262
32264 3 460540 147951 86440 -1 32258
32265 3 460742 147724 86560 -1 32264
32266 3 460841 147671 86640 -1 32265
32267 3 460825 147676 86720 -1 32266
32268 3 460751 147648 86840 -1 32267
32269 3 460711 147691 87000 -1 32268
32270 3 460878 149032 83360 32 32218
32271 3 460852 149408 83280 86 32270
32272 3 460718 149724 83200 185 32271
32273 3 460416 150080 83240 51 32272
32274 3 460260 150124 83320 128 32273
32275 3 460132 150300 83400 32 32274
32276 3 459914 150600 83560 32 32275
32277 3 459766 150932 83680 81 32276
32278 3 459616 151072 83800 81 32277
32279 3 459384 151432 83920 60 32278
32280 3 459238 151680 84040 200 32279
32281 3 458968 151976 84120 101 32280
32282 3 458892 152124 84280 124 32281
32283 3 459342 151756 84320 75 32282
32284 3 459434 151700 84400 51 32283
32285 3 459498 151636 84480 51 32284
32286 3 458717 152296 84360 64 32282
32287 3 458890 152140 84400 51 32286
32288 3 458922 152140 84520 60 32287
32289 3 458942 152132 84640 300 32288
32290 3 459010 152000 84720 32 32289
32291 3 458938 151896 84840 71 32290
32292 3 458938 152020 84920 192 32291
32293 3 458879 152219 84920 -1 32292
32294 3 458763 152301 84920 -1 32293
32295 3 458794 152466 85040 -1 32294
32296 3 458787 152569 85120 -1 32295
32297 3 458837 152604 85200 -1 32296
32298 3 458902 152640 85280 -1 32297
32299 3 458968 152631 85360 -1 32298
32300 3 458542 152468 84440 40 32286
32301 3 457950 152900 84480 -1 32300
32302 3 457866 153024 84560 -1 32301
32303 3 457832 153188 84640 -1 32302
32304 3 457716 153320 84760 -1 32303
32305 3 457588 153364 84880 -1 32304
32306 3 457480 153668 84880 -1 32305
32307 3 457392 153852 84960 -1 32306
32308 3 457340 153928 85000 -1 32307
32309 3 457336 153940 85080 -1 32308
32310 3 457316 154112 85160 -1 32309
32311 3 457218 154292 85000 -1 32307
32312 3 457232 154484 84960 -1 32311
32313 3 457288 154556 84840 -1 32312
32314 3 457220 154610 84720 -1 32313
32315 3 457216 154590 84680 -1 32314
32316 3 457256 154595 84640 -1 32315
32317 3 457256 154600 84600 -1 32316
32318 3 457255 154538 84520 -1 32317
32319 3 457228 154497 84480 -1 32318
32320 3 457255 154473 84400 -1 32319
32321 3 457271 154537 84320 -1 32320
32322 3 457318 154580 84200 -1 32321
32323 3 457328 154638 84080 -1 32322
32324 3 457350 154583 84040 -1 32323
32325 3 457396 154507 84000 -1 32324
32326 3 457420 154465 83920 -1 32325
32327 3 457076 154492 85080 -1 32311
32328 3 456920 154640 85160 -1 32327
32329 3 456780 154968 85280 -1 32328
32330 3 456498 155092 85320 -1 32329
32331 3 456244 155392 85360 -1 32330
32332 3 455982 155628 85320 -1 32331
32333 3 455822 155872 85240 -1 32332
32334 3 455692 156152 85200 -1 32333
32335 3 455610 156804 85200 -1 32334
32336 3 455528 157240 85160 -1 32335
32337 3 455214 157840 85200 -1 32336
32338 3 454984 158812 85160 -1 32337
32339 3 455138 158644 85000 -1 32338
32340 3 455158 158584 84880 -1 32339
32341 3 454338 160040 85160 -1 32338
32342 3 454346 160024 85040 -1 32341
32343 3 454334 160024 84920 -1 32342
32344 3 453794 159812 85000 -1 32342
32345 3 454090 160384 85280 -1 32341
32346 3 453994 160592 85360 -1 32345
32347 3 455396 157924 85320 -1 32337
32348 3 456006 158176 85320 -1 32347
32349 3 456188 158316 85480 -1 32348
32350 3 455622 156160 85120 -1 32334
32351 3 455598 156188 85000 -1 32350
32352 3 455466 156116 84840 -1 32351
32353 3 455756 155956 85320 -1 32333
32354 3 455720 156032 85400 -1 32353
32355 3 456660 155012 85360 -1 32330
32356 3 456748 154996 85480 -1 32355
32357 3 457720 153320 84920 -1 32305
32358 3 457724 153316 85000 -1 32357
32359 3 459402 151168 84080 45 32280
32360 3 459490 151084 84120 107 32359
32361 3 460940 148676 83240 205 32216
32362 3 460924 148704 83160 120 32361
32363 3 463882 144080 81960 75 32129
32364 3 464012 144120 82000 51 32363
32365 3 464144 144276 82040 131 32364
32366 3 464198 144420 82120 45 32365
32367 3 464302 144612 82240 150 32366
32368 3 464196 144728 82440 75 32367
32369 3 464266 144988 82520 32 32368
32370 3 464240 145144 82560 124 32369
32371 3 464269 145310 82640 115 32370
32372 3 464188 145440 82720 107 32371
32373 3 464384 145790 82760 103 32372
32374 3 464548 145846 82840 95 32373
32375 3 464748 145967 82920 87 32374
32376 3 464824 146014 83000 79 32375
32377 3 464807 146040 83040 75 32376
32378 3 464832 146048 83080 71 32377
32379 3 464928 146272 83240 51 32378
32380 3 465056 146496 83240 71 32379
32381 3 465280 146560 83360 81 32380
32382 3 465504 146624 83480 32 32381
32383 3 465664 146592 83680 51 32382
32384 3 465739 146571 83720 49 32383
32385 3 466075 146434 83680 -1 32384
32386 3 466144 146392 83600 -1 32385
32387 3 465888 146528 83800 45 32384
32388 3 466080 146656 83920 60 32387
32389 3 466336 146720 83920 32 32388
32390 3 466226 146745 83960 -1 32389
32391 3 466176 146749 84000 -1 32390
32392 3 466079 146710 84040 -1 32391
32393 3 466079 146708 84080 -1 32392
32394 3 466017 146692 84120 -1 32393
32395 3 466025 146662 84200 -1 32394
32396 3 466464 146816 83920 40 32389
32397 3 466749 147083 83920 -1 32396
32398 3 466708 147022 83960 -1 32397
32399 3 466845 147049 84000 -1 32398
32400 3 466856 147005 84080 -1 32399
32401 3 466847 147005 84120 -1 32400
32402 3 466840 146997 84160 -1 32401
32403 3 465576 139016 78600 107 32096
32404 3 465318 137180 77120 98 32084
32405 3 465310 137336 77080 51 32404
32406 3 465274 137348 77000 71 32405
32407 3 465222 137320 76920 60 32406
32408 3 465158 137340 76840 134 32407
32409 3 465130 137332 76760 101 32408
32410 3 465148 137335 76720 -1 32409
32411 3 465130 137343 76680 -1 32410
32412 3 465123 137373 76640 -1 32411
32413 3 465139 137394 76560 -1 32412
32414 3 465205 137425 76480 -1 32413
32415 3 465233 137502 76360 -1 32414
32416 3 465255 137557 76280 -1 32415
32417 3 465229 137596 76240 -1 32416
32418 3 465271 137644 76200 -1 32417
32419 3 465318 137719 76120 -1 32418
32420 3 465301 137743 76040 -1 32419
32421 3 465304 137822 75920 -1 32420
32422 3 465327 137945 75880 -1 32421
32423 3 465473 138135 75840 -1 32422
32424 3 465555 138182 75800 -1 32423
32425 3 465588 133144 76200 60 32072
32426 3 465616 133164 76040 102 32425
32427 3 465624 133136 75960 128 32426
32428 3 465632 133156 75840 91 32427
32429 3 465620 133196 75720 32 32428
32430 3 465588 133180 75600 32 32429
32431 3 465568 133168 75480 178 32430
32432 3 465568 133124 75360 -1 32431
32433 3 465580 133048 75240 -1 32432
32434 3 465536 133052 75120 -1 32433
32435 3 465568 133024 75000 -1 32434
32436 3 465732 132844 75000 -1 32435
32437 3 465772 132764 74960 -1 32436
32438 3 465900 132648 74880 -1 32437
32439 3 465920 132620 74840 -1 32438
32440 3 465925 132595 74760 -1 32439
32441 3 465904 132542 74640 -1 32440
32442 3 465919 132510 74520 -1 32441
32443 3 465879 132502 74480 -1 32442
32444 3 465879 132482 74400 -1 32443
32445 3 465870 132517 74280 -1 32444
32446 3 465882 132515 74200 -1 32445
32447 3 465899 132560 74120 -1 32446
32448 3 465917 132528 74040 -1 32447
32449 3 465974 132595 73960 -1 32448
32450 3 465820 132467 73960 -1 32449
32451 3 465662 132442 73960 -1 32450
32452 3 465585 132470 73920 -1 32451
32453 3 465512 132460 73840 -1 32452
32454 3 465389 132577 73720 -1 32453
32455 3 465295 132628 73640 -1 32454
32456 3 465464 133052 74960 -1 32435
32457 3 465380 133088 74880 -1 32456
32458 3 465348 133092 74800 -1 32457
32459 3 465308 133092 74720 -1 32458
32460 3 465216 133028 74600 -1 32459
32461 3 465100 132944 74520 -1 32460
32462 3 465326 131244 76320 75 32070
32463 3 465346 131200 76400 98 32462
32464 3 465366 131188 76480 102 32463
32465 3 465454 131316 76560 128 32464
32466 3 465478 131288 76640 81 32465
32467 3 465522 131412 76520 64 32465
32468 3 465518 131448 76480 108 32467
32469 3 463952 128064 75840 102 32046
32470 3 463922 126996 76120 32 32034
32471 3 463962 127052 76200 40 32470
32472 3 463806 126588 76120 120 32034
32473 3 463802 126500 76240 60 32472
32474 3 463858 126544 76320 75 32473
32475 3 463894 126668 76400 86 32474
32476 3 463862 126716 76480 98 32475
32477 3 467241 123849 79720 102 26195
32478 3 467605 123944 79600 86 32477
32479 3 467969 124100 79480 32 32478
32480 3 468217 124135 79240 214 32479
32481 3 468560 124383 79120 75 32480
32482 3 468688 124463 79080 98 32481
32483 3 468842 124455 78960 60 32482
32484 3 468642 124899 79080 137 32483
32485 3 468499 124983 79120 81 32484
32486 3 468377 125090 79160 102 32485
32487 3 468163 125161 79200 40 32486
32488 3 468106 125291 79280 19 32487
32489 3 467682 125405 79280 -1 32488
32490 3 467637 125461 79400 -1 32489
32491 3 467599 125484 79480 -1 32490
32492 3 467569 125501 79520 -1 32491
32493 3 468049 125421 79360 -1 32488
32494 3 468006 125553 79440 -1 32493
32495 3 467990 125715 79520 -1 32494
32496 3 467950 125809 79600 -1 32495
32497 3 467848 125998 79720 -1 32496
32498 3 467776 126231 79720 -1 32497
32499 3 467623 126317 79720 -1 32498
32500 3 467388 126497 79760 -1 32499
32501 3 467114 126925 79840 -1 32500
32502 3 467001 127191 79880 -1 32501
32503 3 466942 127463 79920 -1 32502
32504 3 466929 127510 79840 -1 32503
32505 3 466973 127419 79760 -1 32504
32506 3 466982 127402 79720 -1 32505
32507 3 466881 127661 79800 -1 32504
32508 3 466902 127510 80000 -1 32503
32509 3 466834 127604 80040 -1 32508
32510 3 467926 125274 79240 60 32487
32511 3 467577 125674 79200 124 32510
32512 3 467275 125983 79120 60 32511
32513 3 466982 126044 79040 71 32512
32514 3 466603 126414 79240 131 32513
32515 3 466207 126626 79480 101 32514
32516 3 466275 126596 79520 -1 32515
32517 3 466270 126604 79560 -1 32516
32518 3 465994 126906 79600 280 32515
32519 3 465880 126977 79720 60 32518
32520 3 465927 127020 79800 120 32519
32521 3 465809 127127 79840 86 32520
32522 3 465708 127267 79920 -1 32521
32523 3 465710 127361 80040 -1 32522
32524 3 465661 127556 80120 -1 32523
32525 3 465590 127500 80200 -1 32524
32526 3 465536 127490 80280 -1 32525
32527 3 465519 127481 80320 -1 32526
32528 3 465550 127785 80160 -1 32524
32529 3 465451 127832 80200 -1 32528
32530 3 465521 127834 80320 -1 32529
32531 3 465352 126737 79720 104 32519
32532 3 465115 126626 79680 32 32531
32533 3 465138 126351 79640 160 32532
32534 3 465042 126239 79600 32 32533
32535 3 465005 126188 79520 60 32534
32536 3 464748 125950 79440 120 32535
32537 3 464810 125752 79320 86 32536
32538 3 464809 125749 79280 101 32537
32539 3 465032 126779 79760 150 32531
32540 3 464810 126829 79840 32 32539
32541 3 464498 127389 79840 122 32540
32542 3 464359 127731 79880 60 32541
32543 3 464307 127824 79920 32 32542
32544 3 464276 127862 79960 107 32543
32545 3 464291 127943 80000 51 32544
32546 3 464241 128090 80040 -1 32545
32547 3 464219 128166 80160 -1 32546
32548 3 464159 128240 80200 -1 32547
32549 3 464117 128300 80240 -1 32548
32550 3 464084 128347 80280 -1 32549
32551 3 464051 128467 80320 -1 32550
32552 3 463987 128577 80360 -1 32551
32553 3 463937 128595 80440 -1 32552
32554 3 463917 128664 80480 -1 32553
32555 3 463877 128727 80520 -1 32554
32556 3 463761 128878 80520 -1 32555
32557 3 463749 128984 80520 -1 32556
32558 3 463719 129019 80480 -1 32557
32559 3 463665 129118 80480 -1 32558
32560 3 463622 129125 80520 -1 32559
32561 3 463570 129160 80560 -1 32560
32562 3 463450 129207 80640 -1 32561
32563 3 463363 129149 80720 -1 32562
32564 3 463284 129158 80760 -1 32563
32565 3 463185 129153 80800 -1 32564
32566 3 463056 129264 80720 -1 32565
32567 3 462959 129387 80640 -1 32566
32568 3 462834 129587 80600 -1 32567
32569 3 462615 129756 80520 -1 32568
32570 3 462592 129777 80440 -1 32569
32571 3 462580 129815 80400 -1 32570
32572 3 462566 129869 80360 -1 32571
32573 3 462547 129894 80280 -1 32572
32574 3 462401 130033 80400 -1 32571
32575 3 462382 130066 80360 -1 32574
32576 3 462354 130118 80280 -1 32575
32577 3 462345 130153 80200 -1 32576
32578 3 462375 130208 80120 -1 32577
32579 3 462486 130226 80040 -1 32578
32580 3 462484 130201 79960 -1 32579
32581 3 467314 125928 78920 91 32512
32582 3 467342 126047 78760 64 32581
32583 3 467376 126018 78720 -1 32582
32584 3 467423 126058 78680 -1 32583
32585 3 467559 126084 78560 -1 32584
32586 3 467583 126082 78520 -1 32585
32587 3 467585 126177 78440 -1 32586
32588 3 467562 126201 78400 -1 32587
32589 3 467583 126244 78360 -1 32588
32590 3 467564 126291 78320 -1 32589
32591 3 467529 126318 78280 -1 32590
32592 3 467493 126364 78240 -1 32591
32593 3 467573 126436 78160 -1 32592
32594 3 467587 126458 78120 -1 32593
32595 3 467550 126444 78080 -1 32594
32596 3 467637 126484 78040 -1 32595
32597 3 467632 126479 78000 -1 32596
32598 3 467679 126471 77920 -1 32597
32599 3 467733 126507 77840 -1 32598
32600 3 467729 126511 77800 -1 32599
32601 3 467714 126488 77760 -1 32600
32602 3 468885 124455 78920 124 32483
32603 3 469128 124676 78720 260 32602
32604 3 469462 124933 78560 107 32603
32605 3 469681 125124 78480 71 32604
32606 3 469851 125283 78440 32 32605
32607 3 470564 125845 78440 45 32606
32608 3 470764 125889 78520 107 32607
32609 3 470859 125902 78600 -1 32608
32610 3 470916 125859 78640 -1 32609
32611 3 470969 125839 78680 -1 32610
32612 3 471115 125779 78800 -1 32611
32613 3 471231 125812 78840 -1 32612
32614 3 471273 125872 78880 -1 32613
32615 3 471274 125911 78920 -1 32614
32616 3 471241 125965 78960 -1 32615
32617 3 471138 126072 79000 -1 32616
32618 3 471122 126120 79040 -1 32617
32619 3 471110 126179 79080 -1 32618
32620 3 471115 126215 79120 -1 32619
32621 3 471134 126247 79160 -1 32620
32622 3 471142 126283 79160 -1 32621
32623 3 471160 126325 79240 -1 32622
32624 3 471165 126365 79280 -1 32623
32625 3 471486 125907 78760 -1 32614
32626 3 471633 125843 78640 -1 32625
32627 3 471896 125800 78480 -1 32626
32628 3 471828 125579 78400 -1 32627
32629 3 471904 125494 78280 -1 32628
32630 3 471946 125402 78200 -1 32629
32631 3 471870 125310 78120 -1 32630
32632 3 470176 125611 78360 71 32606
32633 3 470284 125735 78240 45 32632
32634 3 470348 125829 78200 96 32633
32635 3 470356 125823 78120 71 32634
32636 3 469884 125336 77520 50 32635
32637 3 469824 125344 77360 45 32636
32638 3 469664 125472 77160 40 32637
32639 3 469664 125632 76960 45 32638
32640 3 469728 125824 76760 51 32639
32641 3 469760 126048 76640 71 32640
32642 3 469792 126304 76640 51 32641
32643 3 469792 126400 76640 64 32642
32644 3 469903 126488 76720 -1 32643
32645 3 469634 126633 76560 -1 32643
32646 3 469567 126599 76480 -1 32645
32647 3 469337 126612 76400 -1 32646
32648 3 469176 126586 76280 -1 32647
32649 3 469168 126599 76240 -1 32648
32650 3 469152 126578 76160 -1 32649
32651 3 469108 126651 76040 -1 32650
32652 3 469049 126772 76000 -1 32651
32653 3 468936 126877 75920 -1 32652
32654 3 468779 126902 75840 -1 32653
32655 3 468607 126887 75720 -1 32654
32656 3 468565 126857 75640 -1 32655
32657 3 468518 126846 75560 -1 32656
32658 3 469135 126860 76200 -1 32649
32659 3 469027 126826 76120 -1 32658
32660 3 468907 126781 76040 -1 32659
32661 3 468888 126775 75960 -1 32660
32662 3 468760 126764 75920 -1 32661
32663 3 468680 126760 75800 -1 32662
32664 3 468510 126756 75720 -1 32663
32665 3 468513 126769 75640 -1 32664
32666 3 468446 126782 75520 -1 32665
32667 3 468459 126756 75440 -1 32666
32668 3 468444 126780 75360 -1 32667
32669 3 468445 126788 75320 -1 32668
32670 3 468414 126591 75920 -1 32662
32671 3 468348 126541 75840 -1 32670
32672 3 468241 126446 75760 -1 32671
32673 3 468195 126136 75760 -1 32672
32674 3 468201 126165 75720 -1 32673
32675 3 468186 126410 75680 -1 32672
32676 3 468159 126329 75600 -1 32675
32677 3 468135 126302 75520 -1 32676
32678 3 468171 126256 75480 -1 32677
32679 3 468149 126233 75400 -1 32678
32680 3 468110 126206 75320 -1 32679
32681 3 467919 126234 75160 -1 32680
32682 3 467923 126199 75040 -1 32681
32683 3 467832 126147 74960 -1 32682
32684 3 467835 126120 74840 -1 32683
32685 3 467856 126165 74680 -1 32684
32686 3 467828 126152 74560 -1 32685
32687 3 467803 126150 74400 -1 32686
32688 3 467749 126097 74320 -1 32687
32689 3 467638 126080 74200 -1 32688
32690 3 467596 126103 74120 -1 32689
32691 3 467602 126100 74080 -1 32690
32692 3 467484 126097 74040 -1 32691
32693 3 467339 126170 73960 -1 32692
32694 3 467313 126252 73840 -1 32693
32695 3 467305 126281 73800 -1 32694
32696 3 467324 126347 73720 -1 32695
32697 3 467299 126415 73640 -1 32696
32698 3 467261 126434 73560 -1 32697
32699 3 467205 126448 73480 -1 32698
32700 3 467102 126488 73400 -1 32699
32701 3 467075 126562 73320 -1 32700
32702 3 467066 126555 73240 -1 32701
32703 3 467046 126594 73160 -1 32702
32704 3 467018 126608 73120 -1 32703
32705 3 466969 126582 73040 -1 32704
32706 3 466933 126592 73000 -1 32705
32707 3 466881 126467 72880 -1 32706
32708 3 466833 126333 72800 -1 32707
32709 3 466784 126171 72760 -1 32708
32710 3 466796 126183 72680 -1 32709
32711 3 466783 126210 72640 -1 32710
32712 3 466740 126186 72520 -1 32711
32713 3 466553 126206 72480 -1 32712
32714 3 466440 126192 72560 -1 32713
32715 3 470399 125952 78000 51 32635
32716 3 470443 126036 77840 81 32715
32717 3 470701 126282 77720 139 32716
32718 3 470803 126562 77520 81 32717
32719 3 470959 127104 77320 40 32718
32720 3 471145 127653 77160 81 32719
32721 3 471652 128123 77120 148 32720
32722 3 472191 128358 77120 32 32721
32723 3 472741 128795 77080 81 32722
32724 3 473328 129421 77040 224 32723
32725 3 473851 129955 77080 229 32724
32726 3 474795 130770 77040 51 32725
32727 3 475246 131243 77080 214 32726
32728 3 474956 131382 76960 86 32727
32729 3 474773 131431 76840 86 32728
32730 3 474581 131651 76760 96 32729
32731 3 474525 131737 76680 64 32730
32732 3 474407 131750 76600 51 32731
32733 3 474417 131834 76560 32 32732
32734 3 474408 131926 76480 120 32733
32735 3 474292 132059 76360 64 32734
32736 3 474192 132251 76160 134 32735
32737 3 474015 132355 75920 102 32736
32738 3 473925 132530 75720 75 32737
32739 3 473868 132748 75520 45 32738
32740 3 473772 132935 75320 32 32739
32741 3 473696 133252 75120 86 32740
32742 3 473747 133633 74960 80 32741
32743 3 473696 133974 74880 64 32742
32744 3 473656 134153 74800 91 32743
32745 3 473616 134264 74720 51 32744
32746 3 473580 134574 74600 122 32745
32747 3 473559 134960 74440 32 32746
32748 3 473539 135291 74400 124 32747
32749 3 473554 135679 74160 75 32748
32750 3 473623 135923 74040 64 32749
32751 3 473584 136673 74120 64 32750
32752 3 473538 136943 74200 86 32751
32753 3 473768 136440 74480 86 32752
32754 3 473960 136456 74760 240 32753
32755 3 474352 136200 74840 136 32754
32756 3 474557 136132 74880 154 32755
32757 3 474772 136052 74760 90 32756
32758 3 474924 136026 74720 45 32757
32759 3 475188 135995 74680 71 32758
32760 3 475436 136003 74800 98 32759
32761 3 475488 136022 74760 139 32760
32762 3 475632 136224 74720 51 32761
32763 3 475724 136329 74680 81 32762
32764 3 475812 136512 74720 32 32763
32765 3 475848 136640 74720 51 32764
32766 3 475936 136721 74680 90 32765
32767 3 476072 136733 74640 64 32766
32768 3 476216 136832 74720 -1 32767
32769 3 476380 136914 74760 -1 32768
32770 3 476516 136961 74800 -1 32769
32771 3 476597 137009 74840 -1 32770
32772 3 476812 137190 74760 -1 32771
32773 3 476952 137321 74680 -1 32772
32774 3 476993 137405 74640 -1 32773
32775 3 475360 135985 74840 86 32760
32776 3 475236 135977 74920 86 32775
32777 3 473467 137349 74320 200 32752
32778 3 472991 137836 74440 51 32777
32779 3 472800 138091 74560 32 32778
32780 3 472569 138349 74600 64 32779
32781 3 472444 138466 74680 75 32780
32782 3 472316 138618 74760 104 32781
32783 3 472128 138710 74840 124 32782
32784 3 471913 138788 74960 80 32783
32785 3 471698 138871 75120 172 32784
32786 3 472229 138763 75240 32 32785
32787 3 472368 138801 75440 124 32786
32788 3 472299 138955 75480 64 32787
32789 3 472281 138998 75520 135 32788
32790 3 472512 138599 75360 51 32787
32791 3 472540 138517 75440 104 32790
32792 3 472614 138421 75560 71 32791
32793 3 472638 138294 75720 96 32792
32794 3 472589 138268 75880 90 32793
32795 3 472596 137912 76080 -1 32794
32796 3 471646 138892 75160 96 32785
32797 3 471028 138860 75320 75 32796
32798 3 470848 138769 75400 71 32797
32799 3 470584 138718 75800 32 32798
32800 3 470493 138546 76040 60 32799
32801 3 470565 138409 76320 150 32800
32802 3 470480 138001 76880 51 32801
32803 3 470430 137749 77480 40 32802
32804 3 470390 137628 77760 80 32803
32805 3 470276 137500 77880 71 32804
32806 3 470098 137206 77880 98 32805
32807 3 470092 137068 77920 -1 32806
32808 3 470118 137002 78000 -1 32807
32809 3 470430 137587 77920 81 32805
32810 3 470411 137663 78080 131 32809
32811 3 470450 137623 78280 150 32810
32812 3 470406 137744 78560 108 32811
32813 3 470348 137880 78920 102 32812
32814 3 470421 138003 79080 75 32813
32815 3 470254 138230 79320 81 32814
32816 3 470104 138541 79600 32 32815
32817 3 470037 138691 79840 51 32816
32818 3 470017 138771 79920 128 32817
32819 3 469988 138890 80040 75 32818
32820 3 469968 139003 80240 -1 32819
32821 3 470076 139211 80440 -1 32820
32822 3 470141 139256 80720 -1 32821
32823 3 470252 139296 80920 -1 32822
32824 3 470313 139255 81120 -1 32823
32825 3 470353 139268 81280 -1 32824
32826 3 470381 139295 81480 -1 32825
32827 3 470392 139303 81560 -1 32826
32828 3 470565 139428 81800 -1 32827
32829 3 471000 139821 82040 -1 32828
32830 3 471221 139889 82280 -1 32829
32831 3 471569 140120 82440 -1 32830
32832 3 471656 140174 82480 -1 32831
32833 3 471779 140285 82560 -1 32832
32834 3 471988 140544 82720 -1 32833
32835 3 472201 140835 82920 -1 32834
32836 3 472557 141005 83040 -1 32835
32837 3 472525 141081 83080 -1 32836
32838 3 470244 139216 81520 -1 32826
32839 3 470188 139179 81560 -1 32838
32840 3 470105 139136 81720 -1 32839
32841 3 469854 139020 81840 -1 32840
32842 3 469461 138752 81960 -1 32841
32843 3 469232 138304 82080 -1 32842
32844 3 469265 138280 82120 -1 32843
32845 3 469272 138252 82200 -1 32844
32846 3 469264 138192 82240 -1 32845
32847 3 472524 138782 74720 45 32782
32848 3 473024 138890 74680 86 32847
32849 3 473135 138950 74640 153 32848
32850 3 473221 139033 74600 136 32849
32851 3 473344 139133 74560 -1 32850
32852 3 473580 139289 74520 -1 32851
32853 3 473624 139401 74560 -1 32852
32854 3 473661 139489 74600 -1 32853
32855 3 473679 139554 74640 -1 32854
32856 3 473724 139638 74680 -1 32855
32857 3 473772 139748 74760 -1 32856
32858 3 473885 139842 74600 -1 32857
32859 3 473980 139955 74680 -1 32858
32860 3 474084 140016 74720 -1 32859
32861 3 473456 139230 74440 -1 32852
32862 3 474563 130986 76680 175 32729
32863 3 474456 130830 76600 98 32862
32864 3 474453 130949 76520 86 32863
32865 3 474451 130921 76480 51 32864
32866 3 474478 130961 76440 128 32865
32867 3 474805 131036 76400 86 32866
32868 3 474751 131027 76360 104 32867
32869 3 474643 130790 76320 402 32868
32870 3 474639 130753 76280 131 32869
32871 3 474638 130720 76240 32 32870
32872 3 474618 130708 76200 258 32871
32873 3 476327 131945 76920 122 32727
32874 3 476267 132044 77120 51 32873
32875 3 476611 132110 76880 60 32873
32876 3 476828 132293 76800 90 32875
32877 3 477210 132433 77040 60 32876
32878 3 477146 132457 77160 135 32877
32879 3 477103 132444 77240 64 32878
32880 3 477103 132445 77320 104 32879
32881 3 477109 132441 77400 45 32880
32882 3 477155 132416 77440 32 32881
32883 3 477174 132381 77480 75 32882
32884 3 477183 132355 77560 143 32883
32885 3 477341 132422 77720 51 32884
32886 3 477535 132445 78000 120 32885
32887 3 477709 132381 78200 32 32886
32888 3 477621 132392 78360 71 32887
32889 3 477631 132370 78400 71 32888
32890 3 477650 132367 78480 98 32889
32891 3 477723 132300 78640 71 32890
32892 3 477759 132258 78800 -1 32891
32893 3 477748 132253 78920 -1 32892
32894 3 477683 132186 79040 -1 32893
32895 3 477703 132194 79080 -1 32894
32896 3 477535 132346 79200 -1 32895
32897 3 477512 132341 79240 -1 32896
32898 3 477492 132317 79280 -1 32897
32899 3 477483 132293 79360 -1 32898
32900 3 477443 132368 79480 -1 32899
32901 3 477464 132434 79600 -1 32900
32902 3 477519 132504 79760 -1 32901
32903 3 477483 132590 79960 -1 32902
32904 3 477516 132545 80200 -1 32903
32905 3 477524 132601 80360 -1 32904
32906 3 477395 132662 80520 -1 32905
32907 3 477357 132709 80720 -1 32906
32908 3 477336 132840 80920 -1 32907
32909 3 477241 132789 81160 -1 32908
32910 3 477253 132775 81320 -1 32909
32911 3 477313 132964 81480 -1 32910
32912 3 477324 133049 81560 -1 32911
32913 3 477352 133150 81720 -1 32912
32914 3 477349 133197 81880 -1 32913
32915 3 477414 133342 82040 -1 32914
32916 3 477337 133461 82240 -1 32915
32917 3 477332 133517 82360 -1 32916
32918 3 477352 133518 82400 -1 32917
32919 3 477256 133497 82560 -1 32918
32920 3 477279 133503 82680 -1 32919
32921 3 477280 133356 82800 -1 32920
32922 3 477251 133415 82960 -1 32921
32923 3 477115 133406 83000 -1 32922
32924 3 477095 133407 83080 -1 32923
32925 3 476712 133286 83200 -1 32924
32926 3 476652 133302 83200 -1 32925
32927 3 476419 133237 83360 -1 32926
32928 3 476240 133101 83520 -1 32927
32929 3 476148 133120 83640 -1 32928
32930 3 475955 133281 83800 -1 32929
32931 3 475702 133531 83960 -1 32930
32932 3 475680 133602 84160 -1 32931
32933 3 475611 133669 84280 -1 32932
32934 3 475585 133729 84480 -1 32933
32935 3 475512 133769 84560 -1 32934
32936 3 475547 133787 84680 -1 32935
32937 3 475661 133775 84920 -1 32936
32938 3 475740 133916 85080 -1 32937
32939 3 475715 133760 85120 -1 32938
32940 3 475772 133744 85240 -1 32939
32941 3 475639 133668 85360 -1 32940
32942 3 475636 133755 85520 -1 32941
32943 3 475630 133785 85680 -1 32942
32944 3 475739 133910 85880 -1 32943
32945 3 475941 134033 86080 -1 32944
32946 3 476222 134048 86160 -1 32945
32947 3 476283 134055 86200 -1 32946
32948 3 476320 133968 86240 -1 32947
32949 3 476330 134019 86360 -1 32948
32950 3 477388 132561 79240 -1 32896
32951 3 477306 132673 79320 -1 32950
32952 3 477211 132819 79440 -1 32951
32953 3 477164 133191 79560 -1 32952
32954 3 477156 133327 79600 -1 32953
32955 3 477188 133406 79560 -1 32954
32956 3 477168 133472 79520 -1 32955
32957 3 477136 133706 79640 -1 32956
32958 3 477040 134056 79680 -1 32957
32959 3 476884 134261 79760 -1 32958
32960 3 476810 134385 79840 -1 32959
32961 3 476897 134512 79880 -1 32960
32962 3 476930 134705 79920 -1 32961
32963 3 476848 134953 80000 -1 32962
32964 3 476749 135194 80080 -1 32963
32965 3 476615 135494 80160 -1 32964
32966 3 476597 135554 80200 -1 32965
32967 3 476518 135466 80240 -1 32966
32968 3 476421 135464 80280 -1 32967
32969 3 476336 135418 80400 -1 32968
32970 3 476344 135326 80520 -1 32969
32971 3 476359 135258 80680 -1 32970
32972 3 476344 135101 81000 -1 32971
32973 3 476412 134938 81200 -1 32972
32974 3 476491 134905 81320 -1 32973
32975 3 476633 135591 80240 -1 32966
32976 3 476664 135780 80360 -1 32975
32977 3 476819 135999 80440 -1 32976
32978 3 476964 136245 80520 -1 32977
32979 3 476980 136253 80560 -1 32978
32980 3 476895 136426 80680 -1 32979
32981 3 476793 136525 80720 -1 32980
32982 3 476873 136745 80760 -1 32981
32983 3 477020 136883 80880 -1 32982
32984 3 477028 137007 80880 -1 32983
32985 3 477057 136959 81000 -1 32984
32986 3 477116 137097 81160 -1 32985
32987 3 477077 137417 81240 -1 32986
32988 3 476949 137598 81280 -1 32987
32989 3 476846 137789 81320 -1 32988
32990 3 476871 137752 81360 -1 32989
32991 3 476974 137780 81440 -1 32990
32992 3 476988 137769 81480 -1 32991
32993 3 476677 136481 80760 -1 32981
32994 3 476669 136449 80840 -1 32993
32995 3 477103 133389 79680 -1 32954
32996 3 477128 133231 79720 -1 32995
32997 3 477027 133220 79840 -1 32996
32998 3 476979 133222 79880 -1 32997
32999 3 476973 133233 79920 -1 32998
33000 3 476883 133258 79960 -1 32999
33001 3 476765 133254 80080 -1 33000
33002 3 476550 133142 80160 -1 33001
33003 3 476408 133141 80200 -1 33002
33004 3 476374 133136 80240 -1 33003
33005 3 476352 133153 80280 -1 33004
33006 3 476292 133153 80320 -1 33005
33007 3 476194 133222 80160 -1 33006
33008 3 476147 133266 79960 -1 33007
33009 3 477709 132078 79000 -1 32894
33010 3 477569 131922 79000 -1 33009
33011 3 477577 131850 78920 -1 33010
33012 3 477621 131734 78800 -1 33011
33013 3 477651 131702 78720 -1 33012
33014 3 477587 131678 78600 -1 33013
33015 3 477563 131558 78480 -1 33014
33016 3 477609 131562 78400 -1 33015
33017 3 477665 131566 78320 -1 33016
33018 3 477789 131462 78240 -1 33017
33019 3 477841 131386 78160 -1 33018
33020 3 477857 131426 78040 -1 33019
33021 3 477797 131486 77920 -1 33020
33022 3 477793 131474 77800 -1 33021
33023 3 477773 131450 77680 -1 33022
33024 3 477745 131398 77560 -1 33023
33025 3 477733 131414 77400 -1 33024
33026 3 477717 131374 77280 -1 33025
33027 3 477689 131334 77160 -1 33026
33028 3 477637 131286 77000 -1 33027
33029 3 477617 131202 76880 -1 33028
33030 3 477505 131222 76760 -1 33029
33031 3 477357 131190 76640 -1 33030
33032 3 477265 131174 76520 -1 33031
33033 3 477185 131126 76400 -1 33032
33034 3 477137 131042 76280 -1 33033
33035 3 476953 130902 76240 -1 33034
33036 3 476799 130826 76280 -1 33035
33037 3 476771 130774 76400 -1 33036
33038 3 476751 130751 76440 -1 33037
33039 3 476551 130589 76480 -1 33038
33040 3 476578 130574 76520 -1 33039
33041 3 476606 130558 76560 -1 33040
33042 3 476585 130539 76600 -1 33041
33043 3 476405 130158 76720 -1 33042
33044 3 476406 130134 76800 -1 33043
33045 3 476370 130123 76880 -1 33044
33046 3 476415 130149 76920 -1 33045
33047 3 476867 130906 76160 -1 33035
33048 3 476787 130866 76040 -1 33047
33049 3 476675 130814 75960 -1 33048
33050 3 476767 130838 75920 -1 33049
33051 3 476807 130814 75840 -1 33050
33052 3 476807 130786 75800 -1 33051
33053 3 476817 130762 75720 -1 33052
33054 3 476821 130666 75600 -1 33053
33055 3 476889 130670 75480 -1 33054
33056 3 477001 130718 75360 -1 33055
33057 3 477113 130754 75280 -1 33056
33058 3 477031 130762 75240 -1 33057
33059 3 476995 130806 75160 -1 33058
33060 3 477261 130642 75280 -1 33057
33061 3 477277 130502 75320 -1 33060
33062 3 477347 130402 75280 -1 33061
33063 3 477411 130330 75200 -1 33062
33064 3 477395 130218 75080 -1 33063
33065 3 477475 130138 75000 -1 33064
33066 3 477491 130150 74920 -1 33065
33067 3 477448 130169 74880 -1 33066
33068 3 477030 132474 76720 120 32876
33069 3 477399 132813 76640 75 33068
33070 3 477630 133026 76480 60 33069
33071 3 478040 133457 76400 120 33070
33072 3 478176 133610 76280 81 33071
33073 3 478186 133775 76120 244 33072
33074 3 478307 133887 76040 150 33073
33075 3 478312 134049 75920 242 33074
33076 3 478353 134158 75800 124 33075
33077 3 478435 134338 75680 163 33076
33078 3 478664 134573 75560 217 33077
33079 3 478711 134717 75480 86 33078
33080 3 478950 135043 75400 86 33079
33081 3 479309 135442 75440 102 33080
33082 3 479405 135554 75560 80 33081
33083 3 479609 135606 75600 108 33082
33084 3 479789 135662 75640 45 33083
33085 3 479913 135758 75720 80 33084
33086 3 478987 135175 75280 32 33080
33087 3 479018 135275 75160 296 33086
33088 3 479441 135244 74560 138 33087
33089 3 479715 135007 74320 75 33088
33090 3 479968 134976 74320 80 33089
33091 3 480224 134976 74360 45 33090
33092 3 480416 134912 74520 81 33091
33093 3 480640 134816 74600 86 33092
33094 3 480736 134784 74600 102 33093
33095 3 480960 134816 74720 104 33094
33096 3 481184 134784 74840 120 33095
33097 3 481408 134688 74960 51 33096
33098 3 481664 134752 75040 75 33097
33099 3 481728 134784 75120 81 33098
33100 3 481984 134848 75120 60 33099
33101 3 482240 134880 75120 90 33100
33102 3 482496 134880 75120 101 33101
33103 3 482752 134880 75040 32 33102
33104 3 482976 134880 74840 102 33103
33105 3 483200 134912 74720 91 33104
33106 3 483456 134912 74680 153 33105
33107 3 483648 135040 74560 153 33106
33108 3 483904 135072 74520 60 33107
33109 3 484096 135264 74440 101 33108
33110 3 484352 135360 74400 91 33109
33111 3 484608 135360 74280 102 33110
33112 3 484864 135392 74280 64 33111
33113 3 485120 135360 74200 75 33112
33114 3 485376 135392 74200 101 33113
33115 3 485632 135456 74200 80 33114
33116 3 485888 135552 74160 98 33115
33117 3 486144 135552 74160 51 33116
33118 3 486400 135680 74160 60 33117
33119 3 486656 135744 74240 96 33118
33120 3 486880 135616 74240 32 33119
33121 3 487136 135648 74160 45 33120
33122 3 487714 135743 74040 -1 33121
33123 3 487992 135976 73760 -1 33122
33124 3 487866 135996 73640 -1 33123
33125 3 487856 135933 73560 -1 33124
33126 3 487917 135924 73440 -1 33125
33127 3 487989 135889 73360 -1 33126
33128 3 488046 135836 73320 -1 33127
33129 3 488038 135825 73200 -1 33128
33130 3 487938 135799 73040 -1 33129
33131 3 487941 135869 72920 -1 33130
33132 3 487951 135879 72800 -1 33131
33133 3 487937 135879 72720 -1 33132
33134 3 488339 135874 74040 -1 33122
33135 3 488792 136056 74040 -1 33134
33136 3 489361 136312 74040 -1 33135
33137 3 489847 136363 74040 -1 33136
33138 3 490697 136415 74040 -1 33137
33139 3 490653 136446 74160 -1 33138
33140 3 491508 136491 74160 -1 33139
33141 3 492474 136463 74160 -1 33140
33142 3 492663 136558 74080 -1 33141
33143 3 492703 136498 74040 -1 33142
33144 3 492799 136586 74000 -1 33143
33145 3 493274 136643 74000 -1 33144
33146 3 493547 136732 74000 -1 33145
33147 3 493685 136754 74120 -1 33146
33148 3 494044 136745 74200 -1 33147
33149 3 494393 136690 74200 -1 33148
33150 3 494656 136727 74280 -1 33149
33151 3 494848 136740 74360 -1 33150
33152 3 495373 136945 74360 -1 33151
33153 3 495219 136949 74440 -1 33152
33154 3 495216 136936 74560 -1 33153
33155 3 495573 136899 74360 -1 33152
33156 3 496287 137109 74360 -1 33155
33157 3 496533 137281 74440 -1 33156
33158 3 496854 137637 74440 -1 33157
33159 3 496888 137615 74560 -1 33158
33160 3 496924 137652 74720 -1 33159
33161 3 496951 137631 74800 -1 33160
33162 3 497017 137317 74800 -1 33161
33163 3 497087 137212 74800 -1 33162
33164 3 497257 137142 74880 -1 33163
33165 3 497301 137107 74960 -1 33164
33166 3 497476 137018 75040 -1 33165
33167 3 497676 136962 75160 -1 33166
33168 3 497779 136965 75280 -1 33167
33169 3 497802 137005 75360 -1 33168
33170 3 497884 137038 75480 -1 33169
33171 3 497907 137044 75520 -1 33170
33172 3 498006 136965 75680 -1 33171
33173 3 498064 136938 75840 -1 33172
33174 3 498085 136927 75920 -1 33173
33175 3 498194 137294 75520 -1 33171
33176 3 498232 137297 75640 -1 33175
33177 3 498215 137309 75760 -1 33176
33178 3 498230 137330 75800 -1 33177
33179 3 498240 137374 75880 -1 33178
33180 3 498303 137417 76000 -1 33179
33181 3 498312 137382 76080 -1 33180
33182 3 498351 137294 76160 -1 33181
33183 3 498490 137322 76280 -1 33182
33184 3 498628 137342 76400 -1 33183
33185 3 498620 137441 76520 -1 33184
33186 3 498756 137611 76520 -1 33185
33187 3 498842 137642 76640 -1 33186
33188 3 498852 137669 76680 -1 33187
33189 3 498935 137706 76800 -1 33188
33190 3 498998 137724 76840 -1 33189
33191 3 499052 137757 76880 -1 33190
33192 3 499094 137814 76960 -1 33191
33193 3 499081 137887 77000 -1 33192
33194 3 496965 137620 74840 -1 33161
33195 3 496993 137603 75000 -1 33194
33196 3 496943 137770 74360 -1 33158
33197 3 497134 138053 74280 -1 33196
33198 3 497300 138140 74200 -1 33197
33199 3 497440 138279 74080 -1 33198
33200 3 497513 138426 74000 -1 33199
33201 3 497538 138508 73960 -1 33200
33202 3 497615 138557 73920 -1 33201
33203 3 481696 134624 75320 71 33099
33204 3 481536 134464 75440 32 33203
33205 3 481312 134304 75440 32 33204
33206 3 481152 134112 75320 60 33205
33207 3 481248 133952 75120 32 33206
33208 3 481408 133920 74920 64 33207
33209 3 481568 133856 74720 32 33208
33210 3 481600 133856 74720 45 33209
33211 3 481640 133866 74680 -1 33210
33212 3 481698 133825 74640 -1 33211
33213 3 481713 133810 74600 -1 33212
33214 3 481729 133777 74560 -1 33213
33215 3 481750 133726 74520 -1 33214
33216 3 481741 133709 74480 -1 33215
33217 3 481780 133660 74400 -1 33216
33218 3 481810 133663 74320 -1 33217
33219 3 480736 134560 74440 45 33094
33220 3 480832 134400 74400 45 33219
33221 3 480825 134284 74280 -1 33220
33222 3 480637 134201 74240 -1 33221
33223 3 480695 134159 74160 -1 33222
33224 3 480634 134055 74080 -1 33223
33225 3 480722 134034 74000 -1 33224
33226 3 480735 134070 73960 -1 33225
33227 3 479211 135893 75080 75 33087
33228 3 479283 136173 75080 219 33227
33229 3 479345 136576 75040 96 33228
33230 3 479331 136713 75000 164 33229
33231 3 479324 136788 74960 75 33230
33232 3 479322 136792 74920 140 33231
33233 3 479259 136783 74880 372 33232
33234 3 479287 136939 74800 115 33233
33235 3 479254 137240 74720 134 33234
33236 3 479290 137392 74640 307 33235
33237 3 479367 137577 74560 64 33236
33238 3 479403 137803 74480 102 33237
33239 3 479458 137929 74400 102 33238
33240 3 479596 138069 74320 163 33239
33241 3 479878 138150 74200 71 33240
33242 3 479804 138165 74120 224 33241
33243 3 480121 138523 74000 166 33242
33244 3 480145 138546 73920 102 33243
33245 3 480339 138603 73840 160 33244
33246 3 480504 138609 73760 143 33245
33247 3 481376 138720 74560 98 33246
33248 3 481408 138720 74840 137 33247
33249 3 481568 138720 75080 120 33248
33250 3 481728 138720 75280 150 33249
33251 3 481888 138816 75480 107 33250
33252 3 482144 138816 75560 148 33251
33253 3 482336 138880 75720 128 33252
33254 3 482560 138976 75840 71 33253
33255 3 482656 139072 75960 71 33254
33256 3 482816 139008 76160 115 33255
33257 3 483008 138848 76280 107 33256
33258 3 483168 138720 76440 81 33257
33259 3 483328 138624 76640 96 33258
33260 3 483392 138464 76840 107 33259
33261 3 483296 138304 77080 64 33260
33262 3 483232 138112 77280 91 33261
33263 3 483232 137920 77480 91 33262
33264 3 483232 137728 77680 60 33263
33265 3 483166 137259 78600 60 33264
33266 3 482866 137389 79800 32 33265
33267 3 483008 137536 80000 32 33266
33268 3 483117 137483 80080 -1 33267
33269 3 483142 137513 80160 -1 33268
33270 3 483358 137653 80160 -1 33269
33271 3 483376 137656 80080 -1 33270
33272 3 483167 137543 80240 -1 33269
33273 3 483172 137650 80360 -1 33272
33274 3 483186 137696 80400 -1 33273
33275 3 482816 139296 75960 32 33255
33276 3 483040 139424 75920 131 33275
33277 3 483296 139488 75920 156 33276
33278 3 483488 139680 75920 102 33277
33279 3 483584 139904 76040 140 33278
33280 3 483392 140096 76040 75 33279
33281 3 483200 140288 75960 75 33280
33282 3 482976 140416 75960 40 33281
33283 3 482784 140608 75960 40 33282
33284 3 482560 140736 75960 81 33283
33285 3 482368 140896 76000 81 33284
33286 3 482144 141024 76040 51 33285
33287 3 481888 141024 76040 60 33286
33288 3 481632 141088 76000 51 33287
33289 3 481376 141152 76000 51 33288
33290 3 481120 141152 76000 75 33289
33291 3 480896 141184 76120 75 33290
33292 3 480672 141312 76200 75 33291
33293 3 480448 141472 76240 90 33292
33294 3 480224 141632 76360 71 33293
33295 3 480064 141792 76480 64 33294
33296 3 479872 141952 76600 81 33295
33297 3 479680 142016 76760 64 33296
33298 3 479424 142016 76760 45 33297
33299 3 479168 142144 76720 108 33298
33300 3 478976 142336 76600 122 33299
33301 3 478720 142336 76600 32 33300
33302 3 478496 142336 76440 160 33301
33303 3 478240 142400 76400 102 33302
33304 3 478530 142430 76240 -1 33303
33305 3 477859 142514 76240 -1 33304
33306 3 477931 142605 76160 -1 33305
33307 3 478004 142579 76080 -1 33306
33308 3 478075 142855 76160 -1 33306
33309 3 478076 143028 76080 -1 33308
33310 3 478172 143121 76160 -1 33309
33311 3 478240 143164 76200 -1 33310
33312 3 478403 143205 76360 -1 33311
33313 3 477984 142368 76400 51 33303
33314 3 477728 142368 76400 32 33313
33315 3 477472 142304 76440 80 33314
33316 3 477344 142240 76440 51 33315
33317 3 477256 142210 76480 -1 33316
33318 3 477023 142208 76520 -1 33317
33319 3 476564 142293 76520 -1 33318
33320 3 476322 142345 76600 -1 33319
33321 3 476218 142358 76680 -1 33320
33322 3 476221 142386 76720 -1 33321
33323 3 476199 142445 76800 -1 33322
33324 3 476002 142510 76880 -1 33323
33325 3 475919 142551 76920 -1 33324
33326 3 475580 142621 76920 -1 33325
33327 3 475614 142631 76960 -1 33326
33328 3 475605 142579 77000 -1 33327
33329 3 476667 142354 76480 -1 33319
33330 3 476689 142400 76400 -1 33329
33331 3 483776 140064 76120 108 33279
33332 3 484000 140192 76120 102 33331
33333 3 484224 140352 76040 71 33332
33334 3 484480 140448 76040 120 33333
33335 3 484672 140608 75960 134 33334
33336 3 484704 140704 75840 160 33335
33337 3 484928 140576 75680 108 33336
33338 3 485152 140480 75520 108 33337
33339 3 485376 140384 75360 51 33338
33340 3 485536 140320 75160 71 33339
33341 3 485696 140320 74960 98 33340
33342 3 485888 140288 74760 96 33341
33343 3 486112 140160 74680 90 33342
33344 3 486304 139968 74680 101 33343
33345 3 486496 139776 74560 115 33344
33346 3 486688 139552 74560 98 33345
33347 3 486848 139360 74480 108 33346
33348 3 487072 139264 74360 96 33347
33349 3 487328 139264 74240 86 33348
33350 3 487520 139168 74080 81 33349
33351 3 487776 139168 74000 81 33350
33352 3 488000 139136 73840 102 33351
33353 3 488224 139104 73680 60 33352
33354 3 488480 139008 73640 75 33353
33355 3 488640 138976 73440 75 33354
33356 3 488800 138976 73240 101 33355
33357 3 488960 138848 73040 71 33356
33358 3 489120 138784 72840 86 33357
33359 3 489376 138656 72760 81 33358
33360 3 489600 138528 72600 104 33359
33361 3 489760 138464 72400 96 33360
33362 3 489920 138432 72200 96 33361
33363 3 490144 138464 72080 98 33362
33364 3 490304 138432 71840 60 33363
33365 3 490432 138528 71640 64 33364
33366 3 490528 138528 71400 71 33365
33367 3 490688 138528 71200 71 33366
33368 3 490848 138496 70960 60 33367
33369 3 491008 138432 70760 81 33368
33370 3 491104 138304 70520 75 33369
33371 3 491168 138272 70280 98 33370
33372 3 491328 138240 70040 102 33371
33373 3 491424 138176 69800 75 33372
33374 3 491456 138048 69560 101 33373
33375 3 491520 137952 69320 102 33374
33376 3 491584 137824 69080 102 33375
33377 3 491680 137696 68880 75 33376
33378 3 491776 137568 68640 91 33377
33379 3 491840 137472 68400 96 33378
33380 3 491904 137440 68160 96 33379
33381 3 491968 137408 67880 101 33380
33382 3 492064 137536 67680 40 33381
33383 3 492160 137760 67600 51 33382
33384 3 492224 137984 67480 64 33383
33385 3 492192 138048 67280 64 33384
33386 3 492310 138275 67240 -1 33385
33387 3 492269 138168 67120 -1 33386
33388 3 492180 138653 67120 -1 33387
33389 3 492209 138790 67160 -1 33388
33390 3 492209 138881 67200 -1 33389
33391 3 492114 139178 67240 -1 33390
33392 3 492131 139224 67280 -1 33391
33393 3 492027 139325 67360 -1 33392
33394 3 492025 139306 67400 -1 33393
33395 3 491939 139417 67440 -1 33394
33396 3 491858 139387 67520 -1 33395
33397 3 491835 139298 67560 -1 33396
33398 3 491797 139119 67640 -1 33397
33399 3 491782 138883 67720 -1 33398
33400 3 491783 138844 67760 -1 33399
33401 3 491809 138840 67800 -1 33400
33402 3 491892 139552 67400 -1 33395
33403 3 491878 139615 67320 -1 33402
33404 3 492267 137998 67040 -1 33387
33405 3 492274 137913 66960 -1 33404
33406 3 492277 137696 66840 -1 33405
33407 3 492282 137468 66760 -1 33406
33408 3 492290 137305 66680 -1 33407
33409 3 492389 137316 66560 -1 33408
33410 3 492422 137346 66520 -1 33409
33411 3 492454 137355 66360 -1 33410
33412 3 492659 137383 66200 -1 33411
33413 3 492749 137423 66080 -1 33412
33414 3 492829 137405 65920 -1 33413
33415 3 492942 137385 65760 -1 33414
33416 3 493009 137385 65560 -1 33415
33417 3 493052 137353 65400 -1 33416
33418 3 493067 137391 65280 -1 33417
33419 3 493062 137421 65240 -1 33418
33420 3 493070 137460 65080 -1 33419
33421 3 493224 137563 64840 -1 33420
33422 3 493354 137775 64640 -1 33421
33423 3 493422 138016 64560 -1 33422
33424 3 493507 138458 64400 -1 33423
33425 3 493540 138580 64360 -1 33424
33426 3 493557 138751 64280 -1 33425
33427 3 493687 138781 64120 -1 33426
33428 3 493807 138441 63920 -1 33427
33429 3 493909 138076 63800 -1 33428
33430 3 494139 137760 63680 -1 33429
33431 3 494175 137791 63600 -1 33430
33432 3 494260 137807 63520 -1 33431
33433 3 494302 137815 63480 -1 33432
33434 3 494307 137866 63440 -1 33433
33435 3 494374 137861 63320 -1 33434
33436 3 494450 137891 63200 -1 33435
33437 3 494532 137928 63000 -1 33436
33438 3 494649 137991 62880 -1 33437
33439 3 494679 138033 62720 -1 33438
33440 3 494700 138030 62640 -1 33439
33441 3 494540 138225 62520 -1 33440
33442 3 494569 138231 62440 -1 33441
33443 3 494565 138170 62320 -1 33442
33444 3 494555 138193 62160 -1 33443
33445 3 494590 138286 62000 -1 33444
33446 3 494725 138398 61960 -1 33445
33447 3 494795 138456 61880 -1 33446
33448 3 494919 138623 61800 -1 33447
33449 3 495010 138823 61720 -1 33448
33450 3 494980 138805 61640 -1 33449
33451 3 494985 138876 61480 -1 33450
33452 3 495000 139063 61280 -1 33451
33453 3 495040 139186 61200 -1 33452
33454 3 495042 139275 61080 -1 33453
33455 3 495105 139256 60960 -1 33454
33456 3 495177 139278 60880 -1 33455
33457 3 495297 139315 60800 -1 33456
33458 3 495660 139453 60720 -1 33457
33459 3 495672 139458 60560 -1 33458
33460 3 495865 139550 60480 -1 33459
33461 3 495957 139651 60320 -1 33460
33462 3 495987 139696 60240 -1 33461
33463 3 496009 139918 60160 -1 33462
33464 3 496042 140105 60080 -1 33463
33465 3 495720 140015 60000 -1 33464
33466 3 495734 140130 59920 -1 33465
33467 3 495725 140188 59880 -1 33466
33468 3 495662 140266 59840 -1 33467
33469 3 495669 140338 59800 -1 33468
33470 3 495627 140420 59720 -1 33469
33471 3 495735 140498 59600 -1 33470
33472 3 495824 140575 59520 -1 33471
33473 3 495892 140585 59480 -1 33472
33474 3 495965 140665 59400 -1 33473
33475 3 495935 140773 59280 -1 33474
33476 3 495965 140790 59200 -1 33475
33477 3 495994 140916 59080 -1 33476
33478 3 495924 140946 58960 -1 33477
33479 3 495912 140960 58920 -1 33478
33480 3 495827 140971 58760 -1 33479
33481 3 495865 141118 58600 -1 33480
33482 3 495894 141185 58520 -1 33481
33483 3 496004 141290 58400 -1 33482
33484 3 496067 141500 58320 -1 33483
33485 3 496044 141566 58240 -1 33484
33486 3 495912 141690 58160 -1 33485
33487 3 495845 141803 58040 -1 33486
33488 3 495794 141845 57960 -1 33487
33489 3 495509 141855 57880 -1 33488
33490 3 495445 141988 57800 -1 33489
33491 3 495410 142011 57680 -1 33490
33492 3 495449 142083 57640 -1 33491
33493 3 495409 142075 57600 -1 33492
33494 3 495362 142171 57520 -1 33493
33495 3 495337 142216 57440 -1 33494
33496 3 495360 142245 57400 -1 33495
33497 3 495355 142291 57320 -1 33496
33498 3 495177 142401 57280 -1 33497
33499 3 495204 142380 57240 -1 33498
33500 3 495207 142371 57200 -1 33499
33501 3 494875 142540 57120 -1 33500
33502 3 494857 142540 57080 -1 33501
33503 3 494642 142675 57000 -1 33502
33504 3 494595 142720 56880 -1 33503
33505 3 494480 142788 56800 -1 33504
33506 3 494419 142798 56720 -1 33505
33507 3 494277 142853 56600 -1 33506
33508 3 494259 142905 56520 -1 33507
33509 3 494295 142950 56480 -1 33508
33510 3 494285 142992 56360 -1 33509
33511 3 494247 143078 56320 -1 33510
33512 3 494212 143277 56240 -1 33511
33513 3 494195 143362 56240 -1 33512
33514 3 494170 143398 56160 -1 33513
33515 3 494057 143417 56040 -1 33514
33516 3 493944 143425 55920 -1 33515
33517 3 493857 143473 55760 -1 33516
33518 3 493739 143435 55600 -1 33517
33519 3 493627 143405 55480 -1 33518
33520 3 493742 143453 55320 -1 33519
33521 3 493740 143520 55160 -1 33520
33522 3 493675 143613 54960 -1 33521
33523 3 493517 143570 54840 -1 33522
33524 3 493337 143600 54640 -1 33523
33525 3 493244 143688 54600 -1 33524
33526 3 493195 143693 54520 -1 33525
33527 3 493127 143692 54400 -1 33526
33528 3 493034 143668 54280 -1 33527
33529 3 493014 143682 54200 -1 33528
33530 3 492925 143722 54080 -1 33529
33531 3 493029 143728 53960 -1 33530
33532 3 493040 143737 53880 -1 33531
33533 3 493047 143717 53760 -1 33532
33534 3 493067 143697 53680 -1 33533
33535 3 493050 143678 53560 -1 33534
33536 3 493004 143683 53480 -1 33535
33537 3 493000 143668 53360 -1 33536
33538 3 492992 143703 53200 -1 33537
33539 3 492942 143740 53040 -1 33538
33540 3 492774 144047 52880 -1 33539
33541 3 492785 144080 52760 -1 33540
33542 3 492745 144112 52640 -1 33541
33543 3 492770 144193 52520 -1 33542
33544 3 492874 144133 52400 -1 33543
33545 3 492942 144168 52280 -1 33544
33546 3 493034 144128 52160 -1 33545
33547 3 493124 144203 52040 -1 33546
33548 3 493160 144212 51960 -1 33547
33549 3 493177 144227 51880 -1 33548
33550 3 493159 144228 51800 -1 33549
33551 3 493042 144348 51760 -1 33550
33552 3 492792 143728 54520 -1 33526
33553 3 492659 143792 54600 -1 33552
33554 3 492416 143814 54560 -1 33553
33555 3 492211 143820 54640 -1 33554
33556 3 491953 143817 54720 -1 33555
33557 3 491826 143809 54800 -1 33556
33558 3 491729 143842 54840 -1 33557
33559 3 491621 143882 54880 -1 33558
33560 3 491508 143982 54800 -1 33559
33561 3 491534 143907 54920 -1 33559
33562 3 491363 143864 54960 -1 33561
33563 3 491306 143835 55000 -1 33562
33564 3 491299 143795 55040 -1 33563
33565 3 491296 143789 55120 -1 33564
33566 3 491159 143835 55200 -1 33565
33567 3 491139 143824 55240 -1 33566
33568 3 491116 143824 55320 -1 33567
33569 3 491076 143840 55360 -1 33568
33570 3 490973 143880 55400 -1 33569
33571 3 490816 143892 55400 -1 33570
33572 3 490811 143867 55440 -1 33571
33573 3 490704 143879 55480 -1 33572
33574 3 490509 143860 55480 -1 33573
33575 3 490526 143872 55560 -1 33574
33576 3 490526 143847 55600 -1 33575
33577 3 490528 143864 55680 -1 33576
33578 3 490503 143914 55720 -1 33577
33579 3 490289 143579 55600 -1 33576
33580 3 490261 143572 55640 -1 33579
33581 3 490361 143460 55680 -1 33580
33582 3 490363 143429 55720 -1 33581
33583 3 490379 143412 55760 -1 33582
33584 3 490333 143435 55840 -1 33583
33585 3 490248 143432 55960 -1 33584
33586 3 490136 143435 56000 -1 33585
33587 3 494392 143602 56200 -1 33513
33588 3 494471 143702 56240 -1 33587
33589 3 494589 143754 56280 -1 33588
33590 3 494629 143759 56320 -1 33589
33591 3 494616 143724 56400 -1 33590
33592 3 494591 143709 56520 -1 33591
33593 3 494589 143677 56600 -1 33592
33594 3 494631 143665 56680 -1 33593
33595 3 494669 143607 56760 -1 33594
33596 3 494721 143547 56840 -1 33595
33597 3 494724 143480 56920 -1 33596
33598 3 494713 143485 56960 -1 33597
33599 3 494669 143465 57120 -1 33598
33600 3 494643 143479 57160 -1 33599
33601 3 494399 142745 56320 -1 33511
33602 3 494424 142727 56240 -1 33601
33603 3 494411 142722 56200 -1 33602
33604 3 494451 142575 56120 -1 33603
33605 3 494468 142489 56160 -1 33604
33606 3 494396 142330 56120 -1 33605
33607 3 494383 142244 56080 -1 33606
33608 3 494443 142255 55960 -1 33607
33609 3 494404 141970 55840 -1 33608
33610 3 494418 141960 55760 -1 33609
33611 3 494396 141937 55720 -1 33610
33612 3 494398 141974 55600 -1 33611
33613 3 494386 141975 55520 -1 33612
33614 3 494428 141972 55400 -1 33613
33615 3 494424 141964 55320 -1 33614
33616 3 494449 141920 55280 -1 33615
33617 3 495419 142345 57160 -1 33500
33618 3 495430 142403 57120 -1 33617
33619 3 495465 142445 57080 -1 33618
33620 3 495465 142481 57000 -1 33619
33621 3 495514 142540 56960 -1 33620
33622 3 495597 142743 56960 -1 33621
33623 3 495550 142788 56960 -1 33622
33624 3 495607 142811 56920 -1 33623
33625 3 495597 142818 56880 -1 33624
33626 3 495585 142886 56800 -1 33625
33627 3 495695 143000 56720 -1 33626
33628 3 495734 143021 56640 -1 33627
33629 3 495669 143098 56520 -1 33628
33630 3 495577 143188 56440 -1 33629
33631 3 495555 143200 56400 -1 33630
33632 3 495525 143212 56360 -1 33631
33633 3 495477 143262 56320 -1 33632
33634 3 495448 143386 56280 -1 33633
33635 3 495418 143420 56240 -1 33634
33636 3 495190 143540 56240 -1 33635
33637 3 495184 143586 56200 -1 33636
33638 3 495163 143640 56160 -1 33637
33639 3 495263 143820 56040 -1 33638
33640 3 495301 143872 55960 -1 33639
33641 3 495258 143893 55840 -1 33640
33642 3 495235 143944 55720 -1 33641
33643 3 495183 143966 55680 -1 33642
33644 3 495067 144008 55640 -1 33643
33645 3 495051 144236 55560 -1 33644
33646 3 494975 144292 55480 -1 33645
33647 3 494828 144288 55440 -1 33646
33648 3 494693 144287 55280 -1 33647
33649 3 494656 144311 55040 -1 33648
33650 3 494540 144336 55000 -1 33649
33651 3 494435 144364 54920 -1 33650
33652 3 494434 144379 54880 -1 33651
33653 3 494402 144401 54800 -1 33652
33654 3 494327 144441 54720 -1 33653
33655 3 495006 143740 56160 -1 33638
33656 3 495004 143785 56120 -1 33655
33657 3 495027 143812 56080 -1 33656
33658 3 495056 143885 56000 -1 33657
33659 3 496225 141990 57960 -1 33488
33660 3 496415 142063 57880 -1 33659
33661 3 496555 142156 57840 -1 33660
33662 3 496849 142191 57760 -1 33661
33663 3 497049 142320 57720 -1 33662
33664 3 497089 142367 57680 -1 33663
33665 3 497216 142511 57640 -1 33664
33666 3 497349 142653 57640 -1 33665
33667 3 497346 142733 57600 -1 33666
33668 3 497350 142786 57560 -1 33667
33669 3 497400 142870 57520 -1 33668
33670 3 497487 143042 57480 -1 33669
33671 3 497557 143200 57440 -1 33670
33672 3 497649 143386 57440 -1 33671
33673 3 497798 143507 57520 -1 33672
33674 3 497835 143661 57560 -1 33673
33675 3 497829 143633 57720 -1 33674
33676 3 498023 143740 57840 -1 33675
33677 3 498000 143681 57920 -1 33676
33678 3 497990 143666 58040 -1 33677
33679 3 498025 143684 58120 -1 33678
33680 3 498034 143686 58200 -1 33679
33681 3 497977 143671 58320 -1 33680
33682 3 498014 143753 58320 -1 33681
33683 3 498214 143858 58320 -1 33682
33684 3 498329 143872 58240 -1 33683
33685 3 498514 143832 58200 -1 33684
33686 3 498432 143952 58120 -1 33685
33687 3 498426 143993 58000 -1 33686
33688 3 498435 144023 57920 -1 33687
33689 3 498512 144073 57840 -1 33688
33690 3 498552 144076 57800 -1 33689
33691 3 498594 144102 57680 -1 33690
33692 3 498639 144119 57560 -1 33691
33693 3 498679 144164 57480 -1 33692
33694 3 498780 144212 57400 -1 33693
33695 3 498895 144246 57320 -1 33694
33696 3 498694 143687 58200 -1 33685
33697 3 498710 143705 58280 -1 33696
33698 3 498835 143639 58360 -1 33697
33699 3 499126 143613 58400 -1 33698
33700 3 499379 143548 58320 -1 33699
33701 3 499430 143563 58280 -1 33700
33702 3 499534 143631 58200 -1 33701
33703 3 499584 143631 58160 -1 33702
33704 3 499597 143627 58120 -1 33703
33705 3 499774 143668 58040 -1 33704
33706 3 499894 143651 57920 -1 33705
33707 3 499924 143681 57840 -1 33706
33708 3 499818 143570 57800 -1 33707
33709 3 499759 143514 57720 -1 33708
33710 3 499738 143468 57640 -1 33709
33711 3 498674 143582 58120 -1 33696
33712 3 498561 143208 58120 -1 33711
33713 3 498590 143226 58080 -1 33712
33714 3 498176 143866 58400 -1 33683
33715 3 498209 143944 58400 -1 33714
33716 3 498395 143951 58400 -1 33715
33717 3 498305 144005 58480 -1 33716
33718 3 498441 144110 58480 -1 33717
33719 3 498492 144127 58520 -1 33718
33720 3 498504 144155 58560 -1 33719
33721 3 497918 143510 58400 -1 33681
33722 3 497786 143382 58480 -1 33721
33723 3 495335 140460 59840 -1 33469
33724 3 495260 140460 59880 -1 33723
33725 3 495205 140505 59960 -1 33724
33726 3 495185 140535 60000 -1 33725
33727 3 495603 140737 60080 -1 33726
33728 3 495530 140804 60160 -1 33727
33729 3 495468 140887 60280 -1 33728
33730 3 495390 140906 60440 -1 33729
33731 3 495417 140934 60600 -1 33730
33732 3 495385 140844 60720 -1 33731
33733 3 495397 140770 60880 -1 33732
33734 3 495420 140800 61000 -1 33733
33735 3 495420 140800 61120 -1 33734
33736 3 495360 140697 61320 -1 33735
33737 3 495450 140599 61360 -1 33736
33738 3 495452 140594 61440 -1 33737
33739 3 495464 140588 61480 -1 33738
33740 3 495487 140577 61560 -1 33739
33741 3 495513 140482 61640 -1 33740
33742 3 495493 140477 61680 -1 33741
33743 3 495545 140470 61800 -1 33742
33744 3 495558 140456 61840 -1 33743
33745 3 495565 140402 61960 -1 33744
33746 3 495448 140492 62040 -1 33745
33747 3 495375 140539 62120 -1 33746
33748 3 495143 140537 62200 -1 33747
33749 3 495120 140497 62240 -1 33748
33750 3 495125 140499 62280 -1 33749
33751 3 495072 140576 62360 -1 33750
33752 3 494973 140607 62400 -1 33751
33753 3 494922 140597 62440 -1 33752
33754 3 494872 140599 62480 -1 33753
33755 3 494778 140610 62520 -1 33754
33756 3 494485 137875 62000 -1 33445
33757 3 494478 137846 61960 -1 33756
33758 3 494470 137818 61920 -1 33757
33759 3 494384 137738 61880 -1 33758
33760 3 494269 137705 61840 -1 33759
33761 3 494225 137713 61760 -1 33760
33762 3 494192 137655 61640 -1 33761
33763 3 494132 137795 61600 -1 33762
33764 3 494020 137826 61520 -1 33763
33765 3 493924 137871 61440 -1 33764
33766 3 493935 137855 61320 -1 33765
33767 3 493969 137886 61160 -1 33766
33768 3 493909 137848 61000 -1 33767
33769 3 493780 137766 60960 -1 33768
33770 3 493570 137815 60960 -1 33769
33771 3 493513 137825 60920 -1 33770
33772 3 493533 137800 60880 -1 33771
33773 3 493384 137788 60960 -1 33770
33774 3 493306 137764 61000 -1 33773
33775 3 484768 140960 75800 101 33336
33776 3 484896 141184 75760 122 33775
33777 3 484960 141440 75720 122 33776
33778 3 485056 141696 75720 154 33777
33779 3 485248 141920 75720 107 33778
33780 3 485440 142144 75720 108 33779
33781 3 485536 142400 75720 120 33780
33782 3 485600 142624 75840 163 33781
33783 3 485824 142752 75840 153 33782
33784 3 485920 142848 75840 160 33783
33785 3 485920 143040 76040 71 33784
33786 3 486016 143232 76200 75 33785
33787 3 485952 143488 76280 107 33786
33788 3 485824 143680 76440 98 33787
33789 3 485824 143712 76720 101 33788
33790 3 485696 143872 76920 75 33789
33791 3 485568 144128 76920 86 33790
33792 3 485472 144384 76960 81 33791
33793 3 485472 144640 77040 75 33792
33794 3 485472 144896 77160 102 33793
33795 3 485536 145088 77320 115 33794
33796 3 485536 145312 77440 104 33795
33797 3 485568 145472 77640 75 33796
33798 3 485632 145632 77840 81 33797
33799 3 485728 145760 78080 71 33798
33800 3 485888 145888 78280 32 33799
33801 3 485888 146112 78400 75 33800
33802 3 485792 146336 78480 60 33801
33803 3 485824 146560 78680 71 33802
33804 3 485920 146592 78920 71 33803
33805 3 486144 146560 79040 75 33804
33806 3 486400 146432 79080 128 33805
33807 3 486389 146474 79200 -1 33806
33808 3 486344 146527 79200 -1 33807
33809 3 486309 146519 79240 -1 33808
33810 3 486164 146607 79360 -1 33809
33811 3 486054 146614 79440 -1 33810
33812 3 485998 146677 79560 -1 33811
33813 3 485828 146734 79600 -1 33812
33814 3 485653 146794 79600 -1 33813
33815 3 485390 146816 79600 -1 33814
33816 3 485321 146874 79640 -1 33815
33817 3 485204 146880 79680 -1 33816
33818 3 485159 146926 79720 -1 33817
33819 3 485073 146929 79760 -1 33818
33820 3 484918 146868 79840 -1 33819
33821 3 484836 146856 79920 -1 33820
33822 3 484404 146907 79920 -1 33821
33823 3 484174 146874 79920 -1 33822
33824 3 484001 146941 79920 -1 33823
33825 3 483823 147023 79880 -1 33824
33826 3 483541 147081 79840 -1 33825
33827 3 483312 147179 79800 -1 33826
33828 3 483288 147213 79720 -1 33827
33829 3 483228 147293 79640 -1 33828
33830 3 482982 147451 79560 -1 33829
33831 3 482790 147576 79480 -1 33830
33832 3 482561 147649 79400 -1 33831
33833 3 482419 147658 79200 -1 33832
33834 3 482014 147733 79200 -1 33833
33835 3 481670 147898 79160 -1 33834
33836 3 481629 147849 79120 -1 33835
33837 3 481630 147816 79040 -1 33836
33838 3 481622 147751 79000 -1 33837
33839 3 481440 147788 78960 -1 33838
33840 3 481255 147794 79000 -1 33839
33841 3 481149 147826 78960 -1 33840
33842 3 481097 147831 78880 -1 33841
33843 3 481019 147846 78800 -1 33842
33844 3 480899 147851 78720 -1 33843
33845 3 480832 147819 78640 -1 33844
33846 3 480777 147771 78560 -1 33845
33847 3 485381 146694 79520 -1 33815
33848 3 485382 146627 79480 -1 33847
33849 3 486656 146304 79040 32 33806
33850 3 486720 146240 79080 32 33849
33851 3 487794 145947 79080 -1 33850
33852 3 488051 145950 78960 -1 33851
33853 3 488399 145979 78880 -1 33852
33854 3 488568 146029 78720 -1 33853
33855 3 488716 146090 78680 -1 33854
33856 3 488795 146143 78640 -1 33855
33857 3 488846 146157 78560 -1 33856
33858 3 488926 146157 78440 -1 33857
33859 3 488975 146159 78360 -1 33858
33860 3 489050 146163 78320 -1 33859
33861 3 489247 146157 78240 -1 33860
33862 3 489433 146285 78200 -1 33861
33863 3 489642 146369 78120 -1 33862
33864 3 489760 146435 78040 -1 33863
33865 3 489904 146452 77960 -1 33864
33866 3 490016 146440 77880 -1 33865
33867 3 490211 146479 77800 -1 33866
33868 3 490281 146605 77680 -1 33867
33869 3 490322 146754 77560 -1 33868
33870 3 490363 146900 77400 -1 33869
33871 3 490487 147027 77240 -1 33870
33872 3 490600 147077 77200 -1 33871
33873 3 490938 147035 77240 -1 33872
33874 3 490900 147051 77160 -1 33873
33875 3 490885 146979 77080 -1 33874
33876 3 490961 147018 77320 -1 33873
33877 3 491088 146983 77360 -1 33876
33878 3 491209 146970 77440 -1 33877
33879 3 491279 146891 77520 -1 33878
33880 3 491295 146858 77560 -1 33879
33881 3 491311 146838 77600 -1 33880
33882 3 491317 146814 77680 -1 33881
33883 3 491330 146811 77720 -1 33882
33884 3 491323 146788 77760 -1 33883
33885 3 487666 145987 79280 -1 33851
33886 3 487984 145654 79520 -1 33885
33887 3 488066 145650 79600 -1 33886
33888 3 488059 145667 79640 -1 33887
33889 3 488074 145601 79680 -1 33888
33890 3 487979 145687 79760 -1 33889
33891 3 487953 145706 79840 -1 33890
33892 3 487862 145758 79960 -1 33891
33893 3 487794 145753 80080 -1 33892
33894 3 487666 145793 80240 -1 33893
33895 3 487351 145868 80280 -1 33894
33896 3 487278 145869 80360 -1 33895
33897 3 487256 145843 80400 -1 33896
33898 3 487155 145824 80480 -1 33897
33899 3 487068 145892 80560 -1 33898
33900 3 486932 145951 80680 -1 33899
33901 3 486817 145893 80800 -1 33900
33902 3 486758 145776 80840 -1 33901
33903 3 486717 145751 80880 -1 33902
33904 3 486767 145751 80960 -1 33903
33905 3 486714 145735 81000 -1 33904
33906 3 486080 142944 75640 64 33784
33907 3 486208 143104 75480 60 33906
33908 3 486368 143296 75320 45 33907
33909 3 486368 143456 75120 45 33908
33910 3 486400 143520 75040 45 33909
33911 3 486440 143513 75000 -1 33910
33912 3 486418 143567 74920 -1 33911
33913 3 486445 143622 74840 -1 33912
33914 3 486424 143625 74800 -1 33913
33915 3 486698 143807 74720 -1 33914
33916 3 486732 143821 74640 -1 33915
33917 3 486723 143820 74560 -1 33916
33918 3 486711 143840 74480 -1 33917
33919 3 486740 143886 74400 -1 33918
33920 3 486746 143915 74320 -1 33919
33921 3 486754 143967 74240 -1 33920
33922 3 486757 144010 74200 -1 33921
33923 3 486734 144069 74160 -1 33922
33924 3 486731 144094 74080 -1 33923
33925 3 486728 144120 74000 -1 33924
33926 3 486752 144128 73960 -1 33925
33927 3 486787 144119 73920 -1 33926
33928 3 486789 144028 73840 -1 33927
33929 3 486856 143977 73800 -1 33928
33930 3 486868 143983 73760 -1 33929
33931 3 486911 144008 73720 -1 33930
33932 3 486868 144004 73680 -1 33931
33933 3 480609 138840 73560 226 33246
33934 3 480598 138843 73480 32 33933
33935 3 480543 138893 73400 81 33934
33936 3 480572 138865 73280 51 33935
33937 3 480546 138893 73200 137 33936
33938 3 480567 138865 73160 120 33937
33939 3 480768 138400 72160 101 33938
33940 3 480768 138464 71880 98 33939
33941 3 480768 138624 71680 81 33940
33942 3 480704 138688 71440 64 33941
33943 3 480736 138688 71160 71 33942
33944 3 480736 138688 70880 64 33943
33945 3 480736 138592 70600 64 33944
33946 3 480576 138432 70440 90 33945
33947 3 480416 138304 70280 71 33946
33948 3 480256 138112 70200 71 33947
33949 3 480096 137920 70040 137 33948
33950 3 480032 137824 69800 102 33949
33951 3 479968 137632 69600 122 33950
33952 3 479936 137440 69440 104 33951
33953 3 479906 137515 69280 -1 33952
33954 3 479819 137504 69120 -1 33953
33955 3 479723 137471 69080 -1 33954
33956 3 480032 137184 69400 32 33952
33957 3 480032 137024 69280 51 33956
33958 3 480043 137007 69160 -1 33957
33959 3 479989 136970 69080 -1 33958
33960 3 479987 136961 69000 -1 33959
33961 3 480008 136987 68960 -1 33960
33962 3 479810 136788 68920 -1 33961
33963 3 479752 136711 68840 -1 33962
33964 3 479727 136668 68800 -1 33963
33965 3 479724 136588 68720 -1 33964
33966 3 479740 136522 68640 -1 33965
33967 3 479740 136391 68600 -1 33966
33968 3 479718 136396 68560 -1 33967
33969 3 479736 136315 68520 -1 33968
33970 3 479791 136280 68480 -1 33969
33971 3 479832 136211 68400 -1 33970
33972 3 479798 136133 68320 -1 33971
33973 3 479838 136073 68240 -1 33972
33974 3 479838 136073 68160 -1 33973
33975 3 479837 136018 68080 -1 33974
33976 3 479837 136026 68000 -1 33975
33977 3 479856 135986 67920 -1 33976
33978 3 479882 135971 67840 -1 33977
33979 3 479902 135867 67760 -1 33978
33980 3 479937 135977 67680 -1 33979
33981 3 480031 136204 67600 -1 33980
33982 3 480152 136467 67520 -1 33981
33983 3 480250 136781 67400 -1 33982
33984 3 480297 136981 67320 -1 33983
33985 3 480367 137120 67280 -1 33984
33986 3 480287 136960 67200 -1 33985
33987 3 480349 136855 67120 -1 33986
33988 3 480378 137003 67080 -1 33987
33989 3 480413 136940 67000 -1 33988
33990 3 480398 136796 66920 -1 33989
33991 3 480252 136622 66840 -1 33990
33992 3 480202 136378 66760 -1 33991
33993 3 480227 136382 66680 -1 33992
33994 3 480240 136391 66560 -1 33993
33995 3 480229 136402 66480 -1 33994
33996 3 480131 136426 66400 -1 33995
33997 3 480023 136440 66320 -1 33996
33998 3 480121 136502 66200 -1 33997
33999 3 480158 136546 66160 -1 33998
34000 3 480210 136753 66080 -1 33999
34001 3 480020 136858 65960 -1 34000
34002 3 480050 136881 65920 -1 34001
34003 3 480050 136856 65760 -1 34002
34004 3 479825 136791 65640 -1 34003
34005 3 479754 136770 65560 -1 34004
34006 3 479826 136810 65480 -1 34005
34007 3 480442 139238 73320 81 33935
34008 3 480516 139344 73240 102 34007
34009 3 480802 139456 73120 104 34008
34010 3 480864 139502 73080 224 34009
34011 3 480914 139570 73000 271 34010
34012 3 481015 139689 72920 60 34011
34013 3 481120 139811 72840 160 34012
34014 3 481168 139904 72760 32 34013
34015 3 481286 139976 72680 259 34014
34016 3 481304 140033 72600 156 34015
34017 3 481467 140368 72520 101 34016
34018 3 481574 140507 72440 32 34017
34019 3 481594 140716 72360 178 34018
34020 3 481639 140851 72280 86 34019
34021 3 481668 140952 72200 115 34020
34022 3 481749 141002 72160 80 34021
34023 3 481783 141081 72080 115 34022
34024 3 481835 141190 71960 75 34023
34025 3 481923 141404 71880 315 34024
34026 3 481932 141458 71800 32 34025
34027 3 481968 141522 71720 60 34026
34028 3 481986 141569 71680 163 34027
34029 3 482031 141730 71560 75 34028
34030 3 482045 141766 71480 32 34029
34031 3 482079 141817 71400 32 34030
34032 3 482148 141856 71320 197 34031
34033 3 482240 142052 71240 32 34032
34034 3 482306 142163 71160 324 34033
34035 3 482365 142254 71080 261 34034
34036 3 482363 142299 71000 32 34035
34037 3 482429 142550 70880 251 34036
34038 3 482426 142694 70800 120 34037
34039 3 482404 142759 70760 80 34038
34040 3 482382 142824 70720 40 34039
34041 3 482296 142864 70600 104 34040
34042 3 482194 143027 70520 32 34041
34043 3 482159 143097 70440 51 34042
34044 3 482175 143138 70360 75 34043
34045 3 482164 143160 70280 60 34044
34046 3 482003 143349 70080 57 34045
34047 3 481794 143364 69960 56 34046
34048 3 481800 143417 69920 55 34047
34049 3 481733 143493 69840 54 34048
34050 3 481582 143441 69760 53 34049
34051 3 481454 143118 69480 51 34050
34052 3 481436 143072 69440 51 34051
34053 3 481376 143008 69360 51 34052
34054 3 481120 142976 69320 60 34053
34055 3 480141 143026 69000 75 34054
34056 3 480166 142950 68880 74 34055
34057 3 480151 142891 68760 73 34056
34058 3 480017 142830 68640 72 34057
34059 3 479919 142805 68600 71 34058
34060 3 479754 142688 68520 71 34059
34061 3 479393 142657 68360 71 34060
34062 3 479280 142629 68240 64 34061
34063 3 479200 142752 68160 60 34062
34064 3 478976 142784 68000 60 34063
34065 3 478752 142912 67880 32 34064
34066 3 478528 143008 67800 60 34065
34067 3 478452 143064 67760 32 34066
34068 3 478422 143142 67680 -1 34067
34069 3 478396 143368 67600 -1 34068
34070 3 482209 143340 70200 32 34045
34071 3 482308 143560 70120 98 34070
34072 3 482400 143751 70040 101 34071
34073 3 482438 143802 69960 200 34072
34074 3 482671 144207 70000 96 34073
34075 3 482680 144376 69840 124 34074
34076 3 482610 144594 70000 80 34075
34077 3 482750 144870 70000 96 34076
34078 3 482732 144969 70120 98 34077
34079 3 482731 144980 70200 148 34078
34080 3 482736 145035 70280 32 34079
34081 3 482724 145040 70320 32 34080
34082 3 482851 145107 70320 75 34081
34083 3 482889 145183 70360 64 34082
34084 3 483012 145294 70400 143 34083
34085 3 483072 145402 70440 32 34084
34086 3 483147 145779 70440 98 34085
34087 3 483301 145924 70440 40 34086
34088 3 483319 145939 70480 98 34087
34089 3 483229 145901 70520 96 34088
34090 3 483244 145892 70560 275 34089
34091 3 483200 145863 70600 271 34090
34092 3 483178 145857 70640 282 34091
34093 3 483446 146104 70480 160 34088
34094 3 483486 146224 70520 75 34093
34095 3 483602 146312 70560 51 34094
34096 3 483745 146404 70640 120 34095
34097 3 483950 146520 70680 96 34096
34098 3 484065 146680 70760 51 34097
34099 3 484345 146872 70800 86 34098
34100 3 484474 147003 70840 81 34099
34101 3 484426 147191 70840 160 34100
34102 3 484469 147301 70880 80 34101
34103 3 484469 147309 70960 229 34102
34104 3 484494 147320 71000 163 34103
34105 3 484613 147156 71040 101 34104
34106 3 484650 147123 71120 124 34105
34107 3 484681 147100 71160 98 34106
34108 3 484702 147068 71200 107 34107
34109 3 484413 147361 71040 98 34104
34110 3 484342 147408 71120 143 34109
34111 3 484274 147520 71200 90 34110
34112 3 484206 147600 71280 124 34111
34113 3 484159 147674 71360 150 34112
34114 3 484105 147756 71400 64 34113
34115 3 484082 147805 71480 32 34114
34116 3 484041 147841 71520 115 34115
34117 3 483918 147992 71560 75 34116
34118 3 483826 148064 71640 51 34117
34119 3 483750 148103 71680 32 34118
34120 3 483642 148159 71760 64 34119
34121 3 483605 148337 71800 40 34120
34122 3 483649 148336 71880 60 34121
34123 3 483726 148300 71920 197 34122
34124 3 483977 148388 71960 45 34123
34125 3 484118 148412 72000 32 34124
34126 3 484267 148464 72040 150 34125
34127 3 484274 148463 72080 40 34126
34128 3 484274 148500 72160 60 34127
34129 3 484233 148492 72240 98 34128
34130 3 484202 148580 72280 160 34129
34131 3 484210 148616 72320 32 34130
34132 3 484205 148673 72360 185 34131
34133 3 482073 143321 70400 204 34044
34134 3 482009 143324 70480 185 34133
34135 3 481972 143310 70600 60 34134
34136 3 481957 143309 70640 71 34135
34137 3 481926 143292 70680 45 34136
34138 3 481881 143264 70720 51 34137
34139 3 481841 143240 70760 101 34138
34140 3 481933 143236 70800 137 34139
34141 3 482053 143225 70840 80 34140
34142 3 482076 143213 70880 32 34141
34143 3 481761 143192 70800 60 34139
34144 3 481295 140006 72480 45 34016
34145 3 481283 140005 72440 90 34144
34146 3 481285 139990 72400 60 34145
34147 3 481269 139973 72360 128 34146
34148 3 481264 139969 72320 154 34147
34149 3 469006 124169 79280 135 32481
34150 3 469126 124093 79440 81 34149
34151 3 469177 124030 79520 45 34150
34152 3 470208 123968 78880 81 34151
34153 3 470464 123968 78880 80 34152
34154 3 470720 123968 78880 128 34153
34155 3 470976 124000 78800 104 34154
34156 3 471232 124032 78760 32 34155
34157 3 471488 124032 78760 60 34156
34158 3 471744 123968 78760 40 34157
34159 3 472000 123968 78760 64 34158
34160 3 472224 123968 78920 71 34159
34161 3 472384 124032 79120 75 34160
34162 3 472608 124096 79240 81 34161
34163 3 472768 124224 79400 60 34162
34164 3 472928 124288 79600 98 34163
34165 3 473088 124288 79800 32 34164
34166 3 473248 124160 80000 32 34165
34167 3 473408 124000 80200 45 34166
34168 3 473408 123776 80400 60 34167
34169 3 473568 123616 80600 75 34168
34170 3 473824 123552 80680 51 34169
34171 3 473984 123424 80840 71 34170
34172 3 474176 123296 81000 86 34171
34173 3 474432 123200 81080 101 34172
34174 3 474624 123040 81160 51 34173
34175 3 474880 122912 81160 51 34174
34176 3 475040 122752 81320 80 34175
34177 3 475296 122656 81320 115 34176
34178 3 475520 122560 81400 91 34177
34179 3 475744 122496 81560 90 34178
34180 3 475968 122464 81720 51 34179
34181 3 476160 122272 81840 90 34180
34182 3 476320 122144 82000 91 34181
34183 3 476512 122112 82160 75 34182
34184 3 476768 122080 82200 75 34183
34185 3 476960 121984 82360 81 34184
34186 3 477216 121856 82440 71 34185
34187 3 477408 121728 82600 90 34186
34188 3 477568 121632 82800 60 34187
34189 3 477664 121504 83000 32 34188
34190 3 477888 121344 83080 80 34189
34191 3 478048 121152 83200 75 34190
34192 3 478240 120960 83200 40 34191
34193 3 478432 120768 83200 71 34192
34194 3 478688 120672 83280 40 34193
34195 3 478912 120544 83280 32 34194
34196 3 479168 120544 83280 75 34195
34197 3 479392 120416 83200 81 34196
34198 3 479648 120416 83160 86 34197
34199 3 479904 120352 83160 51 34198
34200 3 480160 120256 83120 80 34199
34201 3 480416 120160 83080 80 34200
34202 3 480672 120160 83040 71 34201
34203 3 480928 120096 83080 75 34202
34204 3 481184 120064 83160 64 34203
34205 3 481440 120032 83240 64 34204
34206 3 481696 120160 83280 91 34205
34207 3 481824 120192 83360 51 34206
34208 3 482081 120016 83400 -1 34207
34209 3 482263 120004 83520 -1 34208
34210 3 482399 120008 83600 -1 34209
34211 3 482443 119964 83680 -1 34210
34212 3 481936 120058 83720 -1 34211
34213 3 481923 120016 83800 -1 34212
34214 3 481903 119986 83840 -1 34213
34215 3 481844 119938 83920 -1 34214
34216 3 481768 119938 83960 -1 34215
34217 3 481739 119909 84000 -1 34216
34218 3 481624 119887 84200 -1 34217
34219 3 481467 119930 84320 -1 34218
34220 3 483128 119786 83720 -1 34211
34221 3 483548 119586 83720 -1 34220
34222 3 483739 119501 83800 -1 34221
34223 3 483980 119413 83880 -1 34222
34224 3 484075 119365 83920 -1 34223
34225 3 484124 119295 83960 -1 34224
34226 3 484406 119325 83800 -1 34225
34227 3 484683 119425 83760 -1 34226
34228 3 485086 119505 83760 -1 34227
34229 3 485098 119502 83720 -1 34228
34230 3 485388 119543 83720 -1 34229
34231 3 485596 119588 83680 -1 34230
34232 3 485735 119617 83640 -1 34231
34233 3 485980 119803 83640 -1 34232
34234 3 486138 119830 83600 -1 34233
34235 3 486440 119847 83560 -1 34234
34236 3 486633 119700 83520 -1 34235
34237 3 486825 119717 83640 -1 34236
34238 3 486886 119573 83720 -1 34237
34239 3 486710 119512 83440 -1 34236
34240 3 486703 119383 83400 -1 34239
34241 3 486683 119223 83320 -1 34240
34242 3 486710 119195 83240 -1 34241
34243 3 486716 119142 83200 -1 34242
34244 3 486706 118952 83120 -1 34243
34245 3 486700 118893 83080 -1 34244
34246 3 486768 118598 83080 -1 34245
34247 3 487098 118333 83080 -1 34246
34248 3 487150 117950 83040 -1 34247
34249 3 487128 117742 83120 -1 34248
34250 3 487031 117590 83160 -1 34249
34251 3 487013 117423 83120 -1 34250
34252 3 487013 117333 83040 -1 34251
34253 3 486988 117320 83000 -1 34252
34254 3 487050 117225 83000 -1 34253
34255 3 486928 117037 83000 -1 34254
34256 3 486940 116938 82920 -1 34255
34257 3 487041 116812 83040 -1 34256
34258 3 487145 116512 83040 -1 34257
34259 3 486920 116232 83040 -1 34258
34260 3 486940 116157 83120 -1 34259
34261 3 486868 116115 82960 -1 34260
34262 3 486796 116027 82880 -1 34261
34263 3 486826 115917 82840 -1 34262
34264 3 486818 115938 82720 -1 34263
34265 3 486885 115940 82640 -1 34264
34266 3 486936 115910 82560 -1 34265
34267 3 486975 115897 82480 -1 34266
34268 3 486975 115873 82400 -1 34267
34269 3 486951 115855 82320 -1 34268
34270 3 486996 115857 82280 -1 34269
34271 3 486978 115872 82240 -1 34270
34272 3 486711 116118 82840 -1 34262
34273 3 486646 116138 82800 -1 34272
34274 3 486686 116110 82760 -1 34273
34275 3 486675 116110 82720 -1 34274
34276 3 487168 117903 82960 -1 34248
34277 3 484173 119225 84000 -1 34225
34278 3 484181 119108 84080 -1 34277
34279 3 484143 119085 84120 -1 34278
34280 3 483853 119027 84120 -1 34279
34281 3 484048 118759 84400 -1 34280
34282 3 484157 118674 84520 -1 34281
34283 3 484150 118712 84680 -1 34282
34284 3 484163 118699 84720 -1 34283
34285 3 484273 118647 84760 -1 34284
34286 3 484343 118554 84840 -1 34285
34287 3 484373 118500 84880 -1 34286
34288 3 484323 118485 84920 -1 34287
34289 3 484295 118454 85000 -1 34288
34290 3 484275 118470 85080 -1 34289
34291 3 484218 118424 85160 -1 34290
34292 3 484153 118337 85200 -1 34291
34293 3 484112 118365 85320 -1 34292
34294 3 484113 118379 85440 -1 34293
34295 3 484178 118365 85560 -1 34294
34296 3 484187 118347 85640 -1 34295
34297 3 484163 118380 85720 -1 34296
34298 3 484118 118442 85840 -1 34297
34299 3 483903 118432 85960 -1 34298
34300 3 483767 118462 86040 -1 34299
34301 3 483737 118507 86080 -1 34300
34302 3 483747 118549 86160 -1 34301
34303 3 483715 118569 86240 -1 34302
34304 3 483738 118594 86280 -1 34303
34305 3 483757 118622 86320 -1 34304
34306 3 483725 118629 86360 -1 34305
34307 3 483720 118665 86480 -1 34306
34308 3 483745 118700 86600 -1 34307
34309 3 483738 118769 86680 -1 34308
34310 3 483680 118814 86760 -1 34309
34311 3 483668 118840 86840 -1 34310
34312 3 483593 118844 86960 -1 34311
34313 3 483607 118870 87000 -1 34312
34314 3 483587 119095 87160 -1 34313
34315 3 483600 119147 87320 -1 34314
34316 3 483570 119134 87400 -1 34315
34317 3 483473 119097 87480 -1 34316
34318 3 483437 119112 87600 -1 34317
34319 3 483392 119122 87760 -1 34318
34320 3 483290 119122 87920 -1 34319
34321 3 483428 119720 88000 -1 34320
34322 3 483323 119777 88080 -1 34321
34323 3 483232 119840 88240 -1 34322
34324 3 483180 119907 88360 -1 34323
34325 3 483159 119978 88400 -1 34324
34326 3 483116 120046 88480 -1 34325
34327 3 483082 120029 88520 -1 34326
34328 3 483072 120124 88600 -1 34327
34329 3 483146 120119 88640 -1 34328
34330 3 483184 120201 88680 -1 34329
34331 3 483167 120242 88720 -1 34330
34332 3 483209 120346 88800 -1 34331
34333 3 483242 120404 88840 -1 34332
34334 3 484078 118162 85160 -1 34291
34335 3 484093 118139 85120 -1 34334
34336 3 483945 117932 85040 -1 34335
34337 3 483954 117793 84960 -1 34336
34338 3 484016 117551 84960 -1 34337
34339 3 484052 117444 85000 -1 34338
34340 3 484217 117278 85040 -1 34339
34341 3 484292 117238 85080 -1 34340
34342 3 484301 117224 85120 -1 34341
34343 3 469177 124036 79560 71 34151
34344 3 469181 124040 79600 71 34343
34345 3 469205 124048 79640 51 34344
34346 3 469216 124052 79680 136 34345
34347 3 469308 124100 79720 51 34346
34348 3 469330 124156 79760 45 34347
34349 3 469307 124169 79800 120 34348
34350 3 469333 124200 79840 32 34349
34351 3 469104 124418 79880 71 34350
34352 3 469039 124634 79920 71 34351
34353 3 469048 124671 79960 164 34352
34354 3 469123 124765 80000 98 34353
34355 3 469104 124782 80040 51 34354
34356 3 469079 124782 80080 150 34355
34357 3 469101 124779 80120 71 34356
34358 3 469089 124841 80200 -1 34357
34359 3 469068 124950 80360 -1 34358
34360 3 469107 125017 80520 -1 34359
34361 3 469085 124976 80680 -1 34360
34362 3 468881 124954 80800 -1 34361
34363 3 468919 124995 81000 -1 34362
34364 3 468809 125050 81160 -1 34363
34365 3 468761 124997 81280 -1 34364
34366 3 469364 124191 79880 124 34350
34367 3 469469 124141 79920 32 34366
34368 3 469543 124102 79960 229 34367
34369 3 469579 124116 80000 131 34368
34370 3 469587 124118 80040 115 34369
34371 3 469650 124040 80120 32 34370
34372 3 469799 124057 80320 -1 34371
34373 3 469965 123980 80520 -1 34372
34374 3 470115 124059 80560 -1 34373
34375 3 470142 124077 80600 -1 34374
34376 3 470172 123867 80640 -1 34375
34377 3 470152 123642 80720 -1 34376
34378 3 470179 123475 80800 -1 34377
34379 3 470209 123210 80920 -1 34378
34380 3 470437 122886 80920 -1 34379
34381 3 470403 122580 80960 -1 34380
34382 3 470386 122372 80840 -1 34381
34383 3 470411 122257 80720 -1 34382
34384 3 470427 122163 80640 -1 34383
34385 3 470394 122115 80560 -1 34384
34386 3 470411 122157 80400 -1 34385
34387 3 470407 122132 80280 -1 34386
34388 3 470447 122232 80200 -1 34387
34389 3 470478 122196 80080 -1 34388
34390 3 470699 122104 79960 -1 34389
34391 3 470939 122032 79920 -1 34390
34392 3 471005 121979 79880 -1 34391
34393 3 471055 121929 79760 -1 34392
34394 3 471298 121817 79640 -1 34393
34395 3 471406 121787 79600 -1 34394
34396 3 471500 121751 79480 -1 34395
34397 3 471746 121728 79280 -1 34396
34398 3 471772 121690 79240 -1 34397
34399 3 470595 122124 79920 -1 34390
34400 3 470206 123126 81160 -1 34379
34401 3 470199 122986 81320 -1 34400
34402 3 470160 122837 81600 -1 34401
34403 3 470063 122825 81640 -1 34402
34404 3 469949 122839 81680 -1 34403
34405 3 470219 122608 81720 -1 34403
34406 3 470324 122506 81800 -1 34405
34407 3 470374 122455 81840 -1 34406
34408 3 469947 122263 81880 -1 34407
34409 3 469779 122203 81840 -1 34408
34410 3 470521 122315 81880 -1 34407
34411 3 470687 122205 81920 -1 34410
34412 3 470775 122172 81960 -1 34411
34413 3 470974 122095 82040 -1 34412
34414 3 471175 122025 82080 -1 34413
34415 3 471223 121978 82120 -1 34414
34416 3 471398 121859 82040 -1 34415
34417 3 471670 121669 81920 -1 34416
34418 3 471943 121526 81760 -1 34417
34419 3 472211 121443 81640 -1 34418
34420 3 472314 121418 81600 -1 34419
34421 3 472431 121459 81520 -1 34420
34422 3 472454 121525 81480 -1 34421
34423 3 472613 121617 81360 -1 34422
34424 3 472834 121918 81240 -1 34423
34425 3 473007 122027 81080 -1 34424
34426 3 473179 122121 80960 -1 34425
34427 3 473247 122290 80720 -1 34426
34428 3 473321 122462 80600 -1 34427
34429 3 473318 122582 80400 -1 34428
34430 3 472528 121445 81600 -1 34421
34431 3 472626 121314 81600 -1 34430
34432 3 472756 121364 81600 -1 34431
34433 3 472897 121390 81640 -1 34432
34434 3 473090 121312 81600 -1 34433
34435 3 473370 121061 81600 -1 34434
34436 3 473483 121096 81640 -1 34435
34437 3 473516 121134 81680 -1 34436
34438 3 473600 121192 81720 -1 34437
34439 3 473647 121238 81760 -1 34438
34440 3 473902 121164 81760 -1 34439
34441 3 473958 121132 81800 -1 34440
34442 3 473999 121114 81840 -1 34441
34443 3 474094 121054 81880 -1 34442
34444 3 474167 121070 81920 -1 34443
34445 3 474198 120982 81960 -1 34444
34446 3 474169 121048 82000 -1 34445
34447 3 474173 121056 82040 -1 34446
34448 3 474141 121074 82080 -1 34447
34449 3 474125 121078 82120 -1 34448
34450 3 474119 121098 82160 -1 34449
34451 3 474109 121070 82200 -1 34450
34452 3 474104 121074 82240 -1 34451
34453 3 474087 121062 82280 -1 34452
34454 3 474066 121032 82320 -1 34453
34455 3 474079 121024 82360 -1 34454
34456 3 474060 121000 82400 -1 34455
34457 3 474056 121000 82440 -1 34456
34458 3 474083 120976 82480 -1 34457
34459 3 474099 120970 82520 -1 34458
34460 3 474112 120942 82560 -1 34459
34461 3 474088 120936 82600 -1 34460
34462 3 474081 120942 82640 -1 34461
34463 3 474081 120942 82680 -1 34462
34464 3 474087 120932 82720 -1 34463
34465 3 474088 120926 82760 -1 34464
34466 3 474113 120958 82800 -1 34465
34467 3 474120 120992 82840 -1 34466
34468 3 474136 121030 82880 -1 34467
34469 3 474145 121054 82920 -1 34468
34470 3 474143 121058 82960 -1 34469
34471 3 474125 121076 83000 -1 34470
34472 3 474122 121108 83040 -1 34471
34473 3 474109 121122 83080 -1 34472
34474 3 474102 121142 83120 -1 34473
34475 3 474133 121210 83160 -1 34474
34476 3 474134 121258 83200 -1 34475
34477 3 474137 121296 83240 -1 34476
34478 3 474090 121364 83280 -1 34477
34479 3 474098 121379 83320 -1 34478
34480 3 474105 121420 83360 -1 34479
34481 3 474089 121456 83400 -1 34480
34482 3 474078 121489 83440 -1 34481
34483 3 474089 121505 83480 -1 34482
34484 3 474074 121512 83520 -1 34483
34485 3 474080 121509 83560 -1 34484
34486 3 474119 121526 83600 -1 34485
34487 3 474147 121533 83640 -1 34486
34488 3 474112 121536 83680 -1 34487
34489 3 474105 121558 83720 -1 34488
34490 3 474091 121581 83760 -1 34489
34491 3 474053 121587 83800 -1 34490
34492 3 474032 121606 83840 -1 34491
34493 3 474029 121605 83880 -1 34492
34494 3 474021 121610 83920 -1 34493
34495 3 474014 121625 83960 -1 34494
34496 3 474014 121625 84000 -1 34495
34497 3 474050 121581 84040 -1 34496
34498 3 474056 121587 84080 -1 34497
34499 3 474112 121509 84120 -1 34498
34500 3 474172 121483 84160 -1 34499
34501 3 474180 121459 84200 -1 34500
34502 3 474201 121429 84240 -1 34501
34503 3 474223 121378 84280 -1 34502
34504 3 474222 121349 84320 -1 34503
34505 3 474216 121290 84360 -1 34504
34506 3 474229 121271 84400 -1 34505
34507 3 474297 121232 84440 -1 34506
34508 3 474367 121202 84480 -1 34507
34509 3 474424 121248 84520 -1 34508
34510 3 474435 121302 84640 -1 34509
34511 3 474473 121350 84680 -1 34510
34512 3 474446 121388 84760 -1 34511
34513 3 474475 121432 84800 -1 34512
34514 3 474505 121464 84840 -1 34513
34515 3 474562 121506 84880 -1 34514
34516 3 474600 121606 84920 -1 34515
34517 3 474659 121630 84960 -1 34516
34518 3 474714 121630 85000 -1 34517
34519 3 474748 121558 85040 -1 34518
34520 3 474788 121436 85000 -1 34519
34521 3 474784 121360 84960 -1 34520
34522 3 474924 121326 84960 -1 34521
34523 3 474948 121380 85000 -1 34522
34524 3 475003 121386 85040 -1 34523
34525 3 475026 121404 85080 -1 34524
34526 3 475033 121444 85120 -1 34525
34527 3 475019 121468 85160 -1 34526
34528 3 475024 121478 85200 -1 34527
34529 3 475134 121436 85240 -1 34528
34530 3 475232 121444 85280 -1 34529
34531 3 475277 121452 85320 -1 34530
34532 3 475314 121456 85360 -1 34531
34533 3 475389 121476 85400 -1 34532
34534 3 475416 121498 85440 -1 34533
34535 3 475436 121512 85480 -1 34534
34536 3 475509 121458 85520 -1 34535
34537 3 475510 121372 85480 -1 34536
34538 3 475489 121354 85440 -1 34537
34539 3 475429 121288 85360 -1 34538
34540 3 475471 121219 85400 -1 34539
34541 3 475518 121155 85440 -1 34540
34542 3 475537 121146 85480 -1 34541
34543 3 475618 121138 85520 -1 34542
34544 3 475627 121112 85560 -1 34543
34545 3 475647 121104 85600 -1 34544
34546 3 475693 121120 85640 -1 34545
34547 3 475766 121130 85680 -1 34546
34548 3 475886 121062 85640 -1 34547
34549 3 475991 120976 85640 -1 34548
34550 3 476050 120956 85680 -1 34549
34551 3 476119 120926 85760 -1 34550
34552 3 476171 120964 85840 -1 34551
34553 3 476216 121018 85920 -1 34552
34554 3 476267 120988 85960 -1 34553
34555 3 476356 121030 86000 -1 34554
34556 3 476423 121082 86040 -1 34555
34557 3 476495 121130 86080 -1 34556
34558 3 476529 121180 86160 -1 34557
34559 3 476514 121192 86200 -1 34558
34560 3 471288 122098 82240 -1 34415
34561 3 471336 122130 82400 -1 34560
34562 3 471515 122128 82480 -1 34561
34563 3 471594 122111 82640 -1 34562
34564 3 471815 121993 82800 -1 34563
34565 3 472057 121919 82800 -1 34564
34566 3 472154 121853 82760 -1 34565
34567 3 472070 121777 82680 -1 34566
34568 3 472055 121751 82600 -1 34567
34569 3 471870 121963 82840 -1 34564
34570 3 471899 121900 82920 -1 34569
34571 3 471846 121762 83000 -1 34570
34572 3 471786 121724 83160 -1 34571
34573 3 471743 121719 83200 -1 34572
34574 3 471782 121656 83240 -1 34573
34575 3 471814 121627 83280 -1 34574
34576 3 471747 121620 83400 -1 34575
34577 3 471774 121535 83520 -1 34576
34578 3 471702 121463 83680 -1 34577
34579 3 471728 121419 83720 -1 34578
34580 3 471741 121495 83760 -1 34579
34581 3 471745 121639 83880 -1 34580
34582 3 471740 121754 84000 -1 34581
34583 3 471899 121844 84160 -1 34582
34584 3 472091 121940 84360 -1 34583
34585 3 472121 121956 84400 -1 34584
34586 3 472282 122028 84600 -1 34585
34587 3 472503 122174 84720 -1 34586
34588 3 472674 122179 84880 -1 34587
34589 3 472899 122116 85080 -1 34588
34590 3 473026 122055 85040 -1 34589
34591 3 473188 121926 85120 -1 34590
34592 3 473387 121789 85240 -1 34591
34593 3 473554 121766 85400 -1 34592
34594 3 473735 121830 85560 -1 34593
34595 3 471809 121283 83760 -1 34579
34596 3 470221 124160 80520 -1 34375
34597 3 470251 124287 80480 -1 34596
34598 3 470294 124416 80440 -1 34597
34599 3 463062 122447 83840 45 26113
34600 3 463237 122403 83920 64 34599
34601 3 463499 122321 84000 75 34600
34602 3 463671 122329 84080 71 34601
34603 3 463844 122310 84160 40 34602
34604 3 463993 122281 84200 124 34603
34605 3 464174 122298 84240 108 34604
34606 3 464194 122267 84320 51 34605
34607 3 464276 122251 84400 120 34606
34608 3 464326 122242 84480 75 34607
34609 3 464339 122259 84600 60 34608
34610 3 464527 121665 84600 101 34609
34611 3 464475 121153 84640 81 34610
34612 3 464525 120982 84680 160 34611
34613 3 464517 120890 84720 104 34612
34614 3 464800 119936 84280 75 34613
34615 3 464832 119680 84280 71 34614
34616 3 464864 119424 84240 108 34615
34617 3 464960 119168 84200 86 34616
34618 3 465147 118881 84200 -1 34617
34619 3 464858 118664 84200 -1 34618
34620 3 464833 118591 84160 -1 34619
34621 3 464665 118454 84080 -1 34620
34622 3 464558 118376 84040 -1 34621
34623 3 464467 118198 84080 -1 34622
34624 3 464282 117966 84120 -1 34623
34625 3 464340 117921 84200 -1 34624
34626 3 464400 117774 84320 -1 34625
34627 3 464385 117814 84360 -1 34626
34628 3 464388 117734 84400 -1 34627
34629 3 464275 117523 84440 -1 34628
34630 3 464240 117399 84440 -1 34629
34631 3 463835 117106 84440 -1 34630
34632 3 463730 116954 84400 -1 34631
34633 3 463658 116784 84400 -1 34632
34634 3 463595 116576 84320 -1 34633
34635 3 463282 116303 84240 -1 34634
34636 3 463207 116148 84280 -1 34635
34637 3 463135 116116 84320 -1 34636
34638 3 463760 117033 84520 -1 34631
34639 3 464092 117938 84040 -1 34624
34640 3 464100 117929 83960 -1 34639
34641 3 464736 119072 84080 51 34617
34642 3 464618 119086 83920 -1 34641
34643 3 464593 119096 83800 -1 34642
34644 3 464528 119126 83760 -1 34643
34645 3 464422 119186 83720 -1 34644
34646 3 464485 122279 84680 32 34609
34647 3 464504 122305 84720 64 34646
34648 3 464565 122407 84800 51 34647
34649 3 464592 122452 84880 96 34648
34650 3 464656 122480 84960 64 34649
34651 3 464713 122546 85040 32 34650
34652 3 464886 122707 85120 178 34651
34653 3 465012 122790 85200 40 34652
34654 3 465154 122890 85280 32 34653
34655 3 465530 122962 85360 140 34654
34656 3 465809 123039 85440 102 34655
34657 3 466042 123084 85520 98 34656
34658 3 466507 123044 85480 75 34657
34659 3 466748 122893 85520 45 34658
34660 3 466775 122877 85560 107 34659
34661 3 466711 122859 85600 108 34660
34662 3 466647 122811 85680 45 34661
34663 3 466651 122767 85760 267 34662
34664 3 466667 122603 85800 91 34663
34665 3 466603 122495 85760 60 34664
34666 3 466651 122515 85680 80 34665
34667 3 466511 122419 85760 51 34665
34668 3 466485 122383 85800 -1 34667
34669 3 466499 122310 85840 -1 34668
34670 3 466487 122298 85880 -1 34669
34671 3 466974 122761 85600 101 34660
34672 3 466999 122680 85640 86 34671
34673 3 467027 122631 85680 75 34672
34674 3 467083 122527 85760 40 34673
34675 3 467183 122567 85840 75 34674
34676 3 467139 122555 85960 71 34675
34677 3 467145 122557 86000 60 34676
34678 3 467151 122559 86040 140 34677
34679 3 467215 122503 86080 64 34678
34680 3 467251 122487 86160 51 34679
34681 3 467211 122487 86200 267 34680
34682 3 467187 122499 86280 81 34681
34683 3 467191 122531 86360 71 34682
34684 3 466049 123171 85600 40 34657
34685 3 466045 123261 85680 108 34684
34686 3 466104 123531 85760 254 34685
34687 3 466136 123774 85840 115 34686
34688 3 466357 123970 85880 32 34687
34689 3 466641 124413 85920 128 34688
34690 3 466726 124622 85960 32 34689
34691 3 466799 124765 86000 143 34690
34692 3 467295 125266 86040 143 34691
34693 3 467441 125340 85840 45 34692
34694 3 467857 125762 85760 45 34693
34695 3 468032 125852 85680 157 34694
34696 3 468220 125964 85600 71 34695
34697 3 468303 126047 85520 51 34696
34698 3 468422 126136 85440 32 34697
34699 3 468470 126189 85360 86 34698
34700 3 468481 126257 85320 86 34699
34701 3 468533 126374 85280 128 34700
34702 3 468605 126447 85240 102 34701
34703 3 468690 126520 85200 104 34702
34704 3 468697 126544 85160 75 34703
34705 3 468753 126590 85120 128 34704
34706 3 468874 126649 85080 150 34705
34707 3 468999 126817 85000 122 34706
34708 3 469175 126931 84920 71 34707
34709 3 469287 127039 84840 75 34708
34710 3 469378 127132 84800 86 34709
34711 3 469625 127400 84720 75 34710
34712 3 469752 127665 84680 81 34711
34713 3 469868 127815 84640 101 34712
34714 3 469989 127854 84560 71 34713
34715 3 470388 127966 84480 124 34714
34716 3 470915 128323 84400 40 34715
34717 3 471417 128342 84360 98 34716
34718 3 471770 128174 84320 256 34717
34719 3 471889 128126 84280 71 34718
34720 3 472120 128094 84240 64 34719
34721 3 472477 128156 84200 71 34720
34722 3 473010 128296 84160 -1 34721
34723 3 473358 128325 84240 -1 34722
34724 3 473400 128326 84280 -1 34723
34725 3 473441 128327 84320 -1 34724
34726 3 473830 128424 84320 -1 34725
34727 3 474157 128485 84280 -1 34726
34728 3 474427 128468 84240 -1 34727
34729 3 474721 128425 84200 -1 34728
34730 3 474821 128411 84160 -1 34729
34731 3 474894 128399 84120 -1 34730
34732 3 474971 128430 84040 -1 34731
34733 3 474993 128448 84000 -1 34732
34734 3 475019 128474 83960 -1 34733
34735 3 475001 128501 83920 -1 34734
34736 3 475022 128489 83880 -1 34735
34737 3 475041 128508 83840 -1 34736
34738 3 475062 128547 83800 -1 34737
34739 3 475077 128647 83760 -1 34738
34740 3 475090 128734 83720 -1 34739
34741 3 475030 128806 83800 -1 34740
34742 3 475046 128892 83840 -1 34741
34743 3 475076 128957 83880 -1 34742
34744 3 475088 128969 83920 -1 34743
34745 3 475140 129016 83960 -1 34744
34746 3 475172 129044 84040 -1 34745
34747 3 475258 129129 84120 -1 34746
34748 3 475316 129193 84040 -1 34747
34749 3 475336 129234 84000 -1 34748
34750 3 475320 129191 84160 -1 34747
34751 3 475310 129210 84200 -1 34750
34752 3 475101 128730 83680 -1 34740
34753 3 475144 128717 83640 -1 34752
34754 3 475224 128785 83560 -1 34753
34755 3 475280 128741 83440 -1 34754
34756 3 475192 128737 83280 -1 34755
34757 3 475200 128809 83120 -1 34756
34758 3 475220 128777 83000 -1 34757
34759 3 475104 128665 82960 -1 34758
34760 3 475036 128637 82920 -1 34759
34761 3 473055 128291 84400 -1 34722
34762 3 473100 128292 84480 -1 34761
34763 3 473071 128297 84560 -1 34762
34764 3 473038 128323 84640 -1 34763
34765 3 473028 128337 84680 -1 34764
34766 3 473055 128304 84720 -1 34765
34767 3 469913 128453 84760 32 34713
34768 3 469854 128595 84800 75 34767
34769 3 469847 128691 84840 166 34768
34770 3 469750 129025 84880 60 34769
34771 3 469527 129335 84920 108 34770
34772 3 469844 129252 85120 91 34771
34773 3 469816 129340 85480 61 34772
34774 3 469853 129384 85560 54 34773
34775 3 469984 129536 85840 32 34774
34776 3 470080 129728 86040 71 34775
34777 3 470240 129952 86040 40 34776
34778 3 470432 130144 86160 32 34777
34779 3 470592 130304 86360 96 34778
34780 3 470720 130496 86520 135 34779
34781 3 470848 130720 86520 60 34780
34782 3 471008 130912 86560 96 34781
34783 3 471136 131168 86600 90 34782
34784 3 471328 131360 86600 40 34783
34785 3 471520 131552 86600 40 34784
34786 3 471492 131518 86680 -1 34785
34787 3 471712 131712 86520 60 34785
34788 3 471872 131744 86320 60 34787
34789 3 472000 131776 86280 45 34788
34790 3 472064 131808 86200 -1 34789
34791 3 472163 131832 86160 -1 34790
34792 3 472181 131825 86120 -1 34791
34793 3 472173 131807 86080 -1 34792
34794 3 472183 131892 86320 -1 34789
34795 3 472263 132025 86400 -1 34794
34796 3 472307 132094 86480 -1 34795
34797 3 472276 132231 86560 -1 34796
34798 3 472370 132249 86600 -1 34797
34799 3 472357 132326 86640 -1 34798
34800 3 472318 132455 86640 -1 34799
34801 3 472395 132568 86720 -1 34800
34802 3 472406 132735 86760 -1 34801
34803 3 472458 132842 86840 -1 34802
34804 3 472445 132202 86640 -1 34799
34805 3 472448 132132 86720 -1 34804
34806 3 472408 132169 86760 -1 34805
34807 3 472351 132348 86920 -1 34806
34808 3 472370 132371 86960 -1 34807
34809 3 470432 130240 86560 122 34779
34810 3 470451 130255 86680 -1 34809
34811 3 470518 130115 86760 -1 34810
34812 3 470580 130092 86840 -1 34811
34813 3 470903 130142 86880 -1 34812
34814 3 471006 130160 86920 -1 34813
34815 3 471471 130097 86920 -1 34814
34816 3 471861 130207 86920 -1 34815
34817 3 472008 130330 86920 -1 34816
34818 3 472143 130484 86960 -1 34817
34819 3 472210 130495 87000 -1 34818
34820 3 472241 130779 87160 -1 34819
34821 3 472185 130870 87200 -1 34820
34822 3 472228 130909 87280 -1 34821
34823 3 472265 130997 87480 -1 34822
34824 3 472288 131055 87600 -1 34823
34825 3 472290 131070 87640 -1 34824
34826 3 472130 130665 87280 -1 34822
34827 3 472145 130640 87360 -1 34826
34828 3 472183 130644 87480 -1 34827
34829 3 472196 130609 87560 -1 34828
34830 3 472181 130607 87600 -1 34829
34831 3 470176 130144 86600 32 34809
34832 3 470080 130176 86440 32 34831
34833 3 469396 129606 85000 40 34771
34834 3 469335 129712 85040 45 34833
34835 3 469135 130073 85160 75 34834
34836 3 468915 130482 85200 60 34835
34837 3 468679 130869 85120 96 34836
34838 3 468536 131196 85080 120 34837
34839 3 468102 131376 85160 124 34838
34840 3 467783 131627 85120 51 34839
34841 3 467493 131954 85000 32 34840
34842 3 467000 132303 85120 32 34841
34843 3 466735 132597 85320 71 34842
34844 3 466703 132822 85400 318 34843
34845 3 466700 132923 85560 32 34844
34846 3 466756 133042 85840 80 34845
34847 3 466548 132981 85880 60 34846
34848 3 466618 133008 86040 75 34847
34849 3 466549 133028 86080 -1 34848
34850 3 466124 133142 85960 64 34847
34851 3 465942 133228 86040 -1 34850
34852 3 465727 133313 86120 -1 34851
34853 3 465246 133592 86240 -1 34852
34854 3 464770 134056 86360 -1 34853
34855 3 464848 134258 86320 -1 34854
34856 3 464893 134299 86280 -1 34855
34857 3 464631 134170 86400 -1 34854
34858 3 464480 134288 86480 -1 34857
34859 3 464376 134363 86520 -1 34858
34860 3 464254 134483 86560 -1 34859
34861 3 463875 134591 86280 -1 34860
34862 3 464052 134702 86120 -1 34861
34863 3 464104 134681 85960 -1 34862
34864 3 463712 134908 86600 -1 34860
34865 3 463477 135275 86520 -1 34864
34866 3 463392 135446 86480 -1 34865
34867 3 463402 135761 86560 -1 34866
34868 3 463361 135977 86640 -1 34867
34869 3 463220 136263 86680 -1 34868
34870 3 462916 136488 86720 -1 34869
34871 3 463227 136336 86720 -1 34869
34872 3 463238 136583 86760 -1 34871
34873 3 463090 136687 86720 -1 34872
34874 3 463089 136871 86760 -1 34873
34875 3 463106 136987 86800 -1 34874
34876 3 463140 137254 86720 -1 34875
34877 3 463063 137296 86640 -1 34876
34878 3 462953 137416 86600 -1 34877
34879 3 462755 137677 86640 -1 34878
34880 3 462724 137835 86680 -1 34879
34881 3 462719 137907 86720 -1 34880
34882 3 462715 137978 86760 -1 34881
34883 3 462758 138473 86800 -1 34882
34884 3 462795 138802 86840 -1 34883
34885 3 462812 139136 86880 -1 34884
34886 3 462767 139421 86920 -1 34885
34887 3 462719 139581 86960 -1 34886
34888 3 462585 139892 86880 -1 34887
34889 3 462618 140172 86840 -1 34888
34890 3 462631 140418 86800 -1 34889
34891 3 462663 140554 86760 -1 34890
34892 3 462759 140638 86680 -1 34891
34893 3 462815 140726 86600 -1 34892
34894 3 462975 140894 86600 -1 34893
34895 3 463039 141026 86560 -1 34894
34896 3 462899 141274 86560 -1 34895
34897 3 462775 141206 86560 -1 34896
34898 3 462675 141278 86600 -1 34897
34899 3 462563 141414 86720 -1 34898
34900 3 462443 141494 86800 -1 34899
34901 3 463031 141030 86520 -1 34895
34902 3 463319 141070 86520 -1 34901
34903 3 463383 141150 86560 -1 34902
34904 3 463439 141146 86600 -1 34903
34905 3 463571 141122 86720 -1 34904
34906 3 463747 141282 86720 -1 34905
34907 3 463915 141290 86720 -1 34906
34908 3 464119 141346 86760 -1 34907
34909 3 464283 141390 86680 -1 34908
34910 3 464395 141386 86600 -1 34909
34911 3 464470 141400 86560 -1 34910
34912 3 464613 141475 86520 -1 34911
34913 3 464817 141457 86560 -1 34912
34914 3 467731 131515 85280 96 34839
34915 3 467652 131523 85640 107 34914
34916 3 467639 131435 85880 136 34915
34917 3 467683 131465 86120 -1 34916
34918 3 467684 131473 86160 -1 34917
34919 3 467600 131420 85680 91 34915
34920 3 467343 131115 85720 135 34919
34921 3 467293 131070 85760 -1 34920
34922 3 467253 131046 85840 -1 34921
34923 3 467197 131006 85960 -1 34922
34924 3 467021 130914 86080 -1 34923
34925 3 466845 130746 86120 -1 34924
34926 3 467109 130942 86120 -1 34924
34927 3 467097 130994 86240 -1 34926
34928 3 467145 130918 86360 -1 34927
34929 3 467149 130838 86480 -1 34928
34930 3 467165 130842 86560 -1 34929
34931 3 467149 130818 86680 -1 34930
34932 3 467121 130822 86800 -1 34931
34933 3 466945 130758 86880 -1 34932
34934 3 466937 130742 86920 -1 34933
34935 3 466933 130730 87000 -1 34934
34936 3 466893 130940 87160 -1 34935
34937 3 466873 130915 87320 -1 34936
34938 3 466803 130885 87400 -1 34937
34939 3 466738 130839 87520 -1 34938
34940 3 466696 130809 87600 -1 34939
34941 3 466658 130822 87760 -1 34940
34942 3 466602 130927 87880 -1 34941
34943 3 466598 130932 87920 -1 34942
34944 3 466662 131072 88000 -1 34943
34945 3 466640 131062 88040 -1 34944
34946 3 466602 131017 88080 -1 34945
34947 3 466565 131014 88160 -1 34946
34948 3 466509 131071 88200 -1 34947
34949 3 466474 131129 88280 -1 34948
34950 3 466269 131111 88360 -1 34949
34951 3 466165 131096 88400 -1 34950
34952 3 466152 131169 88440 -1 34951
34953 3 465999 131232 88480 -1 34952
34954 3 465772 131224 88520 -1 34953
34955 3 465879 131291 88640 -1 34954
34956 3 465707 131146 88720 -1 34955
34957 3 465497 131066 88800 -1 34956
34958 3 465327 130859 88800 -1 34957
34959 3 465279 130806 88880 -1 34958
34960 3 467221 130778 86840 -1 34932
34961 3 467349 130750 86960 -1 34960
34962 3 467349 130762 87000 -1 34961
34963 3 467305 131018 87160 -1 34962
34964 3 467349 131050 87200 -1 34963
34965 3 467341 131138 87240 -1 34964
34966 3 467297 131310 87200 -1 34965
34967 3 467281 131274 87160 -1 34966
34968 3 468456 131271 85000 120 34838
34969 3 468396 131326 84840 300 34968
34970 3 468387 131475 84680 51 34969
34971 3 468446 131532 84560 81 34970
34972 3 468760 131566 84520 64 34971
34973 3 468892 131563 84480 32 34972
34974 3 469039 131658 84400 -1 34973
34975 3 469171 131675 84320 -1 34974
34976 3 469429 131786 84160 -1 34975
34977 3 469751 131966 84040 -1 34976
34978 3 470147 132204 84000 -1 34977
34979 3 470327 132328 83960 -1 34978
34980 3 470407 132428 83880 -1 34979
34981 3 470445 132472 83840 -1 34980
34982 3 470483 132516 83800 -1 34981
34983 3 470547 132560 83720 -1 34982
34984 3 470627 132536 83640 -1 34983
34985 3 470722 132517 83560 -1 34984
34986 3 470762 132481 83480 -1 34985
34987 3 470764 132509 83400 -1 34986
34988 3 470768 132491 83240 -1 34987
34989 3 470874 132411 83080 -1 34988
34990 3 471002 132413 82960 -1 34989
34991 3 471038 132427 82840 -1 34990
34992 3 471132 132373 82760 -1 34991
34993 3 471158 132443 82640 -1 34992
34994 3 471098 132531 82480 -1 34993
34995 3 471148 132633 82320 -1 34994
34996 3 471150 132613 82280 -1 34995
34997 3 471152 132593 82240 -1 34996
34998 3 471108 132661 82120 -1 34997
34999 3 470896 132641 82080 -1 34998
35000 3 470788 132701 82040 -1 34999
35001 3 470700 132769 81920 -1 35000
35002 3 470580 132749 81760 -1 35001
35003 3 470480 132661 81640 -1 35002
35004 3 470697 132875 81600 -1 35003
35005 3 470730 132977 81520 -1 35004
35006 3 470745 133030 81440 -1 35005
35007 3 470828 133053 81360 -1 35006
35008 3 470929 133094 81320 -1 35007
35009 3 470985 133156 81240 -1 35008
35010 3 471028 133202 81160 -1 35009
35011 3 471071 133260 81080 -1 35010
35012 3 471132 133309 81000 -1 35011
35013 3 471200 133362 80960 -1 35012
35014 3 471233 133399 80920 -1 35013
35015 3 471282 133423 80880 -1 35014
35016 3 471351 133492 80840 -1 35015
35017 3 471453 133605 80760 -1 35016
35018 3 471479 133657 80720 -1 35017
35019 3 471483 133730 80680 -1 35018
35020 3 471521 133833 80600 -1 35019
35021 3 471648 134004 80560 -1 35020
35022 3 471651 134024 80520 -1 35021
35023 3 471684 134073 80480 -1 35022
35024 3 471725 134166 80400 -1 35023
35025 3 471909 134366 80480 -1 35024
35026 3 471930 134366 80560 -1 35025
35027 3 472034 134354 80680 -1 35026
35028 3 472191 134494 80640 -1 35027
35029 3 472249 134563 80560 -1 35028
35030 3 472207 134390 80520 -1 35029
35031 3 472248 134397 80480 -1 35030
35032 3 471700 134154 80320 -1 35024
35033 3 471472 132753 82280 -1 34996
35034 3 471580 132809 82360 -1 35033
35035 3 471692 132881 82440 -1 35034
35036 3 471812 132961 82520 -1 35035
35037 3 471852 133009 82640 -1 35036
35038 3 471900 133117 82720 -1 35037
35039 3 469551 131844 84000 -1 34977
35040 3 469554 131845 83960 -1 35039
35041 3 460550 121370 84960 75 25898
35042 3 460648 121272 84920 236 35041
35043 3 460673 121189 84880 175 35042
35044 3 460700 121099 84840 140 35043
35045 3 460813 121019 84800 107 35044
35046 3 461050 121009 84840 51 35045
35047 3 461130 120993 84920 160 35046
35048 3 461160 120997 85040 40 35047
35049 3 461152 120965 85160 75 35048
35050 3 461168 120959 85280 45 35049
35051 3 461219 120799 85400 96 35050
35052 3 461200 120609 85360 101 35051
35053 3 461311 120427 85320 124 35052
35054 3 461322 120145 85280 75 35053
35055 3 461437 119945 85280 102 35054
35056 3 461575 119903 85240 40 35055
35057 3 461651 119843 85200 51 35056
35058 3 461728 119581 85240 300 35057
35059 3 461825 119389 85280 81 35058
35060 3 461830 118983 85280 40 35059
35061 3 461874 118645 85320 51 35060
35062 3 461884 118767 85400 75 35061
35063 3 461860 118893 85400 71 35062
35064 3 461874 118931 85440 51 35063
35065 3 461893 118949 85520 40 35064
35066 3 461970 118357 85320 102 35061
35067 3 461827 117925 85320 32 35066
35068 3 461782 117775 85360 51 35067
35069 3 461798 117665 85400 60 35068
35070 3 461649 117415 85360 150 35069
35071 3 461524 117249 85280 150 35070
35072 3 461506 117188 85200 32 35071
35073 3 461497 117157 85160 51 35072
35074 3 461505 117145 85040 64 35073
35075 3 461497 117117 84920 71 35074
35076 3 461421 117107 84800 75 35075
35077 3 461365 117207 84680 64 35076
35078 3 461296 117287 84560 32 35077
35079 3 461294 117295 84440 40 35078
35080 3 461261 117273 84360 32 35079
35081 3 461215 117235 84280 300 35080
35082 3 461172 117201 84160 32 35081
35083 3 461078 117115 84040 98 35082
35084 3 461019 117133 83960 104 35083
35085 3 460875 116957 83960 32 35084
35086 3 460819 116963 83920 51 35085
35087 3 461019 117191 83920 102 35084
35088 3 461011 117245 83840 64 35087
35089 3 461023 117245 83800 75 35088
35090 3 461480 117105 85240 107 35072
35091 3 461478 117049 85360 51 35090
35092 3 461358 116997 85480 64 35091
35093 3 461355 116951 85520 98 35092
35094 3 461151 116845 85480 51 35093
35095 3 461071 116791 85440 32 35094
35096 3 461042 116655 85360 60 35095
35097 3 461068 116621 85280 51 35096
35098 3 460985 116541 85240 120 35097
35099 3 460945 116469 85200 64 35098
35100 3 460900 116425 85160 -1 35099
35101 3 460899 116393 85120 -1 35100
35102 3 460791 116282 85080 -1 35101
35103 3 460841 116280 84960 -1 35102
35104 3 461808 117684 85440 32 35069
35105 3 461871 117785 85560 64 35104
35106 3 461225 120739 85440 60 35051
35107 3 461299 120857 85520 64 35106
35108 3 461379 120859 85560 153 35107
35109 3 461363 120823 85640 64 35108
35110 3 461427 120907 85680 45 35109
35111 3 461455 120975 85760 45 35110
35112 3 461251 120743 85640 64 35109
35113 3 461165 120795 85680 51 35112
35114 3 461153 120839 85800 75 35113
35115 3 461229 120979 85920 200 35114
35116 3 461197 121019 86120 81 35115
35117 3 461243 121073 86160 120 35116
35118 3 461197 121059 86200 156 35117
35119 3 461201 121099 86280 32 35118
35120 3 461193 121123 86360 60 35119
35121 3 461177 121151 86400 -1 35120
35122 3 461191 121227 86520 -1 35121
35123 3 461231 121327 86680 -1 35122
35124 3 461267 121371 86840 -1 35123
35125 3 461233 121435 86920 -1 35124
35126 3 461289 121127 86200 81 35117
35127 3 461385 121191 86240 156 35126
35128 3 461563 121279 86320 -1 35127
35129 3 455359 124762 90160 71 25397
35130 3 455310 124917 89920 124 35129
35131 3 455351 124934 89840 51 35130
35132 3 455322 125011 89720 124 35131
35133 3 455503 124963 89680 60 35132
35134 3 455332 125099 89640 104 35133
35135 3 455400 125278 89440 64 35134
35136 3 455436 125389 89240 60 35135
35137 3 455430 125557 88960 51 35136
35138 3 455487 125652 88920 90 35137
35139 3 455551 125730 88880 32 35138
35140 3 455525 125662 88640 148 35139
35141 3 455585 125750 88440 60 35140
35142 3 455644 125781 88360 75 35141
35143 3 455649 125662 88000 51 35142
35144 3 455522 125526 87920 137 35143
35145 3 455500 125570 87880 45 35144
35146 3 455558 125631 87720 131 35145
35147 3 455612 125692 87520 139 35146
35148 3 455605 125745 87240 98 35147
35149 3 455598 125839 87160 90 35148
35150 3 455611 125547 87000 98 35149
35151 3 455611 125597 86840 60 35150
35152 3 455647 125677 86800 60 35151
35153 3 455680 125808 86720 64 35152
35154 3 455767 125989 86640 -1 35153
35155 3 455852 126033 86480 -1 35154
35156 3 455934 125936 86280 -1 35155
35157 3 455942 125929 86080 -1 35156
35158 3 455972 125925 85960 -1 35157
35159 3 456092 126005 85760 -1 35158
35160 3 456195 126059 85520 -1 35159
35161 3 456292 126148 85280 -1 35160
35162 3 456267 126182 85040 -1 35161
35163 3 456106 126333 84880 -1 35162
35164 3 456224 126577 84560 -1 35163
35165 3 456306 126597 84400 -1 35164
35166 3 456326 126602 84360 -1 35165
35167 3 456352 126600 84320 -1 35166
35168 3 456329 126613 84160 -1 35167
35169 3 456350 126642 84120 -1 35168
35170 3 456870 126870 84120 -1 35169
35171 3 457014 126946 84120 -1 35170
35172 3 457059 127037 84080 -1 35171
35173 3 457078 127064 84040 -1 35172
35174 3 457082 127094 84000 -1 35173
35175 3 457082 127096 83960 -1 35174
35176 3 457265 127125 83920 -1 35175
35177 3 457429 127221 83880 -1 35176
35178 3 457493 127265 83800 -1 35177
35179 3 456349 126655 84000 -1 35169
35180 3 456263 126709 83920 -1 35179
35181 3 456236 126756 83800 -1 35180
35182 3 456228 126738 83760 -1 35181
35183 3 456202 126742 83720 -1 35182
35184 3 456194 126828 83600 -1 35183
35185 3 456227 126845 83440 -1 35184
35186 3 456230 126950 83280 -1 35185
35187 3 456310 127153 83120 -1 35186
35188 3 456328 127189 83080 -1 35187
35189 3 456350 127238 83000 -1 35188
35190 3 456462 127161 83000 -1 35189
35191 3 456527 126912 83000 -1 35190
35192 3 456640 126853 82960 -1 35191
35193 3 456675 126817 82920 -1 35192
35194 3 456752 126782 82880 -1 35193
35195 3 456876 126746 82800 -1 35194
35196 3 457024 126722 82680 -1 35195
35197 3 457212 126590 82640 -1 35196
35198 3 457256 126574 82560 -1 35197
35199 3 457260 126538 82440 -1 35198
35200 3 457284 126554 82320 -1 35199
35201 3 457324 126578 82200 -1 35200
35202 3 457320 126638 82120 -1 35201
35203 3 457384 126718 82040 -1 35202
35204 3 457464 126750 82000 -1 35203
35205 3 457628 126742 81920 -1 35204
35206 3 457832 126766 81840 -1 35205
35207 3 458056 126838 81800 -1 35206
35208 3 458272 126862 81680 -1 35207
35209 3 458380 126886 81600 -1 35208
35210 3 458504 126814 81480 -1 35209
35211 3 458636 126630 81280 -1 35210
35212 3 458756 126434 81200 -1 35211
35213 3 458800 126286 81120 -1 35212
35214 3 458756 126138 81080 -1 35213
35215 3 458732 125918 81120 -1 35214
35216 3 458688 125738 81200 -1 35215
35217 3 458688 125394 81240 -1 35216
35218 3 458656 125254 81320 -1 35217
35219 3 458684 125042 81400 -1 35218
35220 3 458624 124854 81480 -1 35219
35221 3 458648 124766 81440 -1 35220
35222 3 458752 124622 81360 -1 35221
35223 3 458752 124518 81400 -1 35222
35224 3 458820 124522 81480 -1 35223
35225 3 458748 124486 81600 -1 35224
35226 3 458576 124378 81680 -1 35225
35227 3 458436 124262 81680 -1 35226
35228 3 458300 124142 81720 -1 35227
35229 3 458116 124050 81680 -1 35228
35230 3 457972 123942 81560 -1 35229
35231 3 457808 123858 81520 -1 35230
35232 3 457744 123754 81440 -1 35231
35233 3 458868 124414 81320 -1 35222
35234 3 458900 124394 81240 -1 35233
35235 3 458940 124390 81160 -1 35234
35236 3 459040 124322 81120 -1 35235
35237 3 459088 124226 81160 -1 35236
35238 3 459152 124074 81200 -1 35237
35239 3 459256 124010 81160 -1 35238
35240 3 459308 123978 81080 -1 35239
35241 3 459228 123746 81080 -1 35240
35242 3 459264 123642 81120 -1 35241
35243 3 459336 123606 81200 -1 35242
35244 3 459356 123594 81320 -1 35243
35245 3 459408 123546 81440 -1 35244
35246 3 459412 123462 81560 -1 35245
35247 3 459384 123423 81600 -1 35246
35248 3 459474 123443 81680 -1 35247
35249 3 458608 125686 81240 -1 35216
35250 3 458656 125654 81320 -1 35249
35251 3 458784 126118 81040 -1 35214
35252 3 458786 126120 81000 -1 35251
35253 3 458324 127018 81720 -1 35208
35254 3 458328 127130 81800 -1 35253
35255 3 458324 127138 81880 -1 35254
35256 3 458332 127262 82000 -1 35255
35257 3 458360 127294 82080 -1 35256
35258 3 458337 127315 82160 -1 35257
35259 3 458373 127330 82280 -1 35258
35260 3 458415 127268 82360 -1 35259
35261 3 458378 127230 82480 -1 35260
35262 3 458347 127216 82600 -1 35261
35263 3 458350 127173 82640 -1 35262
35264 3 456204 127261 82960 -1 35189
35265 3 456138 127301 82840 -1 35264
35266 3 456025 127354 82680 -1 35265
35267 3 456058 127394 82480 -1 35266
35268 3 456019 127426 82440 -1 35267
35269 3 455634 127598 82480 -1 35268
35270 3 455521 127642 82520 -1 35269
35271 3 455481 127678 82560 -1 35270
35272 3 455978 127457 82400 -1 35268
35273 3 455992 127446 82280 -1 35272
35274 3 456014 127413 82160 -1 35273
35275 3 455957 127462 81720 140 35274
35276 3 455886 127464 81640 135 35275
35277 3 455726 127438 81520 32 35276
35278 3 455638 127422 81360 71 35277
35279 3 455603 127428 81200 32 35278
35280 3 455614 127447 81080 45 35279
35281 3 455627 127449 81040 101 35280
35282 3 455634 127510 80920 81 35281
35283 3 455610 127553 80840 150 35282
35284 3 455596 127592 80600 45 35283
35285 3 455587 127649 80440 71 35284
35286 3 455586 127685 80320 98 35285
35287 3 455571 127750 80160 60 35286
35288 3 455591 127821 80040 154 35287
35289 3 455649 127927 79920 40 35288
35290 3 455636 127952 79880 377 35289
35291 3 455658 128022 79840 96 35290
35292 3 455687 128150 79800 60 35291
35293 3 455768 128359 79680 64 35292
35294 3 455872 128534 79640 143 35293
35295 3 455880 128727 79560 102 35294
35296 3 455868 128926 79480 108 35295
35297 3 455922 129191 79360 32 35296
35298 3 455959 129396 79280 32 35297
35299 3 455858 129935 79080 32 35298
35300 3 455878 130353 79040 128 35299
35301 3 455894 130470 78960 32 35300
35302 3 455932 130722 78800 280 35301
35303 3 456063 130979 78600 81 35302
35304 3 456222 131112 78560 60 35303
35305 3 456335 131501 78520 32 35304
35306 3 456490 131838 78440 137 35305
35307 3 456788 132451 78400 91 35306
35308 3 457096 133014 78360 64 35307
35309 3 457269 133645 78320 51 35308
35310 3 457246 134470 78280 164 35309
35311 3 457065 135018 78280 64 35310
35312 3 456962 135728 78320 124 35311
35313 3 457062 136741 78280 98 35312
35314 3 457054 136836 78160 122 35313
35315 3 457027 136778 77960 148 35314
35316 3 457071 136766 77840 45 35315
35317 3 457091 136769 77800 64 35316
35318 3 456894 136952 77760 297 35317
35319 3 456758 137059 77760 163 35318
35320 3 456511 137045 77720 51 35319
35321 3 456334 137020 77680 51 35320
35322 3 455904 137033 77560 -1 35321
35323 3 455277 136964 77480 -1 35322
35324 3 454406 136866 77440 -1 35323
35325 3 454340 136894 77280 -1 35324
35326 3 454133 136851 77080 -1 35325
35327 3 453930 136842 77040 -1 35326
35328 3 453672 136797 76960 -1 35327
35329 3 453702 136664 77080 -1 35328
35330 3 453417 136362 77080 -1 35329
35331 3 453453 136282 77200 -1 35330
35332 3 453465 136263 77280 -1 35331
35333 3 453535 136251 77400 -1 35332
35334 3 453674 136280 77560 -1 35333
35335 3 453700 136258 77600 -1 35334
35336 3 453738 136285 77640 -1 35335
35337 3 453782 136322 77680 -1 35336
35338 3 453808 136322 77720 -1 35337
35339 3 453973 136372 77800 -1 35338
35340 3 454031 136360 77880 -1 35339
35341 3 454090 136404 77920 -1 35340
35342 3 453836 136287 77960 -1 35341
35343 3 453824 136298 78080 -1 35342
35344 3 453824 136322 78160 -1 35343
35345 3 453813 136374 78240 -1 35344
35346 3 453874 136371 78280 -1 35345
35347 3 453895 136351 78320 -1 35346
35348 3 453935 136344 78400 -1 35347
35349 3 453904 136390 78480 -1 35348
35350 3 453883 136445 78560 -1 35349
35351 3 453891 136503 78640 -1 35350
35352 3 453898 136579 78720 -1 35351
35353 3 453890 136619 78800 -1 35352
35354 3 453728 136673 78840 -1 35353
35355 3 453629 136682 78880 -1 35354
35356 3 453551 136727 78960 -1 35355
35357 3 453488 136779 79040 -1 35356
35358 3 453457 136828 79080 -1 35357
35359 3 453378 136932 79160 -1 35358
35360 3 453363 136941 79200 -1 35359
35361 3 453316 136984 79240 -1 35360
35362 3 453236 137078 79320 -1 35361
35363 3 453237 137082 79360 -1 35362
35364 3 453236 137049 79440 -1 35363
35365 3 453126 137106 79520 -1 35364
35366 3 453029 137134 79600 -1 35365
35367 3 452984 137183 79760 -1 35366
35368 3 452935 137181 79800 -1 35367
35369 3 452855 137183 79840 -1 35368
35370 3 452778 137268 79960 -1 35369
35371 3 452787 137296 80040 -1 35370
35372 3 452794 137306 80160 -1 35371
35373 3 452724 137304 80280 -1 35372
35374 3 452665 137341 80400 -1 35373
35375 3 454208 136492 78000 -1 35341
35376 3 452970 136251 77040 -1 35330
35377 3 452874 136136 76920 -1 35376
35378 3 452690 136117 76840 -1 35377
35379 3 452488 136012 76760 -1 35378
35380 3 452366 136024 76640 -1 35379
35381 3 452272 136000 76480 -1 35380
35382 3 452166 135962 76400 -1 35381
35383 3 451837 135969 76320 -1 35382
35384 3 451864 135964 76200 -1 35383
35385 3 451831 135958 76120 -1 35384
35386 3 451804 135956 76080 -1 35385
35387 3 451768 135943 76000 -1 35386
35388 3 451929 136049 76000 -1 35387
35389 3 451931 136086 75960 -1 35388
35390 3 451620 135921 75920 -1 35387
35391 3 451559 135921 75840 -1 35390
35392 3 451479 135921 75760 -1 35391
35393 3 451395 135928 75680 -1 35392
35394 3 451291 135940 75600 -1 35393
35395 3 451216 135921 75520 -1 35394
35396 3 451121 135956 75440 -1 35395
35397 3 451023 135971 75400 -1 35396
35398 3 450875 136013 75280 -1 35397
35399 3 450823 136044 75160 -1 35398
35400 3 450766 136062 75080 -1 35399
35401 3 450743 136109 75000 -1 35400
35402 3 450698 136095 74960 -1 35401
35403 3 450648 136126 74880 -1 35402
35404 3 450576 136116 74800 -1 35403
35405 3 450545 136154 74640 -1 35404
35406 3 450519 136176 74480 -1 35405
35407 3 450552 136234 74320 -1 35406
35408 3 450679 136296 74080 -1 35407
35409 3 450691 136329 73840 -1 35408
35410 3 450722 136362 73600 -1 35409
35411 3 450708 136385 73440 -1 35410
35412 3 450703 136361 73360 -1 35411
35413 3 450710 136357 73240 -1 35412
35414 3 450726 136331 73120 -1 35413
35415 3 450637 136357 73040 -1 35414
35416 3 450634 136359 72960 -1 35415
35417 3 450621 136429 72880 -1 35416
35418 3 450627 136488 72800 -1 35417
35419 3 450674 136449 72680 -1 35418
35420 3 450644 136476 72640 -1 35419
35421 3 450654 136498 72520 -1 35420
35422 3 450665 136486 72400 -1 35421
35423 3 450637 136479 72360 -1 35422
35424 3 450648 136496 72280 -1 35423
35425 3 450642 136489 72240 -1 35424
35426 3 452877 136325 77080 -1 35376
35427 3 457099 136765 77760 80 35317
35428 3 457076 136770 77720 51 35427
35429 3 456962 136786 77640 98 35428
35430 3 456962 136770 77560 96 35429
35431 3 457063 137404 78320 96 35313
35432 3 457122 137631 78440 256 35431
35433 3 457167 137830 78560 249 35432
35434 3 457212 138132 78600 163 35433
35435 3 457156 138104 78640 124 35434
35436 3 457145 138113 78720 91 35435
35437 3 457163 138219 78800 90 35436
35438 3 457142 138351 78880 51 35437
35439 3 457074 138375 78960 150 35438
35440 3 456879 138389 79000 81 35439
35441 3 456787 138433 79080 80 35440
35442 3 456765 138493 79160 81 35441
35443 3 456710 138534 79240 122 35442
35444 3 456584 138653 79280 136 35443
35445 3 456450 138645 79240 107 35444
35446 3 456429 138613 79160 108 35445
35447 3 456600 138652 79320 98 35444
35448 3 456551 138693 79400 32 35447
35449 3 456459 138722 79480 71 35448
35450 3 456411 138773 79520 163 35449
35451 3 456330 138820 79560 40 35450
35452 3 456270 138881 79640 51 35451
35453 3 456209 139077 79920 214 35452
35454 3 456177 139256 80240 51 35453
35455 3 456218 139276 80560 128 35454
35456 3 456253 139347 80640 71 35455
35457 3 456358 139419 80880 124 35456
35458 3 456337 139499 81080 98 35457
35459 3 456301 139525 81280 40 35458
35460 3 456212 139572 81600 81 35459
35461 3 456158 139528 81840 60 35460
35462 3 456029 139504 82080 60 35461
35463 3 455942 139588 82200 115 35462
35464 3 455793 139724 82480 120 35463
35465 3 455694 139703 82680 140 35464
35466 3 455518 139695 83040 32 35465
35467 3 455402 139675 83320 81 35466
35468 3 455253 139723 83560 122 35467
35469 3 455018 139804 83760 90 35468
35470 3 454912 139926 84000 226 35469
35471 3 454826 140108 84400 32 35470
35472 3 454808 140218 84640 124 35471
35473 3 454710 140354 84800 153 35472
35474 3 454683 140390 84840 40 35473
35475 3 454607 140459 84960 153 35474
35476 3 454565 140580 85160 32 35475
35477 3 454611 140680 85320 197 35476
35478 3 454501 140801 85520 60 35477
35479 3 454349 140852 85720 81 35478
35480 3 454290 140999 85880 60 35479
35481 3 454248 141173 86080 71 35480
35482 3 454164 141399 86240 160 35481
35483 3 454111 141427 86400 71 35482
35484 3 454008 141668 86560 32 35483
35485 3 453724 142011 86880 128 35484
35486 3 453668 142147 87000 64 35485
35487 3 453692 142361 87160 80 35486
35488 3 453669 142441 87280 124 35487
35489 3 453743 142573 87480 32 35488
35490 3 453751 142605 87560 96 35489
35491 3 453876 142844 87560 206 35490
35492 3 453843 142956 87520 -1 35491
35493 3 453854 142956 87480 -1 35492
35494 3 453845 142941 87400 -1 35493
35495 3 453768 142687 87720 96 35490
35496 3 453593 142978 88160 75 35495
35497 3 453363 143154 88360 148 35496
35498 3 453356 143150 88520 32 35497
35499 3 453315 143103 88600 120 35498
35500 3 453132 143539 88800 81 35499
35501 3 453007 143647 89400 269 35500
35502 3 453024 142848 90040 51 35501
35503 3 452992 142592 90040 75 35502
35504 3 453056 142400 90200 32 35503
35505 3 453184 142272 90400 32 35504
35506 3 453248 142016 90360 128 35505
35507 3 453408 141856 90520 71 35506
35508 3 453440 141845 90560 62 35507
35509 3 453336 141978 90560 -1 35508
35510 3 453376 142018 90640 -1 35509
35511 3 453425 141996 90720 -1 35510
35512 3 453538 141930 90840 -1 35511
35513 3 453498 141900 90960 -1 35512
35514 3 453551 141960 91000 -1 35513
35515 3 453621 141995 91040 -1 35514
35516 3 453541 141961 91080 -1 35515
35517 3 453450 141895 91200 -1 35516
35518 3 453416 141838 91280 -1 35517
35519 3 453428 141831 91320 -1 35518
35520 3 453953 141551 91400 -1 35519
35521 3 453943 141548 91480 -1 35520
35522 3 453886 141563 91560 -1 35521
35523 3 453746 141545 91680 -1 35522
35524 3 453504 141824 90640 45 35508
35525 3 453588 141748 90680 -1 35524
35526 3 453666 141786 90720 -1 35525
35527 3 453135 143970 89640 148 35501
35528 3 453102 144760 89800 71 35527
35529 3 452930 145153 89960 71 35528
35530 3 452836 145520 90000 81 35529
35531 3 452836 145825 90080 178 35530
35532 3 452816 146259 90240 32 35531
35533 3 452869 146450 90360 64 35532
35534 3 452973 146548 90440 32 35533
35535 3 453122 146974 90640 51 35534
35536 3 453174 147245 90680 81 35535
35537 3 453183 147587 90760 178 35536
35538 3 453067 147999 90960 81 35537
35539 3 452850 148265 91160 40 35538
35540 3 452660 148500 91280 160 35539
35541 3 453332 148070 91400 32 35540
35542 3 452993 148215 91560 45 35541
35543 3 452985 148302 91680 124 35542
35544 3 452904 148329 91720 104 35543
35545 3 457252 138436 78640 115 35434
35546 3 457263 139198 78720 60 35545
35547 3 457345 139793 78680 60 35546
35548 3 457226 140419 78640 367 35547
35549 3 457113 140651 78600 96 35548
35550 3 456993 140727 78560 137 35549
35551 3 456934 140866 78480 122 35550
35552 3 456941 140992 78360 115 35551
35553 3 456866 141082 78280 75 35552
35554 3 456797 141165 78200 96 35553
35555 3 456542 141300 78000 90 35554
35556 3 456434 141355 77880 81 35555
35557 3 456237 141419 77720 128 35556
35558 3 456153 141482 77560 75 35557
35559 3 456087 141646 77360 80 35558
35560 3 455955 141777 77120 60 35559
35561 3 455901 141914 76920 45 35560
35562 3 455868 142018 76760 75 35561
35563 3 455608 142145 76600 45 35562
35564 3 455481 142174 76440 96 35563
35565 3 455399 142206 76280 134 35564
35566 3 455296 142245 76120 86 35565
35567 3 455259 142261 76000 143 35566
35568 3 455060 142449 75800 90 35567
35569 3 454791 142671 75600 64 35568
35570 3 454622 142764 75440 98 35569
35571 3 454422 142821 75280 80 35570
35572 3 454313 142889 75080 60 35571
35573 3 454337 142842 74840 45 35572
35574 3 454314 142834 74680 51 35573
35575 3 454248 142834 74520 124 35574
35576 3 454109 142853 74400 131 35575
35577 3 454048 142841 74280 107 35576
35578 3 454070 142847 74240 131 35577
35579 3 454098 142844 74160 51 35578
35580 3 454139 142841 74040 108 35579
35581 3 454118 142853 73960 80 35580
35582 3 454077 142836 73880 301 35581
35583 3 454044 142855 73800 51 35582
35584 3 454026 142860 73720 60 35583
35585 3 453957 142885 73600 80 35584
35586 3 453910 142929 73520 81 35585
35587 3 453899 142879 73400 91 35586
35588 3 453989 142843 73240 122 35587
35589 3 453945 142792 73120 163 35588
35590 3 453923 142773 73080 45 35589
35591 3 453877 142751 73040 81 35590
35592 3 453832 142739 73000 164 35591
35593 3 453791 142733 72920 86 35592
35594 3 453758 142722 72840 32 35593
35595 3 453723 142730 72720 108 35594
35596 3 453711 142761 72520 75 35595
35597 3 453710 142860 72320 137 35596
35598 3 453700 142924 72080 136 35597
35599 3 453748 143060 71800 32 35598
35600 3 453865 143097 71520 40 35599
35601 3 453843 143129 71360 81 35600
35602 3 453809 143152 71240 64 35601
35603 3 453788 143160 71160 60 35602
35604 3 453567 143164 70960 32 35603
35605 3 453311 143256 70920 96 35604
35606 3 453186 143293 70840 163 35605
35607 3 452779 143551 70560 142 35606
35608 3 452817 143532 70360 127 35607
35609 3 452755 143572 70280 121 35608
35610 3 452706 143563 70120 110 35609
35611 3 452512 143456 69920 96 35610
35612 3 452416 143424 69920 60 35611
35613 3 452160 143328 69960 71 35612
35614 3 452000 143104 70080 51 35613
35615 3 451872 142880 70080 81 35614
35616 3 451712 142720 69960 71 35615
35617 3 451552 142624 69760 60 35616
35618 3 451392 142496 69600 90 35617
35619 3 451360 142368 69440 75 35618
35620 3 451360 142304 69360 63 35619
35621 3 451621 142480 69360 -1 35620
35622 3 451360 142208 69240 45 35620
35623 3 451232 142016 69040 71 35622
35624 3 451072 141888 68880 64 35623
35625 3 450952 141768 68760 96 35624
35626 3 450912 141728 68720 107 35625
35627 3 450720 141632 68560 140 35626
35628 3 450528 141472 68440 107 35627
35629 3 450512 141424 68400 91 35628
35630 3 450464 141280 68280 45 35629
35631 3 450496 141088 68080 60 35630
35632 3 450496 141083 68040 56 35631
35633 3 450496 141056 67800 32 35632
35634 3 450496 141216 67600 75 35633
35635 3 450496 141248 67600 71 35634
35636 3 450551 141289 67520 -1 35635
35637 3 450568 141416 67440 -1 35636
35638 3 450503 141434 67360 -1 35637
35639 3 450418 141449 67280 -1 35638
35640 3 449978 141239 67120 -1 35639
35641 3 449948 141082 67000 -1 35640
35642 3 449891 140932 66960 -1 35641
35643 3 449728 140611 66880 -1 35642
35644 3 449568 140334 66800 -1 35643
35645 3 449470 140164 66720 -1 35644
35646 3 449440 140029 66640 -1 35645
35647 3 449318 139927 66560 -1 35646
35648 3 449315 139841 66520 -1 35647
35649 3 449241 139689 66440 -1 35648
35650 3 449198 139682 66360 -1 35649
35651 3 449168 139551 66240 -1 35650
35652 3 449225 139411 66160 -1 35651
35653 3 449223 139461 66080 -1 35652
35654 3 449225 139552 66000 -1 35653
35655 3 449348 139274 66240 -1 35651
35656 3 449405 139244 66200 -1 35655
35657 3 449423 139249 66160 -1 35656
35658 3 449411 139262 66080 -1 35657
35659 3 449391 139296 66000 -1 35658
35660 3 449431 139287 65960 -1 35659
35661 3 449460 139296 65880 -1 35660
35662 3 449336 139314 65760 -1 35661
35663 3 449275 139199 65680 -1 35662
35664 3 449246 139157 65640 -1 35663
35665 3 449246 139151 65520 -1 35664
35666 3 449310 139261 65440 -1 35665
35667 3 449353 139314 65400 -1 35666
35668 3 449345 139324 65360 -1 35667
35669 3 449388 139332 65320 -1 35668
35670 3 449813 139192 65840 -1 35661
35671 3 449881 139144 65800 -1 35670
35672 3 449865 139039 65760 -1 35671
35673 3 449731 138979 65720 -1 35672
35674 3 451808 142880 70160 60 35615
35675 3 451712 142880 70400 32 35674
35676 3 451744 142912 70680 45 35675
35677 3 451801 142931 70760 -1 35676
35678 3 451862 142973 70880 -1 35677
35679 3 451856 142989 70920 -1 35678
35680 3 451826 142984 70960 -1 35679
35681 3 451806 143079 71040 -1 35680
35682 3 451814 143136 71080 -1 35681
35683 3 451832 143158 71120 -1 35682
35684 3 451817 143173 71160 -1 35683
35685 3 451801 143208 71280 -1 35684
35686 3 451857 143166 71360 -1 35685
35687 3 451826 143106 71440 -1 35686
35688 3 451799 143101 71520 -1 35687
35689 3 451797 143091 71600 -1 35688
35690 3 451792 143091 71680 -1 35689
35691 3 451757 143093 71720 -1 35690
35692 3 451786 143056 71760 -1 35691
35693 3 451902 142991 71840 -1 35692
35694 3 451936 142951 71880 -1 35693
35695 3 451792 142821 71960 -1 35694
35696 3 451771 142766 72000 -1 35695
35697 3 451711 142684 72040 -1 35696
35698 3 451661 142478 72160 -1 35697
35699 3 451646 142421 72240 -1 35698
35700 3 451447 142449 72200 -1 35699
35701 3 451367 142474 72120 -1 35700
35702 3 451350 142517 72040 -1 35701
35703 3 451336 142826 72080 -1 35702
35704 3 451314 142848 72160 -1 35703
35705 3 451346 142868 72240 -1 35704
35706 3 451414 142953 72360 -1 35705
35707 3 451466 143113 72440 -1 35706
35708 3 451594 143316 72440 -1 35707
35709 3 451694 143473 72400 -1 35708
35710 3 451651 143694 72400 -1 35709
35711 3 451581 143993 72440 -1 35710
35712 3 451584 144041 72480 -1 35711
35713 3 451509 144179 72560 -1 35712
35714 3 451496 144289 72600 -1 35713
35715 3 451522 144436 72680 -1 35714
35716 3 451686 144723 72680 -1 35715
35717 3 451666 144744 72640 -1 35716
35718 3 451669 144873 72600 -1 35717
35719 3 451624 144923 72560 -1 35718
35720 3 451641 145013 72440 -1 35719
35721 3 451659 144938 72400 -1 35720
35722 3 451579 145369 72440 -1 35720
35723 3 451599 145399 72400 -1 35722
35724 3 451534 145533 72280 -1 35723
35725 3 451407 145640 72240 -1 35724
35726 3 451115 145715 72240 -1 35725
35727 3 451144 145702 72200 -1 35726
35728 3 451109 145727 72160 -1 35727
35729 3 450964 145735 72160 -1 35728
35730 3 450765 145817 72160 -1 35729
35731 3 450749 145913 72080 -1 35730
35732 3 450679 145955 71960 -1 35731
35733 3 450625 146057 71880 -1 35732
35734 3 450612 146132 71800 -1 35733
35735 3 450602 146173 71760 -1 35734
35736 3 451039 145777 72080 -1 35728
35737 3 451925 145267 72880 -1 35723
35738 3 452007 145310 73080 -1 35737
35739 3 452017 145327 73160 -1 35738
35740 3 451972 145395 73360 -1 35739
35741 3 451984 145417 73520 -1 35740
35742 3 451959 145379 73560 -1 35741
35743 3 451985 145380 73640 -1 35742
35744 3 451959 145332 73760 -1 35743
35745 3 452035 145347 73880 -1 35744
35746 3 452017 145360 73960 -1 35745
35747 3 452032 145427 74080 -1 35746
35748 3 452012 145445 74160 -1 35747
35749 3 451960 145457 74200 -1 35748
35750 3 451927 145460 74320 -1 35749
35751 3 451855 145580 74440 -1 35750
35752 3 451867 145624 74560 -1 35751
35753 3 451777 145600 74720 -1 35752
35754 3 451747 145559 74840 -1 35753
35755 3 451759 145549 74920 -1 35754
35756 3 451810 145579 75040 -1 35755
35757 3 451830 145599 75080 -1 35756
35758 3 451805 145644 75120 -1 35757
35759 3 451830 145710 75200 -1 35758
35760 3 451837 145725 75320 -1 35759
35761 3 451870 145749 75440 -1 35760
35762 3 451904 145739 75560 -1 35761
35763 3 451967 145700 75680 -1 35762
35764 3 451992 145705 75800 -1 35763
35765 3 452054 145739 75920 -1 35764
35766 3 452222 145802 76080 -1 35765
35767 3 452147 145830 76160 -1 35766
35768 3 452130 145837 76240 -1 35767
35769 3 452062 145792 76320 -1 35768
35770 3 452069 145782 76360 -1 35769
35771 3 452107 145775 76440 -1 35770
35772 3 452084 145770 76520 -1 35771
35773 3 451980 145699 76640 -1 35772
35774 3 451955 145704 76680 -1 35773
35775 3 451945 145709 76720 -1 35774
35776 3 451342 142539 72000 -1 35702
35777 3 451296 142568 71920 -1 35776
35778 3 451273 142600 71880 -1 35777
35779 3 451261 142682 71800 -1 35778
35780 3 451674 143421 71280 -1 35685
35781 3 451631 143423 71360 -1 35780
35782 3 451609 143459 71440 -1 35781
35783 3 451586 143516 71480 -1 35782
35784 3 451624 143610 71560 -1 35783
35785 3 451637 143685 71640 -1 35784
35786 3 451626 143698 71720 -1 35785
35787 3 451584 143701 71800 -1 35786
35788 3 451596 143680 71880 -1 35787
35789 3 452544 143648 69760 32 35611
35790 3 452384 143808 69640 32 35789
35791 3 452224 144000 69600 60 35790
35792 3 452160 144160 69640 96 35791
35793 3 452212 144216 69680 -1 35792
35794 3 452150 144191 69760 -1 35793
35795 3 452137 144227 69800 -1 35794
35796 3 453738 143071 70920 108 35604
35797 3 453751 143053 70800 108 35796
35798 3 453711 143029 70680 124 35797
35799 3 453800 143060 70640 175 35798
35800 3 453873 143024 70560 81 35799
35801 3 453934 143014 70400 98 35800
35802 3 453984 142988 70280 32 35801
35803 3 454008 142929 70160 32 35802
35804 3 454036 142907 70040 107 35803
35805 3 453991 142887 69880 422 35804
35806 3 453961 142819 69680 139 35805
35807 3 453982 142769 69600 108 35806
35808 3 454015 142777 69440 51 35807
35809 3 454001 142760 69320 71 35808
35810 3 453968 142770 69280 86 35809
35811 3 453969 142783 69200 86 35810
35812 3 453970 142772 69080 98 35811
35813 3 453972 142766 68920 60 35812
35814 3 454008 142772 68760 98 35813
35815 3 453988 142735 68600 135 35814
35816 3 454015 142748 68400 98 35815
35817 3 454040 142691 68120 60 35816
35818 3 454058 142631 68000 86 35817
35819 3 454079 142613 67840 71 35818
35820 3 454183 142614 67720 120 35819
35821 3 454337 142896 67600 32 35820
35822 3 454399 142959 67560 75 35821
35823 3 454449 143056 67520 32 35822
35824 3 454538 143209 67440 32 35823
35825 3 454428 143394 67400 98 35824
35826 3 454604 143302 67360 124 35825
35827 3 454699 143313 67320 104 35826
35828 3 454723 143350 67280 71 35827
35829 3 454702 143356 67200 32 35828
35830 3 454719 143215 67120 101 35829
35831 3 454645 142907 66960 60 35830
35832 3 454526 142468 66800 363 35831
35833 3 454582 142327 66760 432 35832
35834 3 454587 142302 66720 32 35833
35835 3 454585 142296 66680 71 35834
35836 3 454637 142290 66640 60 35835
35837 3 454705 142267 66600 115 35836
35838 3 454760 142203 66520 124 35837
35839 3 454868 142004 66360 45 35838
35840 3 454932 141932 66240 115 35839
35841 3 455138 141841 66160 32 35840
35842 3 455292 141692 66200 96 35841
35843 3 455375 141672 66240 143 35842
35844 3 455477 141653 66280 98 35843
35845 3 455548 141614 66320 98 35844
35846 3 455597 141584 66360 148 35845
35847 3 455695 141549 66400 86 35846
35848 3 455760 141513 66440 51 35847
35849 3 455896 141420 66480 -1 35848
35850 3 455893 141396 66560 -1 35849
35851 3 455898 141371 66640 -1 35850
35852 3 455983 141319 66680 -1 35851
35853 3 456180 141232 66760 -1 35852
35854 3 456260 141366 66840 -1 35853
35855 3 456286 141497 66880 -1 35854
35856 3 456404 141637 66920 -1 35855
35857 3 456404 141785 67000 -1 35856
35858 3 456470 141923 67080 -1 35857
35859 3 456527 142074 67160 -1 35858
35860 3 456557 142152 67200 -1 35859
35861 3 456753 141707 66920 -1 35856
35862 3 456823 141778 66960 -1 35861
35863 3 456938 141837 67000 -1 35862
35864 3 457126 141919 67040 -1 35863
35865 3 457220 142027 67080 -1 35864
35866 3 457301 142116 67120 -1 35865
35867 3 457331 142189 67160 -1 35866
35868 3 455780 141561 66720 -1 35852
35869 3 455792 141585 66760 -1 35868
35870 3 455926 141370 66440 -1 35849
35871 3 455980 141377 66400 -1 35870
35872 3 455116 141856 66080 75 35841
35873 3 455186 141789 65920 75 35872
35874 3 455270 141742 65760 160 35873
35875 3 455319 141701 65600 51 35874
35876 3 455362 141699 65480 91 35875
35877 3 455377 141712 65200 51 35876
35878 3 455372 141815 64960 90 35877
35879 3 455430 142097 64800 221 35878
35880 3 455450 142174 64680 71 35879
35881 3 455661 142714 64480 64 35880
35882 3 455765 143020 64320 40 35881
35883 3 455762 143066 64280 32 35882
35884 3 455452 143101 64240 32 35883
35885 3 455403 143165 64200 75 35884
35886 3 455351 143141 64160 81 35885
35887 3 454912 142240 63760 40 35886
35888 3 454931 142147 63640 -1 35887
35889 3 454851 142232 63520 -1 35888
35890 3 454842 142272 63400 -1 35889
35891 3 454743 142283 63280 -1 35890
35892 3 454624 142324 63200 -1 35891
35893 3 454621 142338 63120 -1 35892
35894 3 454574 142356 63000 -1 35893
35895 3 454565 142387 62880 -1 35894
35896 3 454510 142439 62800 -1 35895
35897 3 454416 142502 62680 -1 35896
35898 3 456021 143068 64240 51 35883
35899 3 456069 143053 64200 128 35898
35900 3 456063 143018 64160 139 35899
35901 3 456039 142978 64080 81 35900
35902 3 456026 142882 64000 45 35901
35903 3 455985 142539 63840 80 35902
35904 3 456030 142306 63720 81 35903
35905 3 456160 142236 63600 98 35904
35906 3 456266 142168 63520 150 35905
35907 3 456416 142115 63440 -1 35906
35908 3 456583 142038 63400 -1 35907
35909 3 456634 141997 63360 -1 35908
35910 3 456765 141897 63240 -1 35909
35911 3 456802 141913 63160 -1 35910
35912 3 456833 141925 63080 -1 35911
35913 3 456856 141817 63000 -1 35912
35914 3 456862 141766 62920 -1 35913
35915 3 456900 141737 62840 -1 35914
35916 3 456933 141721 62760 -1 35915
35917 3 457033 141666 62640 -1 35916
35918 3 456884 141527 63280 -1 35910
35919 3 456887 141396 63320 -1 35918
35920 3 456853 141311 63360 -1 35919
35921 3 456848 141244 63400 -1 35920
35922 3 456813 141119 63480 -1 35921
35923 3 455295 142346 64840 124 35879
35924 3 455256 142401 64880 115 35923
35925 3 455195 142534 64920 96 35924
35926 3 455148 142643 64960 98 35925
35927 3 454954 142910 65000 377 35926
35928 3 454761 143008 65040 91 35927
35929 3 454641 143059 65080 51 35928
35930 3 454541 143122 65120 -1 35929
35931 3 454503 143166 65160 -1 35930
35932 3 454454 143244 65200 -1 35931
35933 3 454444 143370 65320 -1 35932
35934 3 454524 143462 65360 -1 35933
35935 3 454672 143614 65400 -1 35934
35936 3 454819 143731 65440 -1 35935
35937 3 454848 143789 65480 -1 35936
35938 3 454888 143834 65520 -1 35937
35939 3 455014 143909 65560 -1 35938
35940 3 455221 143996 65600 -1 35939
35941 3 455303 144071 65640 -1 35940
35942 3 455454 144141 65680 -1 35941
35943 3 455639 144203 65720 -1 35942
35944 3 455676 144207 65760 -1 35943
35945 3 455682 144207 65800 -1 35944
35946 3 455696 144229 65840 -1 35945
35947 3 455728 144226 65880 -1 35946
35948 3 455968 144309 65840 -1 35947
35949 3 456248 144280 65840 -1 35948
35950 3 456276 144157 65800 -1 35949
35951 3 456441 144057 65760 -1 35950
35952 3 456592 143999 65840 -1 35951
35953 3 456800 143994 65880 -1 35952
35954 3 457041 144297 65920 -1 35953
35955 3 457113 144317 65960 -1 35954
35956 3 457173 144351 66000 -1 35955
35957 3 457227 144341 66040 -1 35956
35958 3 457284 144317 66080 -1 35957
35959 3 457289 144254 66160 -1 35958
35960 3 457356 144215 66200 -1 35959
35961 3 457368 144174 66240 -1 35960
35962 3 455752 144186 66080 -1 35947
35963 3 455404 144273 65840 -1 35946
35964 3 455464 144534 65880 -1 35963
35965 3 455569 144733 65920 -1 35964
35966 3 455481 144877 65960 -1 35965
35967 3 455321 144867 66000 -1 35966
35968 3 454100 143486 65320 -1 35933
35969 3 454044 143578 65400 -1 35968
35970 3 454709 143054 65000 32 35928
35971 3 454446 142524 66800 81 35832
35972 3 453557 142948 70680 64 35798
35973 3 453385 142993 70680 96 35972
35974 3 453323 143004 70640 51 35973
35975 3 453323 143016 70600 45 35974
35976 3 454663 142621 75880 90 35568
35977 3 454508 142678 75960 75 35976
35978 3 454384 142721 76080 64 35977
35979 3 454164 142845 76240 75 35978
35980 3 453993 142895 76320 75 35979
35981 3 453843 142918 76280 64 35980
35982 3 453788 142925 76240 60 35981
35983 3 453721 142937 76200 120 35982
35984 3 453567 142970 76000 32 35983
35985 3 453575 142959 75960 -1 35984
35986 3 453458 142907 75840 -1 35985
35987 3 453328 142872 75760 -1 35986
35988 3 453225 142808 75680 -1 35987
35989 3 452984 142693 75600 -1 35988
35990 3 452905 142637 75520 -1 35989
35991 3 452857 142644 75480 -1 35990
35992 3 452728 142783 75360 -1 35991
35993 3 452430 142844 75320 -1 35992
35994 3 452464 142849 75280 -1 35993
35995 3 452547 142882 75200 -1 35994
35996 3 452537 142759 75120 -1 35995
35997 3 452540 142741 75080 -1 35996
35998 3 452578 142766 75040 -1 35997
35999 3 452582 142778 74960 -1 35998
36000 3 452566 142882 74880 -1 35999
36001 3 452561 142941 74800 -1 36000
36002 3 452524 142968 74760 -1 36001
36003 3 452474 142966 74560 -1 36002
36004 3 452497 143014 74480 -1 36003
36005 3 452024 142740 75280 -1 35993
36006 3 451858 142955 75320 -1 36005
36007 3 451841 143056 75400 -1 36006
36008 3 451785 143072 75480 -1 36007
36009 3 451709 143093 75600 -1 36008
36010 3 451610 143157 75640 -1 36009
36011 3 451594 143195 75720 -1 36010
36012 3 451498 143213 75760 -1 36011
36013 3 451446 143187 75800 -1 36012
36014 3 453966 142914 76360 32 35980
36015 3 453837 142915 76560 75 36014
36016 3 453740 142946 76720 96 36015
36017 3 453695 143010 76800 96 36016
36018 3 453698 143014 76920 71 36017
36019 3 453713 143039 77000 122 36018
36020 3 453726 143053 77040 120 36019
36021 3 453722 143055 77080 139 36020
36022 3 453724 143066 77160 122 36021
36023 3 453675 143090 77320 148 36022
36024 3 453657 143165 77400 40 36023
36025 3 453616 143206 77520 228 36024
36026 3 453568 143308 77600 128 36025
36027 3 453597 143293 77640 108 36026
36028 3 453675 143237 77720 71 36027
36029 3 453980 142990 78000 50 36028
36030 3 454024 142954 78040 47 36029
36031 3 453734 143179 78040 -1 36030
36032 3 453746 143203 78080 -1 36031
36033 3 453720 143221 78160 -1 36032
36034 3 453738 143247 78200 -1 36033
36035 3 453679 143252 78240 -1 36034
36036 3 453769 143230 78320 -1 36035
36037 3 453781 143214 78360 -1 36036
36038 3 453774 143174 78440 -1 36037
36039 3 453799 143165 78520 -1 36038
36040 3 453820 143247 78600 -1 36039
36041 3 453771 143289 78640 -1 36040
36042 3 453715 143362 78720 -1 36041
36043 3 453741 143379 78800 -1 36042
36044 3 453748 143464 78880 -1 36043
36045 3 453706 143522 78960 -1 36044
36046 3 453614 143650 79000 -1 36045
36047 3 453573 143696 79080 -1 36046
36048 3 453562 143830 79240 -1 36047
36049 3 453517 144033 79320 -1 36048
36050 3 453416 144181 79440 -1 36049
36051 3 453306 144419 79600 -1 36050
36052 3 453214 144743 79760 -1 36051
36053 3 453096 144894 79960 -1 36052
36054 3 453110 145116 80080 -1 36053
36055 3 453188 145344 80200 -1 36054
36056 3 453367 145466 80400 -1 36055
36057 3 453447 145680 80520 -1 36056
36058 3 453505 145804 80600 -1 36057
36059 3 454232 146264 80560 -1 36058
36060 3 454282 146520 80400 -1 36059
36061 3 454362 146715 80200 -1 36060
36062 3 454463 146856 80000 -1 36061
36063 3 454566 146751 79960 -1 36062
36064 3 454559 146805 79880 -1 36063
36065 3 454624 146592 79800 -1 36064
36066 3 454656 146485 79760 -1 36065
36067 3 454673 146428 79680 -1 36066
36068 3 454675 146376 79640 -1 36067
36069 3 454675 146320 79560 -1 36068
36070 3 454720 146396 79480 -1 36069
36071 3 454750 146402 79440 -1 36070
36072 3 454682 147242 79880 -1 36064
36073 3 454588 147570 79880 -1 36072
36074 3 454566 147562 79760 -1 36073
36075 3 454494 147661 79680 -1 36074
36076 3 454501 147683 79640 -1 36075
36077 3 454543 147776 79480 -1 36076
36078 3 454604 147779 79280 -1 36077
36079 3 454623 147816 79080 -1 36078
36080 3 454642 147911 78880 -1 36079
36081 3 454793 147972 78680 -1 36080
36082 3 454835 147962 78440 -1 36081
36083 3 454804 147963 78360 -1 36082
36084 3 454767 148000 78280 -1 36083
36085 3 454710 148045 78160 -1 36084
36086 3 454700 148057 78080 -1 36085
36087 3 454706 147896 78000 -1 36086
36088 3 454705 147861 77920 -1 36087
36089 3 454668 147796 77840 -1 36088
36090 3 454668 147704 77720 -1 36089
36091 3 454665 147635 77680 -1 36090
36092 3 454632 147647 77600 -1 36091
36093 3 454604 147631 77560 -1 36092
36094 3 454580 147643 77520 -1 36093
36095 3 454531 147647 77480 -1 36094
36096 3 454493 147650 77400 -1 36095
36097 3 454513 147503 77320 -1 36096
36098 3 454397 147435 77240 -1 36097
36099 3 454286 147343 77160 -1 36098
36100 3 454308 147162 77080 -1 36099
36101 3 454300 147087 77040 -1 36100
36102 3 454411 147030 77040 -1 36101
36103 3 454256 147080 76920 -1 36102
36104 3 454171 147153 76800 -1 36103
36105 3 454087 147144 76680 -1 36104
36106 3 454013 147073 76520 -1 36105
36107 3 453936 147047 76360 -1 36106
36108 3 453894 147052 76240 -1 36107
36109 3 453898 147094 76200 -1 36108
36110 3 453908 147089 76120 -1 36109
36111 3 453905 147089 76080 -1 36110
36112 3 453908 147111 76040 -1 36111
36113 3 453936 147108 75920 -1 36112
36114 3 453905 147066 75800 -1 36113
36115 3 453840 147064 75680 -1 36114
36116 3 453806 147057 75600 -1 36115
36117 3 453806 147021 75480 -1 36116
36118 3 453712 146920 75360 -1 36117
36119 3 453646 146890 75320 -1 36118
36120 3 453592 146852 75240 -1 36119
36121 3 453548 146847 75120 -1 36120
36122 3 453529 146821 75000 -1 36121
36123 3 453588 146689 74760 -1 36122
36124 3 453640 146628 74720 -1 36123
36125 3 453531 146332 74640 -1 36124
36126 3 453426 146097 74560 -1 36125
36127 3 453371 145986 74520 -1 36126
36128 3 453378 145927 74480 -1 36127
36129 3 453296 145918 74440 -1 36128
36130 3 454698 147061 77040 -1 36102
36131 3 454868 147083 77000 -1 36130
36132 3 455002 147103 76960 -1 36131
36133 3 455032 147110 76920 -1 36132
36134 3 455039 147122 76880 -1 36133
36135 3 454999 147591 77720 -1 36091
36136 3 455061 147581 77640 -1 36135
36137 3 454686 148280 78000 -1 36086
36138 3 454750 148391 77920 -1 36137
36139 3 454837 148577 77840 -1 36138
36140 3 455407 148567 78680 -1 36081
36141 3 455649 148638 78880 -1 36140
36142 3 455620 148643 78920 -1 36141
36143 3 455463 148710 78560 -1 36140
36144 3 455611 148925 78400 -1 36143
36145 3 455672 148918 78320 -1 36144
36146 3 455715 149351 78680 -1 36140
36147 3 455647 149635 78760 -1 36146
36148 3 455675 149798 78840 -1 36147
36149 3 455661 149871 78920 -1 36148
36150 3 455600 150019 79120 -1 36149
36151 3 455576 150148 79160 -1 36150
36152 3 455647 150329 79240 -1 36151
36153 3 455802 150358 79320 -1 36152
36154 3 456235 150574 79320 -1 36153
36155 3 456317 150548 79200 -1 36154
36156 3 456346 150551 79160 -1 36155
36157 3 456494 150569 79080 -1 36156
36158 3 456771 150769 79080 -1 36157
36159 3 456051 150530 79400 -1 36154
36160 3 455454 149593 78920 -1 36149
36161 3 455496 149546 78880 -1 36160
36162 3 453534 145866 80640 -1 36058
36163 3 453663 146014 80800 -1 36162
36164 3 453717 146104 80960 -1 36163
36165 3 453665 146179 81080 -1 36164
36166 3 453618 146144 81200 -1 36165
36167 3 453684 146169 81360 -1 36166
36168 3 453640 146158 81480 -1 36167
36169 3 453642 146273 81640 -1 36168
36170 3 453701 146384 81760 -1 36169
36171 3 453724 146457 81880 -1 36170
36172 3 453774 146590 82040 -1 36171
36173 3 453851 146755 82120 -1 36172
36174 3 453983 146943 82280 -1 36173
36175 3 454044 147024 82400 -1 36174
36176 3 454050 147148 82560 -1 36175
36177 3 454111 147220 82680 -1 36176
36178 3 454184 147376 82840 -1 36177
36179 3 454111 147496 83000 -1 36178
36180 3 454073 147499 83080 -1 36179
36181 3 453687 147928 83080 -1 36180
36182 3 453586 147992 83200 -1 36181
36183 3 453522 148042 83320 -1 36182
36184 3 454054 147500 83120 -1 36180
36185 3 454035 147502 83200 -1 36184
36186 3 454057 147550 83320 -1 36185
36187 3 454095 147616 83480 -1 36186
36188 3 454179 147693 83600 -1 36187
36189 3 454212 147750 83680 -1 36188
36190 3 454377 147868 83760 -1 36189
36191 3 454515 147976 83880 -1 36190
36192 3 454603 148100 84000 -1 36191
36193 3 454706 148201 84120 -1 36192
36194 3 454838 148319 84240 -1 36193
36195 3 454974 148458 84320 -1 36194
36196 3 455047 148536 84400 -1 36195
36197 3 455130 148703 84480 -1 36196
36198 3 454946 148879 84520 -1 36197
36199 3 454958 148905 84560 -1 36198
36200 3 455264 148533 84560 -1 36199
36201 3 455372 148588 84600 -1 36200
36202 3 455649 148625 84680 -1 36201
36203 3 455786 148623 84600 -1 36202
36204 3 454975 148969 84640 -1 36199
36205 3 455005 149082 84760 -1 36204
36206 3 454932 149277 84920 -1 36205
36207 3 455040 149571 85120 -1 36206
36208 3 455047 149564 85160 -1 36207
36209 3 455165 149745 85200 -1 36208
36210 3 455243 149813 85320 -1 36209
36211 3 455490 150046 85440 -1 36210
36212 3 455685 150288 85560 -1 36211
36213 3 455711 150345 85640 -1 36212
36214 3 455742 150362 85720 -1 36213
36215 3 455774 150468 85840 -1 36214
36216 3 455749 150472 85880 -1 36215
36217 3 455715 150616 86040 -1 36216
36218 3 455748 150790 86200 -1 36217
36219 3 455815 150948 86320 -1 36218
36220 3 455833 150952 86400 -1 36219
36221 3 455779 150969 86480 -1 36220
36222 3 455774 151041 86560 -1 36221
36223 3 455680 150968 86680 -1 36222
36224 3 455598 151002 86800 -1 36223
36225 3 455442 150988 86920 -1 36224
36226 3 455362 151025 86960 -1 36225
36227 3 455064 151279 87200 -1 36226
36228 3 455015 151291 87320 -1 36227
36229 3 454955 151371 87360 -1 36228
36230 3 454466 151783 87360 -1 36229
36231 3 454452 151868 87440 -1 36230
36232 3 454454 151858 87560 -1 36231
36233 3 454471 151933 87760 -1 36232
36234 3 454523 152042 87840 -1 36233
36235 3 454210 152498 87840 -1 36234
36236 3 454163 152714 87920 -1 36235
36237 3 454115 152799 88000 -1 36236
36238 3 453864 153131 88080 -1 36237
36239 3 453756 153270 88160 -1 36238
36240 3 453662 153383 88240 -1 36239
36241 3 453455 153580 88360 -1 36240
36242 3 453407 153639 88440 -1 36241
36243 3 453259 153835 88560 -1 36242
36244 3 453264 153929 88640 -1 36243
36245 3 453175 154176 88760 -1 36244
36246 3 453177 154188 88880 -1 36245
36247 3 453038 154275 89040 -1 36246
36248 3 452895 154342 89160 -1 36247
36249 3 452791 154369 89240 -1 36248
36250 3 452751 154399 89320 -1 36249
36251 3 452692 154418 89480 -1 36250
36252 3 452666 154500 89600 -1 36251
36253 3 452668 154460 89640 -1 36252
36254 3 452522 154557 89720 -1 36253
36255 3 452518 154613 89840 -1 36254
36256 3 452494 154630 90000 -1 36255
36257 3 452445 154754 90160 -1 36256
36258 3 452436 154832 90200 -1 36257
36259 3 454574 152131 87920 -1 36234
36260 3 454581 152114 88000 -1 36259
36261 3 454649 152072 88160 -1 36260
36262 3 454647 152119 88200 -1 36261
36263 3 455984 151272 86560 -1 36222
36264 3 455970 151655 86560 -1 36263
36265 3 455930 151752 86640 -1 36264
36266 3 455894 152089 86760 -1 36265
36267 3 455791 152275 86760 -1 36266
36268 3 455772 152352 86800 -1 36267
36269 3 455796 152512 86720 -1 36268
36270 3 455855 152488 86600 -1 36269
36271 3 455883 152482 86520 -1 36270
36272 3 455901 152470 86400 -1 36271
36273 3 455849 152456 86280 -1 36272
36274 3 455824 152479 86160 -1 36273
36275 3 455709 152524 86040 -1 36274
36276 3 455649 152583 85960 -1 36275
36277 3 455579 152526 85800 -1 36276
36278 3 455445 152592 85640 -1 36277
36279 3 455450 152569 85520 -1 36278
36280 3 455417 152554 85440 -1 36279
36281 3 455781 152439 86840 -1 36268
36282 3 455793 152451 86960 -1 36281
36283 3 455798 152453 87000 -1 36282
36284 3 455659 152641 87160 -1 36283
36285 3 455659 152665 87200 -1 36284
36286 3 455775 152769 87360 -1 36285
36287 3 455788 152832 87520 -1 36286
36288 3 455723 152834 87600 -1 36287
36289 3 455504 153025 87680 -1 36288
36290 3 455412 153034 87720 -1 36289
36291 3 455409 153084 87800 -1 36290
36292 3 455953 152975 87640 -1 36288
36293 3 456075 153063 87800 -1 36292
36294 3 456224 153084 87840 -1 36293
36295 3 456313 153126 87920 -1 36294
36296 3 455489 152675 87200 -1 36285
36297 3 455313 152627 87200 -1 36296
36298 3 455219 152668 87200 -1 36297
36299 3 455152 152730 87320 -1 36298
36300 3 455164 152772 87480 -1 36299
36301 3 454393 149366 85160 -1 36208
36302 3 454424 149380 85280 -1 36301
36303 3 454337 149382 85440 -1 36302
36304 3 454141 149376 85520 -1 36303
36305 3 453935 147729 83680 -1 36189
36306 3 453916 147733 83720 -1 36305
36307 3 453883 147726 83800 -1 36306
36308 3 453855 147729 83840 -1 36307
36309 3 453639 147700 83880 -1 36308
36310 3 453665 147671 83920 -1 36309
36311 3 453493 147766 83920 -1 36310
36312 3 453435 147760 84000 -1 36311
36313 3 453430 147817 84080 -1 36312
36314 3 453393 147855 84160 -1 36313
36315 3 453382 147859 84200 -1 36314
36316 3 453359 147855 84280 -1 36315
36317 3 453331 147933 84360 -1 36316
36318 3 453253 148005 84400 -1 36317
36319 3 453279 148013 84440 -1 36318
36320 3 452941 148045 84560 -1 36319
36321 3 452898 148012 84680 -1 36320
36322 3 452900 147979 84720 -1 36321
36323 3 452860 148168 84800 -1 36322
36324 3 452835 148173 84880 -1 36323
36325 3 452773 148182 84960 -1 36324
36326 3 452666 148283 85000 -1 36325
36327 3 452581 148443 85080 -1 36326
36328 3 452609 147683 84760 -1 36322
36329 3 452597 147702 84800 -1 36328
36330 3 453755 147608 84040 -1 36310
36331 3 453781 147601 84080 -1 36330
36332 3 454067 142919 78080 45 36030
36333 3 454080 142910 78120 -1 36332
36334 3 454185 142840 78160 -1 36333
36335 3 455860 130911 79080 75 35300
36336 3 455824 130998 79120 98 36335
36337 3 455781 131030 79160 98 36336
36338 3 455742 131062 79200 45 36337
36339 3 455598 131074 79240 96 36338
36340 3 455519 131064 79280 71 36339
36341 3 455434 130950 79240 60 36340
36342 3 455418 130910 79200 40 36341
36343 3 455405 130886 79160 124 36342
36344 3 455519 131094 79320 124 36340
36345 3 455544 131114 79360 45 36344
36346 3 455544 131190 79400 139 36345
36347 3 455440 131273 79480 -1 36346
36348 3 455365 131388 79560 -1 36347
36349 3 455331 131424 79600 -1 36348
36350 3 455320 131466 79680 -1 36349
36351 3 455337 131760 79640 -1 36350
36352 3 455351 131789 79600 -1 36351
36353 3 455355 131798 79560 -1 36352
36354 3 455435 131824 79520 -1 36353
36355 3 455504 131798 79440 -1 36354
36356 3 455525 131784 79400 -1 36355
36357 3 455515 131774 79360 -1 36356
36358 3 455807 131909 79360 -1 36357
36359 3 455833 131961 79320 -1 36358
36360 3 455887 131956 79240 -1 36359
36361 3 455275 131720 79760 -1 36350
36362 3 455224 131714 79800 -1 36361
36363 3 455353 131892 79800 -1 36362
36364 3 455339 131968 79880 -1 36363
36365 3 455440 132066 79960 -1 36364
36366 3 455433 132092 80040 -1 36365
36367 3 455398 132127 80120 -1 36366
36368 3 455377 132153 80200 -1 36367
36369 3 455360 132184 80280 -1 36368
36370 3 455355 132215 80320 -1 36369
36371 3 455358 132224 80400 -1 36370
36372 3 455379 132325 80480 -1 36371
36373 3 455365 132351 80520 -1 36372
36374 3 455391 132377 80600 -1 36373
36375 3 455421 132473 80720 -1 36374
36376 3 455341 132527 80800 -1 36375
36377 3 455285 132521 80880 -1 36376
36378 3 455275 132591 80960 -1 36377
36379 3 455209 132600 81040 -1 36378
36380 3 455184 132628 81120 -1 36379
36381 3 455122 131702 79880 -1 36362
36382 3 455720 127602 79840 107 35290
36383 3 455757 127422 79800 86 36382
36384 3 455870 127145 79720 64 36383
36385 3 455905 127039 79560 32 36384
36386 3 455899 126838 79400 163 36385
36387 3 455854 126678 79240 380 36386
36388 3 455810 126517 79000 90 36387
36389 3 455788 126277 78840 64 36388
36390 3 455976 126195 78800 124 36389
36391 3 456376 126069 78760 164 36390
36392 3 456504 125995 78720 266 36391
36393 3 456496 125931 78640 107 36392
36394 3 456404 125863 78560 80 36393
36395 3 456308 125777 78520 -1 36394
36396 3 456832 125995 78680 64 36392
36397 3 457128 125975 78640 71 36396
36398 3 457256 125891 78600 51 36397
36399 3 457564 125879 78640 143 36398
36400 3 457600 125943 78600 32 36399
36401 3 457524 126171 78560 102 36400
36402 3 457488 126175 78520 80 36401
36403 3 457756 125755 78600 75 36399
36404 3 457828 125719 78520 51 36403
36405 3 457900 125707 78440 128 36404
36406 3 457904 125659 78360 32 36405
36407 3 458060 125667 78320 -1 36406
36408 3 458024 125635 78280 -1 36407
36409 3 458008 125623 78200 -1 36408
36410 3 458184 125723 78240 -1 36407
36411 3 458292 125591 78240 -1 36410
36412 3 458276 125539 78200 -1 36411
36413 3 458232 125571 78120 -1 36412
36414 3 458254 125545 78080 -1 36413
36415 3 457100 126019 78600 143 36397
36416 3 457056 126003 78520 81 36415
36417 3 456932 126015 78440 196 36416
36418 3 455748 126145 78760 40 36390
36419 3 455628 126068 78720 32 36418
36420 3 455188 125799 78280 204 36419
36421 3 455099 125460 78120 128 36420
36422 3 454982 125380 77880 32 36421
36423 3 455246 125095 77880 60 36422
36424 3 455574 124686 77840 107 36423
36425 3 455613 124542 77800 71 36424
36426 3 455603 124104 77640 60 36425
36427 3 455434 123826 77600 81 36426
36428 3 455348 123479 77760 360 36427
36429 3 455361 123033 77800 51 36428
36430 3 455532 122663 77880 124 36429
36431 3 455496 122556 77960 45 36430
36432 3 455482 122072 78120 98 36431
36433 3 455465 121893 78200 75 36432
36434 3 455486 121797 78280 81 36433
36435 3 454912 120960 78240 75 36434
36436 3 454912 120704 78240 75 36435
36437 3 454848 120448 78280 75 36436
36438 3 454848 120192 78280 40 36437
36439 3 454752 119936 78320 64 36438
36440 3 454720 119680 78360 51 36439
36441 3 454656 119424 78400 40 36440
36442 3 454535 119230 78480 -1 36441
36443 3 454405 118995 78480 -1 36442
36444 3 454343 118953 78560 -1 36443
36445 3 454233 119003 78680 -1 36444
36446 3 454138 118891 78760 -1 36445
36447 3 454020 118800 78880 -1 36446
36448 3 453992 118770 78920 -1 36447
36449 3 453873 118766 79040 -1 36448
36450 3 453857 118823 79080 -1 36449
36451 3 454340 118936 78600 -1 36444
36452 3 454302 118721 78640 -1 36451
36453 3 454367 118560 78640 -1 36452
36454 3 454342 118400 78680 -1 36453
36455 3 454148 118061 78680 -1 36454
36456 3 454102 118081 78640 -1 36455
36457 3 454035 118020 78600 -1 36456
36458 3 453948 117950 78560 -1 36457
36459 3 453860 117930 78480 -1 36458
36460 3 453748 117936 78400 -1 36459
36461 3 453627 117900 78360 -1 36460
36462 3 453492 117730 78360 -1 36461
36463 3 453433 117643 78400 -1 36462
36464 3 453167 117608 78360 -1 36463
36465 3 453122 117631 78280 -1 36464
36466 3 455536 121754 78400 226 36434
36467 3 456189 121795 78480 60 36466
36468 3 456217 121861 78560 96 36467
36469 3 456244 121857 78600 107 36468
36470 3 456270 121854 78640 150 36469
36471 3 456337 121939 78720 -1 36470
36472 3 456392 122010 78760 -1 36471
36473 3 456452 122032 78840 -1 36472
36474 3 454940 125380 77840 32 36422
36475 3 454869 125467 77600 32 36474
36476 3 454438 125464 77360 102 36475
36477 3 454184 125345 77120 60 36476
36478 3 453619 125188 76800 75 36477
36479 3 453249 125085 76480 75 36478
36480 3 453099 125108 76200 51 36479
36481 3 453130 125256 76080 96 36480
36482 3 453127 125336 75920 96 36481
36483 3 452899 125532 75840 51 36482
36484 3 452651 125632 75760 -1 36483
36485 3 452355 126040 75760 -1 36484
36486 3 452411 126072 75840 -1 36485
36487 3 452443 126072 75920 -1 36486
36488 3 452463 126092 76000 -1 36487
36489 3 452287 126184 76040 -1 36488
36490 3 452199 126224 76000 -1 36489
36491 3 452123 126244 75920 -1 36490
36492 3 451983 126276 75880 -1 36491
36493 3 451903 126284 75840 -1 36492
36494 3 451823 126292 75800 -1 36493
36495 3 451735 126300 75720 -1 36494
36496 3 451743 126272 75640 -1 36495
36497 3 451675 126204 75520 -1 36496
36498 3 451707 126292 75880 -1 36493
36499 3 452243 126488 76040 -1 36489
36500 3 452139 126504 75960 -1 36499
36501 3 452167 126656 76080 -1 36499
36502 3 452047 126908 76160 -1 36501
36503 3 451979 126926 76200 -1 36502
36504 3 451775 126828 76160 -1 36503
36505 3 451727 126784 76080 -1 36504
36506 3 451911 126944 76240 -1 36503
36507 3 452043 127028 76320 -1 36506
36508 3 452143 127088 76400 -1 36507
36509 3 452231 127128 76520 -1 36508
36510 3 452351 127220 76600 -1 36509
36511 3 452475 127324 76640 -1 36510
36512 3 452547 127597 76720 -1 36511
36513 3 452563 127800 76840 -1 36512
36514 3 452624 127983 76840 -1 36513
36515 3 452638 127937 76920 -1 36514
36516 3 452652 127878 76960 -1 36515
36517 3 452564 128208 76840 -1 36514
36518 3 452632 128133 76960 -1 36517
36519 3 452663 128121 77000 -1 36518
36520 3 452707 128116 77080 -1 36519
36521 3 452828 128137 77160 -1 36520
36522 3 452916 128133 77240 -1 36521
36523 3 452955 128165 77320 -1 36522
36524 3 452948 128215 77400 -1 36523
36525 3 452658 124548 76160 40 36480
36526 3 452492 124510 76080 80 36525
36527 3 452316 124442 76040 60 36526
36528 3 452296 124433 76000 51 36527
36529 3 452288 124437 75960 71 36528
36530 3 452144 124467 75840 51 36529
36531 3 451916 124450 75720 86 36530
36532 3 451494 124336 74920 77 36531
36533 3 451937 124292 75040 -1 36532
36534 3 452104 124277 75120 -1 36533
36535 3 452252 124275 75200 -1 36534
36536 3 452334 124296 75280 -1 36535
36537 3 452386 124284 75320 -1 36536
36538 3 452452 124258 75360 -1 36537
36539 3 452461 124246 75440 -1 36538
36540 3 452607 124105 75520 -1 36539
36541 3 451388 124308 74720 75 36532
36542 3 451328 124288 74680 75 36541
36543 3 451232 124224 74440 75 36542
36544 3 451200 124192 74160 102 36543
36545 3 451136 124128 74000 128 36544
36546 3 451008 124192 73760 98 36545
36547 3 450880 124192 73600 135 36546
36548 3 450816 124160 73360 137 36547
36549 3 450720 124192 73120 153 36548
36550 3 450528 124320 72960 45 36549
36551 3 450336 124512 72840 64 36550
36552 3 450240 124704 72680 60 36551
36553 3 450176 124864 72480 81 36552
36554 3 450080 125120 72400 71 36553
36555 3 449952 125312 72240 98 36554
36556 3 449888 125504 72040 81 36555
36557 3 449888 125728 71880 60 36556
36558 3 449888 125952 71720 51 36557
36559 3 449888 126112 71520 75 36558
36560 3 449760 126272 71320 107 36559
36561 3 449600 126464 71280 122 36560
36562 3 449472 126624 71440 51 36561
36563 3 449408 126816 71640 75 36562
36564 3 449248 127040 71720 75 36563
36565 3 449216 127136 71720 75 36564
36566 3 449166 127355 71680 -1 36565
36567 3 449174 127482 71600 -1 36566
36568 3 449066 127607 71520 -1 36567
36569 3 449059 127747 71400 -1 36568
36570 3 449004 127882 71360 -1 36569
36571 3 448911 128065 71320 -1 36570
36572 3 448563 128377 71080 -1 36571
36573 3 448411 128567 71040 -1 36572
36574 3 448270 128704 71000 -1 36573
36575 3 448131 128842 70960 -1 36574
36576 3 447901 129058 70880 -1 36575
36577 3 447865 129102 70840 -1 36576
36578 3 447829 129145 70800 -1 36577
36579 3 447834 129242 70760 -1 36578
36580 3 447681 129430 70720 -1 36579
36581 3 447671 129438 70560 -1 36580
36582 3 447656 129512 70440 -1 36581
36583 3 447666 129698 70440 -1 36582
36584 3 447398 130152 70440 -1 36583
36585 3 447398 130131 70360 -1 36584
36586 3 447398 130110 70280 -1 36585
36587 3 447568 129976 70160 -1 36586
36588 3 447602 129940 70080 -1 36587
36589 3 447638 129936 70000 -1 36588
36590 3 447110 130515 70280 -1 36586
36591 3 447107 130523 70160 -1 36590
36592 3 447068 130578 70080 -1 36591
36593 3 447100 130588 69960 -1 36592
36594 3 447138 130604 69840 -1 36593
36595 3 447227 130818 69840 -1 36594
36596 3 447282 130850 69880 -1 36595
36597 3 447370 130906 69960 -1 36596
36598 3 447458 131021 70080 -1 36597
36599 3 447457 131086 70160 -1 36598
36600 3 447468 131096 70200 -1 36599
36601 3 447538 131093 70320 -1 36600
36602 3 447617 131123 70400 -1 36601
36603 3 447617 131135 70480 -1 36602
36604 3 447682 131185 70560 -1 36603
36605 3 447708 131190 70640 -1 36604
36606 3 448035 131244 70640 -1 36605
36607 3 448009 131219 70760 -1 36606
36608 3 447920 130966 70760 -1 36607
36609 3 447912 130864 70720 -1 36608
36610 3 447884 130532 70640 -1 36609
36611 3 447840 130422 70560 -1 36610
36612 3 447865 130339 70480 -1 36611
36613 3 448044 131251 70520 -1 36606
36614 3 447957 131359 70520 -1 36613
36615 3 448062 131504 70520 -1 36614
36616 3 448144 131502 70440 -1 36615
36617 3 448292 131584 70320 -1 36616
36618 3 448272 131696 70320 -1 36617
36619 3 448219 131774 70320 -1 36618
36620 3 447150 130610 69800 -1 36594
36621 3 447050 130713 69680 -1 36620
36622 3 447082 130671 69560 -1 36621
36623 3 447052 130660 69480 -1 36622
36624 3 446983 130695 69400 -1 36623
36625 3 447018 130683 69320 -1 36624
36626 3 446968 130648 69200 -1 36625
36627 3 446954 130624 69160 -1 36626
36628 3 446757 130801 69160 -1 36627
36629 3 446725 130878 69200 -1 36628
36630 3 446522 130906 69160 -1 36629
36631 3 446460 130936 69080 -1 36630
36632 3 446467 130998 68960 -1 36631
36633 3 446422 131021 68880 -1 36632
36634 3 446522 131110 68800 -1 36633
36635 3 446268 131125 68880 -1 36633
36636 3 446225 131451 68880 -1 36635
36637 3 446140 131773 68960 -1 36636
36638 3 446105 131800 69000 -1 36637
36639 3 446075 131828 69080 -1 36638
36640 3 446743 130903 69160 -1 36629
36641 3 446775 130918 69120 -1 36640
36642 3 446770 130918 69080 -1 36641
36643 3 446792 130931 69040 -1 36642
36644 3 446940 130601 69120 -1 36627
36645 3 447025 130598 69000 -1 36644
36646 3 447050 130595 68960 -1 36645
36647 3 447122 130622 68880 -1 36646
36648 3 447073 130717 68760 -1 36647
36649 3 447055 130896 68680 -1 36648
36650 3 447022 130969 68560 -1 36649
36651 3 446990 131301 68400 -1 36650
36652 3 446973 131414 68280 -1 36651
36653 3 446983 131544 68160 -1 36652
36654 3 446933 131382 68080 -1 36653
36655 3 447005 131739 68080 -1 36653
36656 3 447095 131914 68040 -1 36655
36657 3 447239 131981 67960 -1 36656
36658 3 447349 132143 67880 -1 36657
36659 3 447434 132176 67720 -1 36658
36660 3 447485 132723 67600 -1 36659
36661 3 447630 133239 67520 -1 36660
36662 3 447515 133639 67440 -1 36661
36663 3 447440 133838 67400 -1 36662
36664 3 447399 133994 67360 -1 36663
36665 3 447437 134176 67280 -1 36664
36666 3 447280 134161 67200 -1 36665
36667 3 447209 134083 67120 -1 36666
36668 3 447119 134021 67080 -1 36667
36669 3 448188 128617 70960 -1 36574
36670 3 448188 128600 70880 -1 36669
36671 3 448174 128593 70840 -1 36670
36672 3 448156 128632 70760 -1 36671
36673 3 448268 128632 70600 -1 36672
36674 3 448364 128303 71040 -1 36572
36675 3 448389 128287 70760 -1 36674
36676 3 451008 123968 73600 96 36547
36677 3 451232 123808 73600 45 36676
36678 3 451488 123776 73680 32 36677
36679 3 451552 123776 73680 32 36678
36680 3 451730 123698 73680 -1 36679
36681 3 451712 123630 73600 -1 36680
36682 3 451662 123562 73520 -1 36681
36683 3 451625 123546 73480 -1 36682
36684 3 451550 123513 73400 -1 36683
36685 3 451360 124320 74000 40 36545
36686 3 451616 124352 74000 32 36685
36687 3 451648 124352 74000 32 36686
36688 3 452016 124425 73920 -1 36687
36689 3 452047 124440 73840 -1 36688
36690 3 452172 124419 73800 -1 36689
36691 3 452221 124386 73840 -1 36690
36692 3 452199 124328 73920 -1 36691
36693 3 452211 124169 74040 -1 36692
36694 3 452162 124111 74080 -1 36693
36695 3 452226 123996 74000 -1 36694
36696 3 452252 124023 73920 -1 36695
36697 3 452055 124290 76120 64 36528
36698 3 451948 124070 76240 71 36697
36699 3 451838 123695 76480 45 36698
36700 3 451815 123439 76520 163 36699
36701 3 451891 123275 76640 128 36700
36702 3 452061 123018 76720 75 36701
36703 3 452138 122971 76600 86 36702
36704 3 451981 122797 76520 81 36703
36705 3 451997 122597 76400 51 36704
36706 3 452018 122545 76200 75 36705
36707 3 452070 122431 76000 102 36706
36708 3 451961 122188 75800 51 36707
36709 3 451904 121885 75760 64 36708
36710 3 451897 121863 75720 45 36709
36711 3 451877 121817 75640 71 36710
36712 3 452002 121663 75520 102 36711
36713 3 452097 121634 75440 120 36712
36714 3 452405 121532 75400 -1 36713
36715 3 452520 121555 75320 -1 36714
36716 3 452395 121233 75320 -1 36715
36717 3 452396 121171 75280 -1 36716
36718 3 452374 121051 75200 -1 36717
36719 3 452410 120908 75120 -1 36718
36720 3 452438 120828 75080 -1 36719
36721 3 452555 120675 75080 -1 36720
36722 3 452622 120626 74960 -1 36721
36723 3 452760 120628 74840 -1 36722
36724 3 452798 120590 74720 -1 36723
36725 3 452930 120529 74600 -1 36724
36726 3 453003 120529 74480 -1 36725
36727 3 453026 120485 74440 -1 36726
36728 3 453101 120454 74360 -1 36727
36729 3 453447 120398 74360 -1 36728
36730 3 453596 120404 74480 -1 36729
36731 3 453816 120350 74600 -1 36730
36732 3 453970 120312 74640 -1 36731
36733 3 454014 120440 74680 -1 36732
36734 3 454085 120404 74800 -1 36733
36735 3 454111 120407 74840 -1 36734
36736 3 452916 120649 75160 -1 36723
36737 3 453059 120689 75280 -1 36736
36738 3 453200 120701 75400 -1 36737
36739 3 453216 120665 75480 -1 36738
36740 3 452436 120908 75280 -1 36718
36741 3 452464 120892 75320 -1 36740
36742 3 451861 121701 75840 64 36710
36743 3 451890 121519 75960 102 36742
36744 3 451918 121491 76000 104 36743
36745 3 451955 121474 76080 181 36744
36746 3 452262 121535 76000 96 36743
36747 3 452321 121529 76040 -1 36746
36748 3 452394 121515 76160 -1 36747
36749 3 452445 121447 76240 -1 36748
36750 3 452478 121452 76320 -1 36749
36751 3 452534 121416 76400 -1 36750
36752 3 452800 121350 76400 -1 36751
36753 3 452871 121355 76440 -1 36752
36754 3 452956 121338 76480 -1 36753
36755 3 453180 121305 76520 -1 36754
36756 3 453441 121120 76560 -1 36755
36757 3 452216 123049 76560 139 36703
36758 3 452385 123120 76520 -1 36757
36759 3 452717 123160 76480 -1 36758
36760 3 453101 123062 76480 -1 36759
36761 3 453263 123013 76400 -1 36760
36762 3 453307 123001 76320 -1 36761
36763 3 453310 122980 76280 -1 36762
36764 3 453341 122963 76240 -1 36763
36765 3 453559 122972 76320 -1 36764
36766 3 453616 122998 76440 -1 36765
36767 3 453679 123066 76520 -1 36766
36768 3 453738 123095 76560 -1 36767
36769 3 453738 123118 76320 -1 36768
36770 3 453674 123080 76240 -1 36769
36771 3 456232 126242 83760 -1 35182
36772 3 456276 126138 83720 -1 36771
36773 3 456308 126064 83680 -1 36772
36774 3 456346 125947 83640 -1 36773
36775 3 456400 125820 83600 -1 36774
36776 3 456580 125634 83560 -1 36775
36777 3 456600 125570 83520 -1 36776
36778 3 456548 125494 83440 -1 36777
36779 3 456340 125170 83360 -1 36778
36780 3 456164 124950 83320 -1 36779
36781 3 456184 124794 83240 -1 36780
36782 3 456120 124642 83160 -1 36781
36783 3 456084 124526 83080 -1 36782
36784 3 456086 124465 83040 -1 36783
36785 3 456077 124373 82960 -1 36784
36786 3 456047 124313 82920 -1 36785
36787 3 456051 124253 82840 -1 36786
36788 3 456019 124242 82760 -1 36787
36789 3 455931 124068 82720 -1 36788
36790 3 455899 124000 82640 -1 36789
36791 3 455872 124050 82520 -1 36790
36792 3 455846 124018 82480 -1 36791
36793 3 456804 125482 83560 -1 36777
36794 3 456872 125502 83640 -1 36793
36795 3 457032 125478 83720 -1 36794
36796 3 457460 125454 83680 -1 36795
36797 3 457812 125298 83640 -1 36796
36798 3 457980 125130 83560 -1 36797
36799 3 458088 125050 83520 -1 36798
36800 3 458212 125070 83440 -1 36799
36801 3 458304 125158 83360 -1 36800
36802 3 458248 125330 83360 -1 36801
36803 3 458228 125358 83320 -1 36802
36804 3 458548 125066 83320 -1 36801
36805 3 458448 124974 83280 -1 36804
36806 3 458376 124798 83200 -1 36805
36807 3 458440 124714 83120 -1 36806
36808 3 458532 124574 83040 -1 36807
36809 3 458588 124550 82960 -1 36808
36810 3 458596 124530 82920 -1 36809
36811 3 458744 125074 83280 -1 36804
36812 3 458868 125058 83200 -1 36811
36813 3 458984 125110 83160 -1 36812
36814 3 456984 125454 83760 -1 36795
36815 3 455851 126239 86800 101 35152
36816 3 455786 126546 86840 -1 36815
36817 3 455635 126672 86880 -1 36816
36818 3 455519 126888 86920 -1 36817
36819 3 455527 126708 86920 -1 36818
36820 3 455539 126736 86960 -1 36819
36821 3 455492 126808 87000 -1 36820
36822 3 455571 127020 86880 -1 36818
36823 3 455667 127048 86760 -1 36822
36824 3 451376 118682 99720 86 24945
36825 3 451495 118735 99760 32 36824
36826 3 451691 118867 99800 108 36825
36827 3 451821 118943 99760 86 36826
36828 3 451866 118986 99720 315 36827
36829 3 451845 118987 99680 124 36828
36830 3 451938 118995 99640 131 36829
36831 3 452003 119031 99600 32 36830
36832 3 452066 119071 99560 120 36831
36833 3 452080 119106 99520 115 36832
36834 3 452048 119140 99480 -1 36833
36835 3 451719 118823 99840 45 36826
36836 3 451771 118828 99880 131 36835
36837 3 451780 118799 99920 64 36836
36838 3 450216 118359 100960 148 24937
36839 3 450092 118607 100960 51 36838
36840 3 450142 118754 100920 115 36839
36841 3 450164 118819 100960 80 36840
36842 3 450210 118839 101000 60 36841
36843 3 450273 119012 101160 40 36842
36844 3 444352 117575 106280 153 24742
36845 3 444115 118118 106280 115 36844
36846 3 443926 118396 106280 232 36845
36847 3 443812 118705 106360 137 36846
36848 3 443795 119025 106400 81 36847
36849 3 443750 118887 106440 90 36848
36850 3 443726 118907 106480 75 36849
36851 3 443743 118949 106520 226 36850
36852 3 443539 119075 106640 32 36851
36853 3 443428 119199 106720 166 36852
36854 3 443308 119330 106800 120 36853
36855 3 443175 119381 106880 32 36854
36856 3 442826 119792 107080 32 36855
36857 3 442633 120075 107200 40 36856
36858 3 442615 120292 107280 104 36857
36859 3 442535 120528 107320 71 36858
36860 3 442519 120577 107360 60 36859
36861 3 442498 120598 107400 32 36860
36862 3 442484 120626 107440 81 36861
36863 3 442463 120644 107480 64 36862
36864 3 442455 120689 107520 71 36863
36865 3 442448 120743 107560 32 36864
36866 3 442442 120765 107600 115 36865
36867 3 442461 120797 107640 60 36866
36868 3 442510 120836 107680 104 36867
36869 3 442660 120900 107720 143 36868
36870 3 442672 120909 107760 108 36869
36871 3 442649 120932 107800 115 36870
36872 3 442722 120971 107880 51 36871
36873 3 442769 120994 107920 96 36872
36874 3 442779 121055 107960 71 36873
36875 3 442878 121120 108000 115 36874
36876 3 442921 121159 108040 75 36875
36877 3 443042 121237 108080 136 36876
36878 3 443093 121288 108120 32 36877
36879 3 443170 121359 108160 32 36878
36880 3 443289 121422 108200 86 36879
36881 3 443326 121479 108240 81 36880
36882 3 443409 121605 108280 108 36881
36883 3 443623 121750 108320 150 36882
36884 3 443694 121786 108400 148 36883
36885 3 443816 121922 108240 71 36884
36886 3 443747 121995 108160 32 36885
36887 3 443772 122019 108080 75 36886
36888 3 443764 122053 108040 96 36887
36889 3 443736 122141 107960 86 36888
36890 3 443715 122260 107880 45 36889
36891 3 443696 122387 107800 140 36890
36892 3 443704 122486 107720 32 36891
36893 3 443653 122478 107640 120 36892
36894 3 443627 122519 107600 136 36893
36895 3 443596 122604 107520 32 36894
36896 3 443578 122700 107480 120 36895
36897 3 443573 122787 107360 32 36896
36898 3 443577 122838 107280 108 36897
36899 3 443572 122869 107200 101 36898
36900 3 443569 123010 107080 51 36899
36901 3 443582 123057 107040 32 36900
36902 3 443596 123124 106960 32 36901
36903 3 443632 123226 106840 51 36902
36904 3 443473 123552 106640 -1 36903
36905 3 443551 123618 106520 -1 36904
36906 3 443504 123839 106400 -1 36905
36907 3 443478 123950 106320 -1 36906
36908 3 443328 124155 106280 -1 36907
36909 3 443137 124351 106280 -1 36908
36910 3 442923 124630 106320 -1 36909
36911 3 442792 124790 106360 -1 36910
36912 3 442645 125016 106440 -1 36911
36913 3 442584 125049 106560 -1 36912
36914 3 442642 125077 106600 -1 36913
36915 3 442670 125025 106640 -1 36914
36916 3 442691 125016 106680 -1 36915
36917 3 442673 125006 106720 -1 36916
36918 3 442661 124992 106760 -1 36917
36919 3 442578 124943 106800 -1 36918
36920 3 442523 124914 106840 -1 36919
36921 3 442483 124795 106960 -1 36920
36922 3 442446 124632 107040 -1 36921
36923 3 442452 124567 107080 -1 36922
36924 3 442465 124448 107160 -1 36923
36925 3 442371 124697 107200 -1 36924
36926 3 442188 124888 107280 -1 36925
36927 3 442051 124891 107400 -1 36926
36928 3 441931 124758 107560 -1 36927
36929 3 441896 124716 107600 -1 36928
36930 3 441827 124751 107760 -1 36929
36931 3 441905 124853 107960 -1 36930
36932 3 441976 124912 108040 -1 36931
36933 3 442441 124300 107200 -1 36924
36934 3 442634 125040 106200 -1 36911
36935 3 442589 125199 106040 -1 36934
36936 3 442432 125296 105960 -1 36935
36937 3 442254 125331 105880 -1 36936
36938 3 442087 125570 105840 -1 36937
36939 3 441940 125836 105800 -1 36938
36940 3 442046 126090 105840 -1 36939
36941 3 442220 126206 105880 -1 36940
36942 3 442381 126298 105920 -1 36941
36943 3 442388 126308 105960 -1 36942
36944 3 442505 126428 106000 -1 36943
36945 3 442627 126513 106040 -1 36944
36946 3 442712 126520 106080 -1 36945
36947 3 442820 126535 106120 -1 36946
36948 3 442828 126541 106160 -1 36947
36949 3 442881 126571 106200 -1 36948
36950 3 442900 126574 106240 -1 36949
36951 3 443052 126623 106320 -1 36950
36952 3 443086 126631 106400 -1 36951
36953 3 443081 126570 106480 -1 36952
36954 3 443081 126554 106560 -1 36953
36955 3 443130 126580 106640 -1 36954
36956 3 443212 126603 106680 -1 36955
36957 3 443276 126593 106720 -1 36956
36958 3 443330 126593 106760 -1 36957
36959 3 443573 126630 106800 -1 36958
36960 3 443719 126777 106840 -1 36959
36961 3 443834 126857 106920 -1 36960
36962 3 444086 126883 107000 -1 36961
36963 3 444296 126954 107040 -1 36962
36964 3 444555 127047 107080 -1 36963
36965 3 444816 127325 107120 -1 36964
36966 3 445169 127402 107040 -1 36965
36967 3 445400 127529 106960 -1 36966
36968 3 445658 127638 106880 -1 36967
36969 3 445755 127824 106680 -1 36968
36970 3 445834 127946 106560 -1 36969
36971 3 445865 127684 106840 -1 36968
36972 3 445930 127729 106800 -1 36971
36973 3 446036 127790 106760 -1 36972
36974 3 446337 127927 106840 -1 36973
36975 3 446442 127956 106920 -1 36974
36976 3 446566 128020 106960 -1 36975
36977 3 446719 128159 107000 -1 36976
36978 3 446762 128203 107040 -1 36977
36979 3 446911 128399 107080 -1 36978
36980 3 447002 128478 107200 -1 36979
36981 3 447162 128693 107280 -1 36980
36982 3 447250 128837 107360 -1 36981
36983 3 447488 128986 107400 -1 36982
36984 3 447587 129036 107440 -1 36983
36985 3 447728 129081 107480 -1 36984
36986 3 448107 129132 107520 -1 36985
36987 3 448289 129119 107560 -1 36986
36988 3 448396 129072 107600 -1 36987
36989 3 448786 129079 107600 -1 36988
36990 3 448817 129083 107640 -1 36989
36991 3 448899 129114 107720 -1 36990
36992 3 448913 129129 107760 -1 36991
36993 3 448981 129180 107800 -1 36992
36994 3 449031 129191 107840 -1 36993
36995 3 449155 129184 107880 -1 36994
36996 3 449097 129344 107760 -1 36993
36997 3 449511 129593 107720 -1 36996
36998 3 449636 129712 107680 -1 36997
36999 3 450074 129841 107640 -1 36998
37000 3 450341 129950 107600 -1 36999
37001 3 450665 130016 107680 -1 37000
37002 3 451150 130003 107600 -1 37001
37003 3 451135 129997 107560 -1 37002
37004 3 451131 129980 107520 -1 37003
37005 3 451155 129968 107480 -1 37004
37006 3 451440 129972 107400 -1 37005
37007 3 451734 130536 107160 -1 37006
37008 3 451831 130806 107000 -1 37007
37009 3 451982 130995 106960 -1 37008
37010 3 452029 131084 106880 -1 37009
37011 3 452229 131204 106840 -1 37010
37012 3 452323 131279 106800 -1 37011
37013 3 452697 131618 106760 -1 37012
37014 3 452782 131705 106720 -1 37013
37015 3 452986 131778 106640 -1 37014
37016 3 453422 131931 106520 -1 37015
37017 3 453511 131974 106480 -1 37016
37018 3 453454 132026 106400 -1 37017
37019 3 453539 132089 106360 -1 37018
37020 3 453539 132110 106240 -1 37019
37021 3 453603 132254 106120 -1 37020
37022 3 453575 132357 106040 -1 37021
37023 3 453294 132437 106000 -1 37022
37024 3 453276 132599 106040 -1 37023
37025 3 453384 132748 106080 -1 37024
37026 3 453433 132844 106160 -1 37025
37027 3 453233 132126 106400 -1 37018
37028 3 453219 132126 106360 -1 37027
37029 3 448491 129040 107640 -1 36988
37030 3 448537 129033 107680 -1 37029
37031 3 448559 129036 107720 -1 37030
37032 3 444782 127460 107240 -1 36965
37033 3 444607 127855 107160 -1 37032
37034 3 444458 127906 107280 -1 37033
37035 3 444417 127946 107320 -1 37034
37036 3 444366 128002 107400 -1 37035
37037 3 444324 127997 107480 -1 37036
37038 3 444276 128007 107560 -1 37037
37039 3 444321 127927 107680 -1 37038
37040 3 444363 127966 107760 -1 37039
37041 3 444382 128054 107840 -1 37040
37042 3 444404 128089 107880 -1 37041
37043 3 444413 128138 107920 -1 37042
37044 3 444434 128174 107960 -1 37043
37045 3 444453 128206 108000 -1 37044
37046 3 444425 128242 108040 -1 37045
37047 3 444417 128272 108080 -1 37046
37048 3 444434 128406 108120 -1 37047
37049 3 444418 128583 108200 -1 37048
37050 3 444394 128635 108240 -1 37049
37051 3 444251 128682 108280 -1 37050
37052 3 444293 128741 108360 -1 37051
37053 3 444274 128811 108440 -1 37052
37054 3 444190 128877 108520 -1 37053
37055 3 444117 128952 108600 -1 37054
37056 3 443982 129054 108600 -1 37055
37057 3 443848 129054 108600 -1 37056
37058 3 443870 129087 108640 -1 37057
37059 3 443557 129188 108640 -1 37058
37060 3 443573 129195 108680 -1 37059
37061 3 443590 129206 108720 -1 37060
37062 3 443578 129237 108800 -1 37061
37063 3 441760 125996 105760 -1 36939
37064 3 441679 125962 105720 -1 37063
37065 3 441648 125915 105600 -1 37064
37066 3 441653 125887 105480 -1 37065
37067 3 441658 125827 105400 -1 37066
37068 3 441651 125870 105320 -1 37067
37069 3 441663 125827 105240 -1 37068
37070 3 441662 125729 105120 -1 37069
37071 3 441703 125647 105080 -1 37070
37072 3 441719 125663 105040 -1 37071
37073 3 441653 125347 104920 -1 37072
37074 3 441603 125294 104840 -1 37073
37075 3 441658 125202 104560 -1 37074
37076 3 441296 125108 104400 -1 37075
37077 3 441150 125014 104320 -1 37076
37078 3 440957 124849 104160 -1 37077
37079 3 440815 124691 104040 -1 37078
37080 3 440789 124512 103800 -1 37079
37081 3 440769 124498 103720 -1 37080
37082 3 440564 124331 103600 -1 37081
37083 3 440465 124244 103480 -1 37082
37084 3 440498 124195 103400 -1 37083
37085 3 440578 124188 103320 -1 37084
37086 3 440615 124143 103200 -1 37085
37087 3 440709 124068 103080 -1 37086
37088 3 440742 124039 103040 -1 37087
37089 3 440990 123908 103040 -1 37088
37090 3 441157 123915 103080 -1 37089
37091 3 441253 123847 103000 -1 37090
37092 3 441279 123804 102800 -1 37091
37093 3 441333 123818 102600 -1 37092
37094 3 441375 123861 102480 -1 37093
37095 3 441411 124141 102480 -1 37094
37096 3 441443 124167 102400 -1 37095
37097 3 441483 124145 102360 -1 37096
37098 3 441456 124150 102320 -1 37097
37099 3 441538 124270 102240 -1 37098
37100 3 441582 124324 102160 -1 37099
37101 3 441586 124362 102120 -1 37100
37102 3 441714 124435 102080 -1 37101
37103 3 441759 124383 102000 -1 37102
37104 3 441745 124345 101880 -1 37103
37105 3 441761 124366 101840 -1 37104
37106 3 441870 124385 101800 -1 37105
37107 3 441827 124367 101760 -1 37106
37108 3 441924 124407 101720 -1 37107
37109 3 441589 124400 102080 -1 37101
37110 3 441599 124414 101960 -1 37109
37111 3 441618 124397 101880 -1 37110
37112 3 441634 124474 101760 -1 37111
37113 3 441611 124508 101720 -1 37112
37114 3 441286 124027 103240 -1 37090
37115 3 441349 124051 103320 -1 37114
37116 3 440761 123931 102960 -1 37088
37117 3 440724 123908 102920 -1 37116
37118 3 439964 124303 103480 -1 37083
37119 3 439853 124258 103480 -1 37118
37120 3 439436 124383 103480 -1 37119
37121 3 439453 124387 103440 -1 37120
37122 3 439420 124434 103360 -1 37121
37123 3 439403 124458 103320 -1 37122
37124 3 443753 122749 107080 90 36900
37125 3 443808 122750 107040 122 37124
37126 3 443917 122784 106960 134 37125
37127 3 444016 122882 106880 81 37126
37128 3 444032 122925 106840 64 37127
37129 3 444134 123076 106680 -1 37128
37130 3 444281 123149 106440 -1 37129
37131 3 444508 123432 106200 -1 37130
37132 3 444625 123482 106160 -1 37131
37133 3 444801 123663 106040 -1 37132
37134 3 444994 123742 105880 -1 37133
37135 3 445268 123829 105760 -1 37134
37136 3 445500 123968 105680 -1 37135
37137 3 445846 123952 105520 -1 37136
37138 3 446002 123983 105400 -1 37137
37139 3 446274 124093 105400 -1 37138
37140 3 446355 124109 105440 -1 37139
37141 3 446654 124058 105400 -1 37139
37142 3 446773 124016 105440 -1 37141
37143 3 443737 123076 107360 96 36897
37144 3 443844 123275 107400 -1 37143
37145 3 443849 123294 107440 -1 37144
37146 3 443946 123345 107560 -1 37145
37147 3 444030 123343 107640 -1 37146
37148 3 444112 123359 107720 -1 37147
37149 3 444200 123460 107880 -1 37148
37150 3 444355 123517 107960 -1 37149
37151 3 443578 122038 108080 96 36887
37152 3 443463 122140 108120 51 37151
37153 3 443455 122280 108200 128 37152
37154 3 442725 120061 106920 288 36855
37155 3 442653 120331 106920 64 37154
37156 3 442623 120453 106880 256 37155
37157 3 442238 120570 106800 96 37156
37158 3 442066 120679 106720 120 37157
37159 3 441909 120714 106680 102 37158
37160 3 441846 120778 106520 -1 37159
37161 3 441820 120793 106480 -1 37160
37162 3 441811 120812 106440 -1 37161
37163 3 441795 120991 106400 -1 37162
37164 3 441766 121136 106360 -1 37163
37165 3 441734 121306 106320 -1 37164
37166 3 441681 121409 106400 -1 37165
37167 3 441663 121254 106480 -1 37166
37168 3 441701 121475 106280 -1 37165
37169 3 441721 121462 106200 -1 37168
37170 3 441722 121457 106080 -1 37169
37171 3 441648 121542 105960 -1 37170
37172 3 441632 121635 105880 -1 37171
37173 3 441595 121690 105800 -1 37172
37174 3 441552 121770 105680 -1 37173
37175 3 441477 121816 105600 -1 37174
37176 3 441446 121882 105480 -1 37175
37177 3 441409 121889 105440 -1 37176
37178 3 441375 121948 105360 -1 37177
37179 3 441340 121946 105280 -1 37178
37180 3 441388 122047 105200 -1 37179
37181 3 441439 122207 105120 -1 37180
37182 3 441508 122228 105040 -1 37181
37183 3 441455 122292 104960 -1 37182
37184 3 441522 122306 104880 -1 37183
37185 3 441500 122301 104800 -1 37184
37186 3 441475 122332 104720 -1 37185
37187 3 441470 122393 104640 -1 37186
37188 3 441399 122443 104560 -1 37187
37189 3 441430 122473 104520 -1 37188
37190 3 441409 122542 104440 -1 37189
37191 3 441128 122569 104320 -1 37190
37192 3 441058 122504 104040 -1 37191
37193 3 440875 122544 103960 -1 37192
37194 3 440907 122525 103920 -1 37193
37195 3 440851 122518 103800 -1 37194
37196 3 440733 122487 103640 -1 37195
37197 3 440595 122523 103560 -1 37196
37198 3 440475 122556 103440 -1 37197
37199 3 440404 122482 103200 -1 37198
37200 3 440341 122447 103000 -1 37199
37201 3 440209 122402 102760 -1 37200
37202 3 440155 122421 102600 -1 37201
37203 3 440002 122388 102440 -1 37202
37204 3 439888 122299 102240 -1 37203
37205 3 439642 122242 102080 -1 37204
37206 3 439512 122344 101920 -1 37205
37207 3 439352 122549 101800 -1 37206
37208 3 439333 122588 101680 -1 37207
37209 3 439258 122619 101480 -1 37208
37210 3 439103 122633 101320 -1 37209
37211 3 438941 122680 101160 -1 37210
37212 3 438898 122713 101000 -1 37211
37213 3 438754 122753 100880 -1 37212
37214 3 438745 122723 100680 -1 37213
37215 3 438761 122692 100560 -1 37214
37216 3 438728 122716 100440 -1 37215
37217 3 438674 122713 100360 -1 37216
37218 3 438639 122715 100240 -1 37217
37219 3 438547 122727 100120 -1 37218
37220 3 438411 122722 100040 -1 37219
37221 3 438208 122800 99880 -1 37220
37222 3 437976 122843 99680 -1 37221
37223 3 437891 122946 99520 -1 37222
37224 3 437865 123022 99360 -1 37223
37225 3 437793 123051 99240 -1 37224
37226 3 437713 123109 99080 -1 37225
37227 3 437668 123236 98880 -1 37226
37228 3 437639 123304 98720 -1 37227
37229 3 437625 123424 98560 -1 37228
37230 3 437475 123570 98400 -1 37229
37231 3 437413 123757 98240 -1 37230
37232 3 437435 123770 98160 -1 37231
37233 3 437284 124058 98160 -1 37232
37234 3 437260 124208 98160 -1 37233
37235 3 437414 123764 98040 -1 37234
37236 3 437402 123834 97920 -1 37235
37237 3 437388 123825 97840 -1 37236
37238 3 437390 123818 97760 -1 37237
37239 3 437327 123917 97640 -1 37238
37240 3 437383 123923 97440 -1 37239
37241 3 437413 124084 97280 -1 37240
37242 3 437426 124119 97120 -1 37241
37243 3 437470 124154 96920 -1 37242
37244 3 437506 124175 96800 -1 37243
37245 3 437580 124208 96800 -1 37244
37246 3 437533 124177 96720 -1 37245
37247 3 437545 124149 96560 -1 37246
37248 3 437590 124120 96480 -1 37247
37249 3 437613 124105 96440 -1 37248
37250 3 437620 124076 96200 -1 37249
37251 3 437607 124076 96040 -1 37250
37252 3 437646 124194 95880 -1 37251
37253 3 437628 124131 95720 -1 37252
37254 3 437632 124131 95600 -1 37253
37255 3 437546 124157 95400 -1 37254
37256 3 437501 124102 95200 -1 37255
37257 3 437618 124057 95040 -1 37256
37258 3 437613 124069 94840 -1 37257
37259 3 437672 124053 94680 -1 37258
37260 3 437651 124142 94480 -1 37259
37261 3 437780 124088 94080 -1 37260
37262 3 437701 123999 93880 -1 37261
37263 3 437559 123928 93680 -1 37262
37264 3 437550 123843 93520 -1 37263
37265 3 437447 123726 93320 -1 37264
37266 3 437409 123730 93160 -1 37265
37267 3 437402 123704 93040 -1 37266
37268 3 437494 123806 92920 -1 37267
37269 3 437595 123874 92720 -1 37268
37270 3 437693 123843 92560 -1 37269
37271 3 437748 123858 92480 -1 37270
37272 3 437773 123857 92440 -1 37271
37273 3 437795 123797 92280 -1 37272
37274 3 437684 123796 92120 -1 37273
37275 3 437647 123806 91920 -1 37274
37276 3 437645 123716 91800 -1 37275
37277 3 437644 123686 91760 -1 37276
37278 3 437550 123491 91680 -1 37277
37279 3 437618 123614 91600 -1 37278
37280 3 437470 123429 91680 -1 37278
37281 3 437037 122933 91680 -1 37280
37282 3 436847 122827 91760 -1 37281
37283 3 436736 122778 91840 -1 37282
37284 3 436550 122686 92040 -1 37283
37285 3 436517 122648 92120 -1 37284
37286 3 437675 124425 96800 -1 37245
37287 3 437663 124481 96880 -1 37286
37288 3 437675 124483 96920 -1 37287
37289 3 441392 122527 104040 -1 37192
37290 3 441420 122506 104000 -1 37289
37291 3 441535 122640 103960 -1 37290
37292 3 441409 122662 103880 -1 37291
37293 3 441248 122009 105200 -1 37180
37294 3 441131 121836 105200 -1 37293
37295 3 441089 121807 105160 -1 37294
37296 3 443703 118661 106240 45 36846
37297 3 443678 118695 106200 275 37296
37298 3 443693 118630 106160 122 37297
37299 3 443651 118547 106120 40 37298
37300 3 443563 118448 106040 120 37299
37301 3 443491 118402 105960 -1 37300
37302 3 443333 118379 105800 -1 37301
37303 3 443263 118246 105720 -1 37302
37304 3 442988 118237 105640 -1 37303
37305 3 442803 118419 105520 -1 37304
37306 3 442823 118571 105440 -1 37305
37307 3 442883 118441 105360 -1 37306
37308 3 442821 118474 105280 -1 37307
37309 3 442819 118466 105200 -1 37308
37310 3 442834 118346 105080 -1 37309
37311 3 442803 118319 105000 -1 37310
37312 3 442979 118336 104880 -1 37311
37313 3 443028 118417 104760 -1 37312
37314 3 443146 118524 104680 -1 37313
37315 3 443518 118717 104600 -1 37314
37316 3 443624 118906 104560 -1 37315
37317 3 443828 119112 104520 -1 37316
37318 3 443844 119124 104480 -1 37317
37319 3 442591 118242 105000 -1 37311
37320 3 442581 118197 105120 -1 37319
37321 3 442458 117997 105120 -1 37320
37322 3 442338 118036 105120 -1 37321
37323 3 442246 118022 105200 -1 37322
37324 3 442643 118676 105360 -1 37306
37325 3 442416 118679 105280 -1 37324
37326 3 442389 118691 105200 -1 37325
37327 3 442353 118679 105080 -1 37326
37328 3 442259 118667 104960 -1 37327
37329 3 442121 118582 104960 -1 37328
37330 3 442001 118536 104880 -1 37329
37331 3 442071 118584 104760 -1 37330
37332 3 442061 118591 104720 -1 37331
37333 3 442041 118654 104640 -1 37332
37334 3 441948 118744 104560 -1 37333
37335 3 441869 118841 104480 -1 37334
37336 3 441756 118754 104440 -1 37335
37337 3 441513 118649 104400 -1 37336
37338 3 441356 118562 104280 -1 37337
37339 3 441263 118591 104240 -1 37338
37340 3 441176 118599 104200 -1 37339
37341 3 440961 118591 104120 -1 37340
37342 3 440719 118522 104080 -1 37341
37343 3 440551 118417 103960 -1 37342
37344 3 440316 118241 103840 -1 37343
37345 3 440116 118176 103720 -1 37344
37346 3 439921 118231 103600 -1 37345
37347 3 439756 118166 103440 -1 37346
37348 3 439606 118154 103360 -1 37347
37349 3 439051 118192 103200 -1 37348
37350 3 438966 118131 103120 -1 37349
37351 3 438909 118039 103000 -1 37350
37352 3 438904 117966 102920 -1 37351
37353 3 438799 117884 102720 -1 37352
37354 3 438734 117899 102640 -1 37353
37355 3 438521 118174 102640 -1 37354
37356 3 438041 118131 102520 -1 37355
37357 3 437928 118116 102440 -1 37356
37358 3 437906 118124 102320 -1 37357
37359 3 437826 118139 102200 -1 37358
37360 3 437799 118079 102040 -1 37359
37361 3 437633 118092 101920 -1 37360
37362 3 437509 118132 101840 -1 37361
37363 3 437393 118142 101720 -1 37362
37364 3 437159 118427 101560 -1 37363
37365 3 437043 118584 101480 -1 37364
37366 3 436943 118719 101360 -1 37365
37367 3 436949 118611 101280 -1 37366
37368 3 436893 118532 101240 -1 37367
37369 3 436848 118512 101120 -1 37368
37370 3 436821 118486 101040 -1 37369
37371 3 436841 118426 100960 -1 37370
37372 3 436743 118417 100880 -1 37371
37373 3 438551 118374 102720 -1 37355
37374 3 444509 115955 108400 -1 23721
37375 3 444732 115877 108440 -1 37374
37376 3 444842 115893 108520 -1 37375
37377 3 444890 116007 108680 -1 37376
37378 3 444932 116063 108760 -1 37377
37379 3 444911 116164 108880 -1 37378
37380 3 444876 116209 108960 -1 37379
37381 3 444812 116298 109080 -1 37380
37382 3 444784 116324 109120 -1 37381
37383 3 435837 118071 117320 140 20144
37384 3 435745 117871 117320 60 37383
37385 3 435597 117654 117320 51 37384
37386 3 435928 117226 117320 51 37385
37387 3 436036 117090 117280 -1 37386
37388 3 436036 117071 117240 -1 37387
37389 3 436000 117023 117200 -1 37388
37390 3 435904 116955 117160 -1 37389
37391 3 435850 116935 117120 -1 37390
37392 3 435812 116854 117080 -1 37391
37393 3 435797 116822 117040 -1 37392
37394 3 435770 116805 117000 -1 37393
37395 3 435711 116772 116960 -1 37394
37396 3 435668 116752 116880 -1 37395
37397 3 435642 116714 116800 -1 37396
37398 3 435602 116671 116760 -1 37397
37399 3 435560 116640 116680 -1 37398
37400 3 435506 116625 116600 -1 37399
37401 3 435536 116600 116520 -1 37400
37402 3 435569 116639 116440 -1 37401
37403 3 435580 116704 116400 -1 37402
37404 3 435518 116725 116360 -1 37403
37405 3 425753 122470 127160 -1 19707
37406 3 425655 122425 127120 -1 37405
37407 3 425604 122378 127080 -1 37406
37408 3 425440 122278 127080 -1 37407
37409 3 425406 122106 127000 -1 37408
37410 3 425346 121989 126880 -1 37409
37411 3 425325 121843 126840 -1 37410
37412 3 425191 121665 126840 -1 37411
37413 3 425168 121672 126760 -1 37412
37414 3 425081 121572 126720 -1 37413
37415 3 424978 121503 126680 -1 37414
37416 3 425011 121410 126640 -1 37415
37417 3 424992 121269 126600 -1 37416
37418 3 425007 121149 126560 -1 37417
37419 3 425037 121123 126520 -1 37418
37420 3 425135 120984 126480 -1 37419
37421 3 425035 120885 126400 -1 37420
37422 3 425092 120768 126320 -1 37421
37423 3 425105 120739 126240 -1 37422
37424 3 425187 120688 126160 -1 37423
37425 3 425082 120432 126160 -1 37424
37426 3 425107 120299 126240 -1 37425
37427 3 424995 120266 126280 -1 37426
37428 3 424846 120180 126280 -1 37427
37429 3 424766 120098 126200 -1 37428
37430 3 424651 119971 126120 -1 37429
37431 3 425241 120669 126120 -1 37424
37432 3 425415 122269 127120 -1 37408
37433 3 418417 127993 133040 32 18257
37434 3 417853 128589 133040 209 37433
37435 3 417897 128493 132840 131 37434
37436 3 417885 128517 132720 128 37435
37437 3 417881 128521 132680 124 37436
37438 3 417833 128537 132600 207 37437
37439 3 417629 128589 132440 194 37438
37440 3 417573 128565 132400 163 37439
37441 3 416877 128710 132400 -1 37440
37442 3 416521 128967 132400 -1 37441
37443 3 416467 129045 132440 -1 37442
37444 3 416335 129256 132560 -1 37443
37445 3 415876 129506 132560 -1 37444
37446 3 415750 129614 132680 -1 37445
37447 3 415422 129699 132760 -1 37446
37448 3 415203 129809 132840 -1 37447
37449 3 414818 129967 132880 -1 37448
37450 3 414370 130151 132960 -1 37449
37451 3 413931 130325 133080 -1 37450
37452 3 413486 130444 133160 -1 37451
37453 3 413091 130544 133240 -1 37452
37454 3 413046 130597 133280 -1 37453
37455 3 412935 130626 133320 -1 37454
37456 3 412824 130656 133360 -1 37455
37457 3 412152 130965 133360 -1 37456
37458 3 411700 131383 133360 -1 37457
37459 3 411230 131449 133400 -1 37458
37460 3 411131 131421 133480 -1 37459
37461 3 411015 131343 133600 -1 37460
37462 3 410996 131353 133680 -1 37461
37463 3 410808 131416 133720 -1 37462
37464 3 410585 131527 133800 -1 37463
37465 3 410450 131574 133840 -1 37464
37466 3 410250 131649 133880 -1 37465
37467 3 410277 131630 133920 -1 37466
37468 3 410243 131598 134040 -1 37467
37469 3 410187 131539 134120 -1 37468
37470 3 410100 131423 134240 -1 37469
37471 3 410050 131405 134280 -1 37470
37472 3 410022 131405 134320 -1 37471
37473 3 409966 131444 134440 -1 37472
37474 3 409914 131414 134480 -1 37473
37475 3 409777 131357 134560 -1 37474
37476 3 409634 131393 134640 -1 37475
37477 3 409474 131405 134720 -1 37476
37478 3 409434 131404 134800 -1 37477
37479 3 409384 131370 134880 -1 37478
37480 3 409331 131301 135000 -1 37479
37481 3 409229 131226 135080 -1 37480
37482 3 409041 131164 135120 -1 37481
37483 3 408888 131096 135200 -1 37482
37484 3 408658 130936 135280 -1 37483
37485 3 408397 130979 135320 -1 37484
37486 3 408299 130956 135360 -1 37485
37487 3 408177 130958 135400 -1 37486
37488 3 408111 130907 135480 -1 37487
37489 3 408077 130949 135560 -1 37488
37490 3 408017 130996 135640 -1 37489
37491 3 408003 130993 135720 -1 37490
37492 3 407984 131057 135800 -1 37491
37493 3 407925 131130 135880 -1 37492
37494 3 407880 131167 135960 -1 37493
37495 3 407816 131163 136040 -1 37494
37496 3 407795 131217 136120 -1 37495
37497 3 407758 131267 136200 -1 37496
37498 3 407739 131267 136280 -1 37497
37499 3 407703 131226 136360 -1 37498
37500 3 407664 131271 136400 -1 37499
37501 3 407506 131460 136520 -1 37500
37502 3 407537 131469 136560 -1 37501
37503 3 407563 131460 136600 -1 37502
37504 3 407682 131537 136640 -1 37503
37505 3 410644 131565 133600 -1 37463
37506 3 410615 131605 133440 -1 37505
37507 3 410585 131626 133360 -1 37506
37508 3 410451 131628 133320 -1 37507
37509 3 410424 131682 133280 -1 37508
37510 3 410314 131708 133200 -1 37509
37511 3 410229 131757 133160 -1 37510
37512 3 410114 131748 133120 -1 37511
37513 3 410001 131779 133080 -1 37512
37514 3 409749 132024 133040 -1 37513
37515 3 409750 132026 133000 -1 37514
37516 3 409544 132127 133080 -1 37515
37517 3 409373 132106 133120 -1 37516
37518 3 408978 132127 133200 -1 37517
37519 3 408829 132111 133240 -1 37518
37520 3 408733 132124 133280 -1 37519
37521 3 408564 132179 133400 -1 37520
37522 3 408462 132160 133440 -1 37521
37523 3 408185 132190 133480 -1 37522
37524 3 408001 132146 133520 -1 37523
37525 3 407921 132118 133600 -1 37524
37526 3 407784 132122 133640 -1 37525
37527 3 407730 132068 133680 -1 37526
37528 3 407587 132090 133720 -1 37527
37529 3 407510 132093 133760 -1 37528
37530 3 407279 131988 133800 -1 37529
37531 3 407235 131983 133840 -1 37530
37532 3 407146 131978 133920 -1 37531
37533 3 407206 131961 133960 -1 37532
37534 3 409752 132030 132920 -1 37515
37535 3 409848 131812 132800 -1 37534
37536 3 409867 131777 132760 -1 37535
37537 3 409853 131696 132680 -1 37536
37538 3 409857 131661 132600 -1 37537
37539 3 409869 131616 132520 -1 37538
37540 3 409836 131527 132360 -1 37539
37541 3 409830 131503 132240 -1 37540
37542 3 409902 131499 132200 -1 37541
37543 3 409973 131482 132160 -1 37542
37544 3 410057 131355 132080 -1 37543
37545 3 410072 131313 131960 -1 37544
37546 3 411648 131503 133240 -1 37458
37547 3 411632 131576 133080 -1 37546
37548 3 411681 131565 132960 -1 37547
37549 3 411770 131586 132840 -1 37548
37550 3 411985 131593 132680 -1 37549
37551 3 412079 131584 132600 -1 37550
37552 3 412161 131560 132520 -1 37551
37553 3 412217 131522 132480 -1 37552
37554 3 412262 131471 132360 -1 37553
37555 3 412307 131372 132280 -1 37554
37556 3 412394 131336 132160 -1 37555
37557 3 412457 131324 132120 -1 37556
37558 3 412472 131296 132080 -1 37557
37559 3 412453 131217 132000 -1 37558
37560 3 412377 131148 131920 -1 37559
37561 3 417445 128533 132320 102 37440
37562 3 417091 128541 132240 -1 37561
37563 3 417424 128463 132160 -1 37562
37564 3 417432 128444 132080 -1 37563
37565 3 417479 128506 132000 -1 37564
37566 3 417575 128487 131880 -1 37565
37567 3 417577 128454 131800 -1 37566
37568 3 417667 128417 131720 -1 37567
37569 3 417677 128452 131680 -1 37568
37570 3 417662 128452 131640 -1 37569
37571 3 417673 128328 131560 -1 37570
37572 3 417669 128269 131440 -1 37571
37573 3 417935 128213 131280 -1 37572
37574 3 417986 128246 131200 -1 37573
37575 3 418087 128225 131080 -1 37574
37576 3 418226 128223 131000 -1 37575
37577 3 418358 128223 130920 -1 37576
37578 3 418468 128216 130800 -1 37577
37579 3 418610 128279 130760 -1 37578
37580 3 418711 128328 130720 -1 37579
37581 3 418993 128493 130680 -1 37580
37582 3 419508 128801 130600 -1 37581
37583 3 419758 128971 130440 -1 37582
37584 3 420261 129050 130320 -1 37583
37585 3 420339 129084 130160 -1 37584
37586 3 420440 129076 130120 -1 37585
37587 3 420603 129142 130040 -1 37586
37588 3 420892 129356 130040 -1 37587
37589 3 421012 129726 130040 -1 37588
37590 3 420975 129604 129960 -1 37589
37591 3 421226 129989 129920 -1 37590
37592 3 421281 130342 129840 -1 37591
37593 3 421304 130404 129760 -1 37592
37594 3 421341 130364 129680 -1 37593
37595 3 421337 130427 129600 -1 37594
37596 3 421455 130389 129480 -1 37595
37597 3 421527 130416 129400 -1 37596
37598 3 421561 130472 129280 -1 37597
37599 3 421643 130446 129200 -1 37598
37600 3 421688 130509 129120 -1 37599
37601 3 421708 130453 129080 -1 37600
37602 3 421706 130451 129000 -1 37601
37603 3 421716 130460 128960 -1 37602
37604 3 421713 130470 128840 -1 37603
37605 3 421730 130455 128600 -1 37604
37606 3 421612 130582 128440 -1 37605
37607 3 421621 130738 128360 -1 37606
37608 3 421471 131251 128440 -1 37607
37609 3 421363 131349 128520 -1 37608
37610 3 421281 131408 128600 -1 37609
37611 3 421205 131681 128720 -1 37610
37612 3 420944 132062 128760 -1 37611
37613 3 420894 132156 128800 -1 37612
37614 3 420596 132566 128680 -1 37613
37615 3 420476 132556 128600 -1 37614
37616 3 420377 132530 128520 -1 37615
37617 3 420041 132495 128440 -1 37616
37618 3 419963 132533 128360 -1 37617
37619 3 419850 132587 128280 -1 37618
37620 3 419826 132656 128120 -1 37619
37621 3 419824 132658 128000 -1 37620
37622 3 419706 132674 127880 -1 37621
37623 3 419582 132717 127800 -1 37622
37624 3 419626 132773 127720 -1 37623
37625 3 419555 132834 127640 -1 37624
37626 3 419544 132848 127560 -1 37625
37627 3 419553 132891 127440 -1 37626
37628 3 419525 132994 127320 -1 37627
37629 3 419410 133029 127200 -1 37628
37630 3 419342 133053 127080 -1 37629
37631 3 419325 133056 127040 -1 37630
37632 3 419184 133142 127000 -1 37631
37633 3 419128 133166 126960 -1 37632
37634 3 419217 132990 126880 -1 37633
37635 3 419170 133016 126800 -1 37634
37636 3 419003 133020 126760 -1 37635
37637 3 419073 133121 126680 -1 37636
37638 3 419019 133130 126640 -1 37637
37639 3 419001 133126 126600 -1 37638
37640 3 418932 133123 126520 -1 37639
37641 3 418845 133154 126400 -1 37640
37642 3 418793 133164 126360 -1 37641
37643 3 418789 133199 126320 -1 37642
37644 3 418815 133288 126200 -1 37643
37645 3 418774 133364 126040 -1 37644
37646 3 418732 133303 126000 -1 37645
37647 3 418661 133330 125920 -1 37646
37648 3 418567 133314 125880 -1 37647
37649 3 418777 133267 125800 -1 37648
37650 3 418838 133284 125680 -1 37649
37651 3 418859 133281 125600 -1 37650
37652 3 418831 133392 125480 -1 37651
37653 3 418767 133474 125440 -1 37652
37654 3 418650 133550 125360 -1 37653
37655 3 418511 133636 125280 -1 37654
37656 3 418461 133629 125240 -1 37655
37657 3 418502 133686 125120 -1 37656
37658 3 418502 133747 125040 -1 37657
37659 3 418523 133816 125000 -1 37658
37660 3 418577 133818 124920 -1 37659
37661 3 418582 133987 124800 -1 37660
37662 3 418556 134008 124760 -1 37661
37663 3 418549 134063 124720 -1 37662
37664 3 418706 134023 124600 -1 37663
37665 3 418763 134053 124520 -1 37664
37666 3 418798 134065 124480 -1 37665
37667 3 418833 134029 124440 -1 37666
37668 3 418789 134018 124320 -1 37667
37669 3 418768 133999 124280 -1 37668
37670 3 418808 134016 124240 -1 37669
37671 3 418789 134041 124120 -1 37670
37672 3 418831 134095 124000 -1 37671
37673 3 418775 134088 123920 -1 37672
37674 3 418734 134065 123880 -1 37673
37675 3 418732 134076 123840 -1 37674
37676 3 418685 133971 123720 -1 37675
37677 3 418808 133975 123680 -1 37676
37678 3 418824 133976 123640 -1 37677
37679 3 418828 133971 123600 -1 37678
37680 3 418847 134010 123480 -1 37679
37681 3 418864 134020 123440 -1 37680
37682 3 418840 134008 123320 -1 37681
37683 3 418982 133997 123160 -1 37682
37684 3 418972 133982 123080 -1 37683
37685 3 418956 133914 122960 -1 37684
37686 3 418955 133917 122800 -1 37685
37687 3 418826 133827 122720 -1 37686
37688 3 418821 133804 122640 -1 37687
37689 3 418800 133764 122520 -1 37688
37690 3 418742 133702 122480 -1 37689
37691 3 418419 133837 122480 -1 37690
37692 3 418393 133876 122440 -1 37691
37693 3 418386 133917 122400 -1 37692
37694 3 418372 133933 122360 -1 37693
37695 3 418306 133938 122280 -1 37694
37696 3 418276 133930 122200 -1 37695
37697 3 418214 133933 122120 -1 37696
37698 3 418151 133966 122080 -1 37697
37699 3 418416 134089 122000 -1 37698
37700 3 418419 134106 121960 -1 37699
37701 3 418414 134198 121880 -1 37700
37702 3 418494 134327 121840 -1 37701
37703 3 418517 134522 121760 -1 37702
37704 3 418471 134560 121680 -1 37703
37705 3 418541 134649 121600 -1 37704
37706 3 418616 134684 121560 -1 37705
37707 3 418562 134798 121480 -1 37706
37708 3 418527 134873 121400 -1 37707
37709 3 418496 134934 121280 -1 37708
37710 3 418442 134946 121200 -1 37709
37711 3 418470 134979 121160 -1 37710
37712 3 418475 135000 121040 -1 37711
37713 3 418529 134972 120920 -1 37712
37714 3 418614 134943 120800 -1 37713
37715 3 418661 134897 120680 -1 37714
37716 3 418784 134797 120520 -1 37715
37717 3 418837 134730 120440 -1 37716
37718 3 418810 134730 120360 -1 37717
37719 3 418743 134725 120280 -1 37718
37720 3 418727 134694 120200 -1 37719
37721 3 418781 134616 120120 -1 37720
37722 3 418668 134520 120000 -1 37721
37723 3 418642 134511 119920 -1 37722
37724 3 418584 134437 119800 -1 37723
37725 3 418508 134405 119640 -1 37724
37726 3 418445 134454 119560 -1 37725
37727 3 418395 134518 119440 -1 37726
37728 3 418348 134527 119400 -1 37727
37729 3 418304 134612 119320 -1 37728
37730 3 418292 134633 119240 -1 37729
37731 3 418231 134670 119200 -1 37730
37732 3 418193 134701 119160 -1 37731
37733 3 418209 134671 119080 -1 37732
37734 3 418193 134609 119000 -1 37733
37735 3 418153 134583 118920 -1 37734
37736 3 418106 134532 118840 -1 37735
37737 3 418054 134524 118720 -1 37736
37738 3 417946 134484 118560 -1 37737
37739 3 417852 134475 118400 -1 37738
37740 3 417835 134494 118360 -1 37739
37741 3 417804 134501 118320 -1 37740
37742 3 417774 134501 118280 -1 37741
37743 3 417769 134484 118200 -1 37742
37744 3 417729 134407 118160 -1 37743
37745 3 417626 134369 118080 -1 37744
37746 3 417626 134400 117920 -1 37745
37747 3 417595 134400 117800 -1 37746
37748 3 417572 134390 117760 -1 37747
37749 3 417993 133998 122040 -1 37698
37750 3 417943 134021 122000 -1 37749
37751 3 417799 134092 121960 -1 37750
37752 3 417641 134238 122000 -1 37751
37753 3 417599 134220 122040 -1 37752
37754 3 417503 134241 121920 -1 37753
37755 3 417387 134250 121880 -1 37754
37756 3 417062 134365 121920 -1 37755
37757 3 416896 134452 121960 -1 37756
37758 3 416688 134568 121920 -1 37757
37759 3 418370 133590 122720 -1 37687
37760 3 418292 133430 122720 -1 37759
37761 3 418015 133298 122720 -1 37760
37762 3 417979 133152 122560 -1 37761
37763 3 419617 133992 122720 -1 37687
37764 3 419803 134121 122640 -1 37763
37765 3 419885 134171 122560 -1 37764
37766 3 420358 134425 122560 -1 37765
37767 3 420219 134335 122600 -1 37766
37768 3 420749 134736 122560 -1 37766
37769 3 421021 134679 122560 -1 37768
37770 3 421250 134700 122480 -1 37769
37771 3 421349 134656 122440 -1 37770
37772 3 421386 134651 122400 -1 37771
37773 3 421478 134596 122320 -1 37772
37774 3 421624 134524 122280 -1 37773
37775 3 421564 134489 122240 -1 37774
37776 3 421769 134541 122160 -1 37775
37777 3 421823 134553 122120 -1 37776
37778 3 422063 134528 122120 -1 37777
37779 3 422304 134523 122120 -1 37778
37780 3 422570 134537 122040 -1 37779
37781 3 422708 134478 121960 -1 37780
37782 3 422793 134433 121880 -1 37781
37783 3 422911 134408 121800 -1 37782
37784 3 422960 134454 121720 -1 37783
37785 3 422969 134461 121680 -1 37784
37786 3 422374 134528 122160 -1 37779
37787 3 421504 134454 122200 -1 37775
37788 3 421501 134405 122120 -1 37787
37789 3 421050 134653 122600 -1 37769
37790 3 418139 134250 124720 -1 37663
37791 3 418036 134392 124680 -1 37790
37792 3 418035 134427 124600 -1 37791
37793 3 418015 133260 125960 -1 37648
37794 3 417908 133305 126040 -1 37793
37795 3 417828 133292 126080 -1 37794
37796 3 417555 133316 126120 -1 37795
37797 3 417444 133391 126080 -1 37796
37798 3 417441 133466 126040 -1 37797
37799 3 417373 133419 126000 -1 37798
37800 3 417251 133344 125920 -1 37799
37801 3 417176 133365 125880 -1 37800
37802 3 417150 133391 125840 -1 37801
37803 3 417081 133416 125760 -1 37802
37804 3 417037 133377 125680 -1 37803
37805 3 417004 133377 125600 -1 37804
37806 3 416995 133363 125560 -1 37805
37807 3 417016 133336 125520 -1 37806
37808 3 419071 133189 126920 -1 37633
37809 3 419462 132632 128360 -1 37618
37810 3 419245 132698 128400 -1 37809
37811 3 419264 132705 128440 -1 37810
37812 3 419015 132782 128480 -1 37811
37813 3 418817 132928 128440 -1 37812
37814 3 418789 132956 128360 -1 37813
37815 3 418744 133056 128280 -1 37814
37816 3 418748 133100 128240 -1 37815
37817 3 418749 133133 128200 -1 37816
37818 3 418735 133187 128160 -1 37817
37819 3 418713 133263 128080 -1 37818
37820 3 418699 133343 128040 -1 37819
37821 3 418718 133392 128000 -1 37820
37822 3 418744 133490 127960 -1 37821
37823 3 418761 133519 127920 -1 37822
37824 3 418699 133549 127880 -1 37823
37825 3 420435 132552 128480 -1 37616
37826 3 420492 132456 128400 -1 37825
37827 3 420601 132370 128280 -1 37826
37828 3 420654 132382 128240 -1 37827
37829 3 420843 132250 128840 -1 37613
37830 3 421681 130843 128280 -1 37607
37831 3 421829 131067 128040 -1 37830
37832 3 421866 131170 127880 -1 37831
37833 3 421726 131177 127800 -1 37832
37834 3 421662 131120 127720 -1 37833
37835 3 421582 131055 127640 -1 37834
37836 3 421571 131007 127600 -1 37835
37837 3 421547 130946 127520 -1 37836
37838 3 421474 130937 127480 -1 37837
37839 3 421420 130868 127440 -1 37838
37840 3 421383 130854 127360 -1 37839
37841 3 421354 130810 127280 -1 37840
37842 3 421361 130791 127200 -1 37841
37843 3 421354 130725 127120 -1 37842
37844 3 421369 130631 127040 -1 37843
37845 3 421348 130447 126960 -1 37844
37846 3 421293 130429 126920 -1 37845
37847 3 421277 130370 126880 -1 37846
37848 3 421216 130367 126840 -1 37847
37849 3 421110 130282 126760 -1 37848
37850 3 421041 130208 126680 -1 37849
37851 3 420908 130210 126600 -1 37850
37852 3 420773 130295 126600 -1 37851
37853 3 420754 130353 126640 -1 37852
37854 3 420707 130395 126680 -1 37853
37855 3 420778 130567 126640 -1 37854
37856 3 420802 130621 126520 -1 37855
37857 3 420799 130683 126440 -1 37856
37858 3 420806 130742 126400 -1 37857
37859 3 420935 130283 126360 -1 37851
37860 3 420958 130310 126320 -1 37859
37861 3 420982 130337 126280 -1 37860
37862 3 421028 130353 126120 -1 37861
37863 3 421068 130412 126080 -1 37862
37864 3 421102 130443 126040 -1 37863
37865 3 421690 130924 128000 -1 37831
37866 3 421673 130877 127920 -1 37865
37867 3 421664 130900 127800 -1 37866
37868 3 421671 130989 127680 -1 37867
37869 3 421740 131140 127600 -1 37868
37870 3 421768 131162 127560 -1 37869
37871 3 421809 131122 127520 -1 37870
37872 3 421884 131103 127480 -1 37871
37873 3 422007 130512 128960 -1 37603
37874 3 422299 130450 128960 -1 37873
37875 3 422316 130460 129000 -1 37874
37876 3 422621 130396 128880 -1 37875
37877 3 422807 130462 128760 -1 37876
37878 3 423005 130476 128680 -1 37877
37879 3 423323 130434 128520 -1 37878
37880 3 423414 130390 128480 -1 37879
37881 3 423560 130363 128440 -1 37880
37882 3 423765 130303 128400 -1 37881
37883 3 423786 130284 128360 -1 37882
37884 3 423771 130322 128280 -1 37883
37885 3 423803 130322 128200 -1 37884
37886 3 421365 130808 129920 -1 37592
37887 3 421478 130987 130000 -1 37886
37888 3 421551 131128 130040 -1 37887
37889 3 421587 131254 130120 -1 37888
37890 3 421653 131381 130240 -1 37889
37891 3 421747 131606 130280 -1 37890
37892 3 421722 132087 130400 -1 37891
37893 3 421696 132193 130480 -1 37892
37894 3 421632 132298 130560 -1 37893
37895 3 421573 132393 130640 -1 37894
37896 3 421541 132508 130720 -1 37895
37897 3 421460 132597 130800 -1 37896
37898 3 421587 132699 130840 -1 37897
37899 3 421701 132839 130880 -1 37898
37900 3 421814 133039 130880 -1 37899
37901 3 421674 133452 130880 -1 37900
37902 3 421614 133364 131000 -1 37901
37903 3 421627 133298 131160 -1 37902
37904 3 421766 133223 131240 -1 37903
37905 3 421734 133237 131320 -1 37904
37906 3 422056 133298 131320 -1 37905
37907 3 422110 133491 131440 -1 37906
37908 3 422129 133520 131480 -1 37907
37909 3 422084 133736 131600 -1 37908
37910 3 422032 133802 131720 -1 37909
37911 3 421999 134012 131880 -1 37910
37912 3 422013 134096 131960 -1 37911
37913 3 422028 134265 132080 -1 37912
37914 3 422089 134571 132200 -1 37913
37915 3 422077 134679 132280 -1 37914
37916 3 422014 134828 132360 -1 37915
37917 3 421653 134997 132360 -1 37916
37918 3 421621 135124 132480 -1 37917
37919 3 421451 135239 132520 -1 37918
37920 3 421454 135374 132680 -1 37919
37921 3 421232 135779 132880 -1 37920
37922 3 421164 135941 133040 -1 37921
37923 3 421114 136138 133120 -1 37922
37924 3 420948 136216 133200 -1 37923
37925 3 420630 136301 133320 -1 37924
37926 3 420491 136216 133440 -1 37925
37927 3 420362 136261 133600 -1 37926
37928 3 420260 136273 133680 -1 37927
37929 3 420168 136322 133800 -1 37928
37930 3 420110 136426 133960 -1 37929
37931 3 420100 136647 134080 -1 37930
37932 3 419896 136755 134240 -1 37931
37933 3 419628 136732 134320 -1 37932
37934 3 419550 136632 134480 -1 37933
37935 3 419288 136675 134600 -1 37934
37936 3 419084 136743 134680 -1 37935
37937 3 418943 136790 134760 -1 37936
37938 3 418369 136959 134680 -1 37937
37939 3 418446 137019 134600 -1 37938
37940 3 418468 137025 134560 -1 37939
37941 3 418174 137313 134560 -1 37940
37942 3 418138 137332 134480 -1 37941
37943 3 418138 137406 134360 -1 37942
37944 3 418077 137442 134280 -1 37943
37945 3 418054 137599 134120 -1 37944
37946 3 418013 137646 134040 -1 37945
37947 3 419133 136832 134240 -1 37932
37948 3 418983 136997 134240 -1 37947
37949 3 419168 137115 134240 -1 37948
37950 3 419185 137206 134320 -1 37949
37951 3 419414 137501 134320 -1 37950
37952 3 419366 137548 134360 -1 37951
37953 3 419601 137647 134480 -1 37952
37954 3 419566 137623 134600 -1 37953
37955 3 419648 137595 134760 -1 37954
37956 3 419587 137564 134920 -1 37955
37957 3 419328 137632 135040 -1 37956
37958 3 419209 137609 135120 -1 37957
37959 3 419155 137650 135160 -1 37958
37960 3 419048 137731 135240 -1 37959
37961 3 419011 137737 135280 -1 37960
37962 3 418819 137832 135400 -1 37961
37963 3 419063 137795 135480 -1 37962
37964 3 419084 137961 135600 -1 37963
37965 3 419136 138083 135760 -1 37964
37966 3 419123 138118 135840 -1 37965
37967 3 419071 138230 135960 -1 37966
37968 3 419044 138272 136000 -1 37967
37969 3 419018 138313 136040 -1 37968
37970 3 418964 138358 136120 -1 37969
37971 3 418933 138401 136200 -1 37970
37972 3 419044 138585 136320 -1 37971
37973 3 419098 138693 136400 -1 37972
37974 3 419079 138745 136440 -1 37973
37975 3 419079 138898 136520 -1 37974
37976 3 419069 138940 136560 -1 37975
37977 3 419043 138965 136680 -1 37976
37978 3 419046 138928 136720 -1 37977
37979 3 419036 138908 136760 -1 37978
37980 3 418959 138861 136840 -1 37979
37981 3 419033 138863 136960 -1 37980
37982 3 419013 138891 137040 -1 37981
37983 3 419011 138910 137120 -1 37982
37984 3 419041 138966 137160 -1 37983
37985 3 419256 137539 135400 -1 37963
37986 3 419434 137575 135320 -1 37985
37987 3 419608 137502 135200 -1 37986
37988 3 418506 137879 135480 -1 37962
37989 3 418431 137883 135560 -1 37988
37990 3 418393 137895 135600 -1 37989
37991 3 418046 137728 135600 -1 37990
37992 3 417826 137675 135600 -1 37991
37993 3 417748 137595 135520 -1 37992
37994 3 417629 137431 135440 -1 37993
37995 3 417661 137233 135360 -1 37994
37996 3 417769 137033 135240 -1 37995
37997 3 417823 137030 135160 -1 37996
37998 3 417919 137123 135040 -1 37997
37999 3 418016 137178 134960 -1 37998
38000 3 418111 137213 134880 -1 37999
38001 3 421726 132449 130400 -1 37892
38002 3 421712 132412 130320 -1 38001
38003 3 421714 132402 130280 -1 38002
38004 3 421196 129321 130040 -1 37588
38005 3 421631 129411 130040 -1 38004
38006 3 421786 129439 130080 -1 38005
38007 3 422262 129403 130000 -1 38006
38008 3 422376 129442 129920 -1 38007
38009 3 422554 129455 129880 -1 38008
38010 3 422692 129428 129760 -1 38009
38011 3 422806 129362 129720 -1 38010
38012 3 422999 129422 129640 -1 38011
38013 3 423042 129373 129600 -1 38012
38014 3 423379 129335 129560 -1 38013
38015 3 423581 129250 129480 -1 38014
38016 3 423624 129210 129440 -1 38015
38017 3 423667 129135 129280 -1 38016
38018 3 423719 129068 129240 -1 38017
38019 3 423734 128853 129200 -1 38018
38020 3 423782 128767 129160 -1 38019
38021 3 423754 128737 129080 -1 38020
38022 3 423741 128675 129000 -1 38021
38023 3 423746 128527 128960 -1 38022
38024 3 423841 128212 128840 -1 38023
38025 3 423854 128138 128760 -1 38024
38026 3 423821 127958 128840 -1 38024
38027 3 423576 127872 128840 -1 38026
38028 3 423487 127738 128840 -1 38027
38029 3 423476 127462 128840 -1 38028
38030 3 423457 127355 128760 -1 38029
38031 3 423361 127252 128680 -1 38030
38032 3 423341 127193 128640 -1 38031
38033 3 423409 127193 128600 -1 38032
38034 3 423399 127140 128560 -1 38033
38035 3 417671 128246 131360 -1 37572
38036 3 417515 128130 131320 -1 38035
38037 3 417487 128116 131280 -1 38036
38038 3 417490 128072 131200 -1 38037
38039 3 417556 128079 131120 -1 38038
38040 3 417631 128096 131080 -1 38039
38041 3 417647 128119 131040 -1 38040
38042 3 414550 129883 135880 86 18245
38043 3 414575 130460 135920 102 38042
38044 3 414629 130703 135960 45 38043
38045 3 414879 130997 136000 51 38044
38046 3 414928 131121 136040 75 38045
38047 3 414977 131247 136080 60 38046
38048 3 415248 131672 136120 51 38047
38049 3 415303 131847 136240 32 38048
38050 3 415305 131910 136000 120 38049
38051 3 415226 132055 135880 120 38050
38052 3 415173 132111 135800 71 38051
38053 3 415128 132152 135760 75 38052
38054 3 415114 132188 135680 40 38053
38055 3 415135 132252 135640 40 38054
38056 3 415155 132310 135600 98 38055
38057 3 415117 132397 135440 32 38056
38058 3 415124 132436 135400 60 38057
38059 3 415043 132591 135320 96 38058
38060 3 415022 132627 135280 120 38059
38061 3 414995 132610 135240 51 38060
38062 3 415275 132654 135240 32 38061
38063 3 415401 132663 135200 80 38062
38064 3 415437 132649 135120 -1 38063
38065 3 415433 132917 135280 102 38062
38066 3 415479 133051 135320 312 38065
38067 3 415590 133173 135360 51 38066
38068 3 415695 133193 135320 166 38067
38069 3 415786 133209 135240 -1 38068
38070 3 415922 133257 135160 -1 38069
38071 3 416026 133325 135080 -1 38070
38072 3 416173 133264 135040 -1 38071
38073 3 416342 133302 134960 -1 38072
38074 3 416386 133333 134880 -1 38073
38075 3 416417 133348 134840 -1 38074
38076 3 416427 133375 134800 -1 38075
38077 3 416574 133373 134720 -1 38076
38078 3 416667 133385 134680 -1 38077
38079 3 416808 133383 134640 -1 38078
38080 3 417062 133326 134640 -1 38079
38081 3 417191 133385 134640 -1 38080
38082 3 417370 133555 134640 -1 38081
38083 3 417460 133588 134680 -1 38082
38084 3 417610 133708 134680 -1 38083
38085 3 417800 133682 134680 -1 38084
38086 3 416353 133571 134800 -1 38076
38087 3 416412 133702 134840 -1 38086
38088 3 414965 132671 135080 80 38061
38089 3 415051 132788 135000 51 38088
38090 3 414958 132818 134840 122 38089
38091 3 414862 133032 134680 40 38090
38092 3 414891 133096 134560 86 38091
38093 3 414906 133236 134360 189 38092
38094 3 414742 133564 134160 60 38093
38095 3 414686 133645 134000 32 38094
38096 3 414699 133726 133960 257 38095
38097 3 414626 133806 133880 107 38096
38098 3 414576 133902 133840 96 38097
38099 3 414590 133903 133800 406 38098
38100 3 414543 133988 133720 60 38099
38101 3 414501 134430 133680 101 38100
38102 3 414424 134693 133640 122 38101
38103 3 414456 134898 133600 60 38102
38104 3 414366 135139 133640 -1 38103
38105 3 414180 135225 133680 -1 38104
38106 3 414046 135346 133720 -1 38105
38107 3 413588 135541 133760 -1 38106
38108 3 413479 135673 133800 -1 38107
38109 3 413341 135723 133880 -1 38108
38110 3 413308 135719 133960 -1 38109
38111 3 414562 134624 133600 224 38102
38112 3 414656 134686 133520 91 38111
38113 3 414660 134753 133440 60 38112
38114 3 414680 134740 133400 -1 38113
38115 3 414805 134784 133360 -1 38114
38116 3 414589 133946 133680 277 38100
38117 3 414623 133948 133600 81 38116
38118 3 414580 133968 133560 120 38117
38119 3 414565 133976 133520 315 38118
38120 3 414700 133936 133480 166 38119
38121 3 414765 133918 133320 295 38120
38122 3 414858 133913 133240 296 38121
38123 3 414910 133796 133200 101 38122
38124 3 414947 133777 133160 210 38123
38125 3 414988 133755 133120 224 38124
38126 3 415035 133736 133080 -1 38125
38127 3 414185 133974 133520 51 38119
38128 3 414113 133966 133480 163 38127
38129 3 414066 133923 133440 228 38128
38130 3 413997 133921 133400 98 38129
38131 3 413901 133956 133320 64 38130
38132 3 413915 134028 133200 246 38131
38133 3 413870 134017 133080 -1 38132
38134 3 413816 133996 132920 -1 38133
38135 3 413763 133945 132880 -1 38134
38136 3 414399 134311 133840 186 38098
38137 3 414365 134327 133880 81 38136
38138 3 414348 134317 133920 32 38137
38139 3 414311 134298 133960 139 38138
38140 3 414266 134235 134000 -1 38139
38141 3 414714 132874 135320 282 38060
38142 3 414671 132919 135360 32 38141
38143 3 414627 132989 135440 96 38142
38144 3 414603 133073 135480 40 38143
38145 3 414577 133170 135520 176 38144
38146 3 414574 133318 135600 297 38145
38147 3 414498 133487 135680 350 38146
38148 3 414497 133428 135720 108 38147
38149 3 414475 133450 135760 32 38148
38150 3 414488 133472 135800 164 38149
38151 3 414490 133517 135840 86 38150
38152 3 414558 133640 135680 128 38147
38153 3 414573 133702 135720 51 38152
38154 3 414559 133771 135800 -1 38153
38155 3 414524 133903 135920 -1 38154
38156 3 414424 133986 136040 -1 38155
38157 3 414342 134065 136120 -1 38156
38158 3 414234 133945 136200 -1 38157
38159 3 414156 133943 136320 -1 38158
38160 3 413871 134045 136440 -1 38159
38161 3 414331 134270 136120 -1 38157
38162 3 414327 134371 136200 -1 38161
38163 3 414309 134443 136240 -1 38162
38164 3 414307 134475 136280 -1 38163
38165 3 414316 134500 136320 -1 38164
38166 3 414304 134586 136400 -1 38165
38167 3 414264 134696 136520 -1 38166
38168 3 414299 134863 136640 -1 38167
38169 3 414266 134995 136800 -1 38168
38170 3 414252 135138 136920 -1 38169
38171 3 415385 132369 135440 51 38057
38172 3 415492 132344 135360 -1 38171
38173 3 414949 131259 136000 40 38046
38174 3 414739 131583 136040 91 38173
38175 3 414416 131716 136080 160 38174
38176 3 414046 131719 135960 -1 38175
38177 3 413881 131531 135880 -1 38176
38178 3 413672 131494 135840 -1 38177
38179 3 413712 131425 135800 -1 38178
38180 3 409807 131233 140080 71 18229
38181 3 409887 131045 140080 51 38180
38182 3 410355 130981 140080 51 38181
38183 3 410591 130821 140200 -1 38182
38184 3 410607 130793 140320 -1 38183
38185 3 410651 130753 140440 -1 38184
38186 3 410519 130757 140600 -1 38185
38187 3 410515 130793 140640 -1 38186
38188 3 410471 130757 140720 -1 38187
38189 3 399081 138567 150880 32 17473
38190 3 399154 138926 150880 32 38189
38191 3 399077 139303 150920 122 38190
38192 3 399032 139464 151000 71 38191
38193 3 399107 140118 151040 81 38192
38194 3 399404 140123 151120 45 38193
38195 3 399549 140151 151160 60 38194
38196 3 399727 140171 151240 75 38195
38197 3 399883 140219 151320 137 38196
38198 3 399915 140231 151440 -1 38197
38199 3 399899 140183 151600 -1 38198
38200 3 400019 140227 151760 -1 38199
38201 3 399971 140415 151880 -1 38200
38202 3 400047 140475 151920 -1 38201
38203 3 400147 140575 152040 -1 38202
38204 3 400275 140607 152160 -1 38203
38205 3 400291 140695 152240 -1 38204
38206 3 400279 140795 152320 -1 38205
38207 3 400261 140859 152480 -1 38206
38208 3 400117 140859 152600 -1 38207
38209 3 400089 140867 152680 -1 38208
38210 3 400087 140931 152800 -1 38209
38211 3 400003 140907 152960 -1 38210
38212 3 399941 140999 153080 -1 38211
38213 3 399851 141007 153120 -1 38212
38214 3 399815 141071 153240 -1 38213
38215 3 399779 141215 153360 -1 38214
38216 3 399675 141287 153480 -1 38215
38217 3 399617 141243 153520 -1 38216
38218 3 399661 141259 153560 -1 38217
38219 3 399585 141303 153640 -1 38218
38220 3 399477 141379 153720 -1 38219
38221 3 399457 141523 153840 -1 38220
38222 3 399357 141611 153960 -1 38221
38223 3 399247 141619 154080 -1 38222
38224 3 399125 141651 154160 -1 38223
38225 3 398905 141579 154240 -1 38224
38226 3 398709 141583 154320 -1 38225
38227 3 398597 141623 154400 -1 38226
38228 3 398477 141587 154520 -1 38227
38229 3 398413 141631 154600 -1 38228
38230 3 398393 141771 154640 -1 38229
38231 3 398416 141778 154720 -1 38230
38232 3 398411 141931 154800 -1 38231
38233 3 398363 142143 154880 -1 38232
38234 3 398353 142279 154920 -1 38233
38235 3 398261 142371 155000 -1 38234
38236 3 398177 142427 155080 -1 38235
38237 3 398233 142719 155120 -1 38236
38238 3 398231 142863 155080 -1 38237
38239 3 398231 142931 155040 -1 38238
38240 3 398183 143015 154960 -1 38239
38241 3 398167 143151 154920 -1 38240
38242 3 398149 143311 154960 -1 38241
38243 3 398373 143483 155040 -1 38242
38244 3 398523 143659 155120 -1 38243
38245 3 398619 143743 155280 -1 38244
38246 3 398709 143727 155400 -1 38245
38247 3 398841 143943 155400 -1 38246
38248 3 400307 141091 152960 -1 38211
38249 3 398975 140420 151000 256 38193
38250 3 398903 140652 150960 148 38249
38251 3 398787 140880 150880 32 38250
38252 3 398618 141033 150840 60 38251
38253 3 398581 141087 150800 51 38252
38254 3 398528 141115 150760 206 38253
38255 3 398494 141165 150720 120 38254
38256 3 398324 141445 150680 60 38255
38257 3 398163 141568 150640 75 38256
38258 3 397785 141701 150600 64 38257
38259 3 398357 142500 150280 51 38258
38260 3 398338 142144 150040 51 38259
38261 3 398295 141919 149960 101 38260
38262 3 398140 141604 149920 275 38261
38263 3 398025 141469 149880 102 38262
38264 3 397770 141180 149800 104 38263
38265 3 397444 140639 149680 -1 38264
38266 3 396960 140404 149640 -1 38265
38267 3 396618 140275 149600 -1 38266
38268 3 396091 140383 149560 -1 38267
38269 3 395887 140572 149560 -1 38268
38270 3 395829 140887 149600 -1 38269
38271 3 395773 141157 149600 -1 38270
38272 3 395750 141088 149560 -1 38271
38273 3 395725 141172 149480 -1 38272
38274 3 395649 141314 149440 -1 38273
38275 3 395564 141393 149360 -1 38274
38276 3 395423 141304 149280 -1 38275
38277 3 395351 141287 149160 -1 38276
38278 3 395283 141260 149080 -1 38277
38279 3 395207 141202 149040 -1 38278
38280 3 395174 141191 149000 -1 38279
38281 3 395121 141162 148960 -1 38280
38282 3 395409 141390 148960 -1 38280
38283 3 395483 141424 148920 -1 38282
38284 3 395527 141557 148880 -1 38283
38285 3 395561 141605 148840 -1 38284
38286 3 395629 141661 148800 -1 38285
38287 3 395703 141731 148760 -1 38286
38288 3 395798 141814 148720 -1 38287
38289 3 395929 141874 148680 -1 38288
38290 3 396374 141847 148640 -1 38289
38291 3 395822 141089 149640 -1 38270
38292 3 395814 141241 149680 -1 38291
38293 3 395814 141460 149760 -1 38292
38294 3 395782 141577 149800 -1 38293
38295 3 395815 141700 149840 -1 38294
38296 3 397218 141919 150600 45 38258
38297 3 397025 141517 150760 51 38296
38298 3 397058 141501 150920 71 38297
38299 3 397079 141536 151040 134 38298
38300 3 397082 141587 151120 51 38299
38301 3 397039 141611 151160 122 38300
38302 3 396990 141639 151200 60 38301
38303 3 396744 141998 150640 32 38296
38304 3 396483 141942 150680 91 38303
38305 3 396352 142344 150600 91 38304
38306 3 396103 142781 150520 32 38305
38307 3 396244 143243 150320 32 38306
38308 3 396300 143337 150160 60 38307
38309 3 396287 143172 150040 101 38308
38310 3 396106 142945 149880 120 38309
38311 3 396004 143019 150480 86 38306
38312 3 396030 143613 150440 71 38311
38313 3 396041 143811 150400 163 38312
38314 3 396019 144167 150360 -1 38313
38315 3 396040 144461 150280 -1 38314
38316 3 396057 144548 150240 -1 38315
38317 3 396001 144673 150200 -1 38316
38318 3 395822 144981 150200 -1 38317
38319 3 395499 145208 150200 -1 38318
38320 3 395497 145402 150200 -1 38319
38321 3 395492 145370 150240 -1 38320
38322 3 395474 145588 150160 -1 38320
38323 3 395440 145922 150160 -1 38322
38324 3 395400 146102 150120 -1 38323
38325 3 395433 146162 150080 -1 38324
38326 3 395403 146155 150040 -1 38325
38327 3 395365 146191 150000 -1 38326
38328 3 395339 146149 149960 -1 38327
38329 3 395293 146052 149920 -1 38328
38330 3 395229 145901 149840 -1 38329
38331 3 395205 145814 149800 -1 38330
38332 3 398196 141420 150720 102 38256
38333 3 398190 141539 150760 40 38332
38334 3 398187 141670 150800 32 38333
38335 3 398191 141802 150840 90 38334
38336 3 398221 142162 150800 60 38335
38337 3 398123 142430 150800 229 38336
38338 3 398097 142618 150800 202 38337
38339 3 398013 142962 150800 81 38338
38340 3 398113 143134 150760 60 38339
38341 3 398147 143222 150720 -1 38340
38342 3 398203 143410 150680 -1 38341
38343 3 398117 142394 150880 81 38337
38344 3 398161 142390 150960 101 38343
38345 3 398678 141326 150840 96 38252
38346 3 398665 141368 150880 131 38345
38347 3 398650 141396 150920 96 38346
38348 3 398864 141069 150920 51 38251
38349 3 399044 141245 150920 196 38348
38350 3 399045 139469 150880 45 38191
38351 3 399044 139589 150800 102 38350
38352 3 399070 139688 150760 101 38351
38353 3 399150 139733 150720 32 38352
38354 3 399221 139873 150680 98 38353
38355 3 399438 140084 150600 32 38354
38356 3 399674 140290 150560 96 38355
38357 3 399818 140578 150480 -1 38356
38358 3 399946 140814 150400 -1 38357
38359 3 400074 140998 150320 -1 38358
38360 3 400250 141018 150280 -1 38359
38361 3 400322 141110 150200 -1 38360
38362 3 400002 140286 150560 -1 38356
38363 3 400099 140427 150520 -1 38362
38364 3 400253 140700 150440 -1 38363
38365 3 400347 140823 150400 -1 38364
38366 3 400604 140879 150400 -1 38365
38367 3 400694 140978 150360 -1 38366
38368 3 400899 141054 150280 -1 38367
38369 3 400918 141106 150240 -1 38368
38370 3 400903 141136 150160 -1 38369
38371 3 400921 141123 150120 -1 38370
38372 3 396632 136721 154320 60 17447
38373 3 396770 136584 154360 60 38372
38374 3 396807 136540 154440 96 38373
38375 3 396907 136348 154560 86 38374
38376 3 397196 136098 154600 86 38375
38377 3 397325 135913 154640 80 38376
38378 3 397290 135811 154680 115 38377
38379 3 397201 135552 154640 96 38378
38380 3 397218 135486 154600 86 38379
38381 3 397190 135415 154520 254 38380
38382 3 397208 135358 154480 275 38381
38383 3 397178 135234 154400 45 38382
38384 3 397182 135198 154320 64 38383
38385 3 397234 135062 154200 60 38384
38386 3 397266 135062 154120 75 38385
38387 3 397276 134914 154040 244 38386
38388 3 397242 134830 153960 64 38387
38389 3 397246 134754 153880 163 38388
38390 3 397258 134670 153800 81 38389
38391 3 397262 134602 153720 395 38390
38392 3 397194 134534 153640 51 38391
38393 3 397224 134496 153600 56 38392
38394 3 397254 134458 153560 61 38393
38395 3 397766 133810 152880 159 38394
38396 3 397856 133696 152760 177 38395
38397 3 397950 133468 152760 -1 38396
38398 3 397979 133273 152760 -1 38397
38399 3 397910 133253 152840 -1 38398
38400 3 397938 133282 152880 -1 38399
38401 3 397856 133236 152960 -1 38400
38402 3 397818 133135 153040 -1 38401
38403 3 397670 132967 153120 -1 38402
38404 3 397671 132938 153160 -1 38403
38405 3 397675 132893 153240 -1 38404
38406 3 397663 132761 153360 -1 38405
38407 3 397580 132707 153440 -1 38406
38408 3 397533 132627 153520 -1 38407
38409 3 397299 132437 153560 -1 38408
38410 3 397193 132435 153640 -1 38409
38411 3 396963 132249 153720 -1 38410
38412 3 396911 132158 153800 -1 38411
38413 3 396903 132146 153840 -1 38412
38414 3 396734 132053 153920 -1 38413
38415 3 396659 131761 153880 -1 38414
38416 3 396750 131673 153800 -1 38415
38417 3 396637 131540 153720 -1 38416
38418 3 396568 131452 153640 -1 38417
38419 3 396584 131458 153600 -1 38418
38420 3 396568 131455 153560 -1 38419
38421 3 396548 131476 153520 -1 38420
38422 3 396501 131482 153440 -1 38421
38423 3 396703 131491 153360 -1 38422
38424 3 396681 131340 153280 -1 38423
38425 3 396607 131182 153160 -1 38424
38426 3 396656 131133 153080 -1 38425
38427 3 396660 131051 153000 -1 38426
38428 3 396746 130993 152880 -1 38427
38429 3 396758 130960 152800 -1 38428
38430 3 396824 130797 152520 -1 38429
38431 3 396752 130759 152440 -1 38430
38432 3 396700 130684 152400 -1 38431
38433 3 396604 130723 152200 -1 38432
38434 3 396641 130672 152160 -1 38433
38435 3 396380 130827 152120 -1 38434
38436 3 395866 130655 152120 -1 38435
38437 3 395564 130668 152080 -1 38436
38438 3 395401 130750 152160 -1 38437
38439 3 395387 130811 152240 -1 38438
38440 3 395260 130866 152320 -1 38439
38441 3 395092 130872 152440 -1 38440
38442 3 394978 130924 152560 -1 38441
38443 3 394900 130866 152600 -1 38442
38444 3 394847 130805 152680 -1 38443
38445 3 394764 130782 152720 -1 38444
38446 3 394644 130841 152720 -1 38445
38447 3 394493 130848 152720 -1 38446
38448 3 394458 130844 152760 -1 38447
38449 3 394172 130896 152840 -1 38448
38450 3 394046 130861 152880 -1 38449
38451 3 393960 130836 152920 -1 38450
38452 3 395881 130476 152080 -1 38436
38453 3 395913 130443 152000 -1 38452
38454 3 395950 130338 151920 -1 38453
38455 3 396089 130359 151840 -1 38454
38456 3 396179 130371 151760 -1 38455
38457 3 396229 130426 151680 -1 38456
38458 3 396285 130442 151640 -1 38457
38459 3 396478 130501 151560 -1 38458
38460 3 396720 130381 151560 -1 38459
38461 3 396757 130386 151520 -1 38460
38462 3 396808 130413 151480 -1 38461
38463 3 396773 130629 152120 -1 38434
38464 3 396755 130603 152080 -1 38463
38465 3 397853 133350 153000 -1 38401
38466 3 397916 133620 152680 189 38396
38467 3 397986 133569 152720 131 38466
38468 3 398385 133088 152640 117 38467
38469 3 398396 133075 152520 -1 38468
38470 3 398406 132977 152360 -1 38469
38471 3 398784 132608 152560 104 38468
38472 3 398769 132555 152520 -1 38471
38473 3 398757 132519 152480 -1 38472
38474 3 398718 132446 152480 -1 38473
38475 3 398616 132357 152480 -1 38474
38476 3 398976 132416 152560 81 38471
38477 3 399232 132320 152560 80 38476
38478 3 399488 132256 152520 51 38477
38479 3 399712 132128 152440 60 38478
38480 3 399872 132000 152280 71 38479
38481 3 400064 131872 152160 81 38480
38482 3 400288 131744 152080 90 38481
38483 3 400544 131680 152000 86 38482
38484 3 400484 131688 151880 -1 38483
38485 3 400497 131695 151840 -1 38484
38486 3 400464 131709 151800 -1 38485
38487 3 400432 131746 151760 -1 38486
38488 3 400800 131648 152080 75 38483
38489 3 401024 131488 152080 150 38488
38490 3 401280 131392 152080 164 38489
38491 3 401504 131264 152120 140 38490
38492 3 401664 131040 152000 75 38491
38493 3 401888 130912 151960 98 38492
38494 3 402080 130720 151960 75 38493
38495 3 402144 130720 151800 32 38494
38496 3 402224 130715 151720 -1 38495
38497 3 402214 130693 151640 -1 38496
38498 3 402228 130749 151560 -1 38497
38499 3 402317 130739 151440 -1 38498
38500 3 402379 130728 151400 -1 38499
38501 3 402718 130663 151400 -1 38500
38502 3 402933 130621 151320 -1 38501
38503 3 403035 130620 151240 -1 38502
38504 3 403043 130558 151160 -1 38503
38505 3 403136 130524 151080 -1 38504
38506 3 403138 130494 151040 -1 38505
38507 3 403450 130344 151040 -1 38506
38508 3 403139 130464 151000 -1 38506
38509 3 403230 130367 150920 -1 38508
38510 3 403355 130278 150880 -1 38509
38511 3 403631 130160 150800 -1 38510
38512 3 403818 130042 150720 -1 38511
38513 3 403932 130093 150680 -1 38512
38514 3 404143 130195 150640 -1 38513
38515 3 404307 130283 150600 -1 38514
38516 3 404582 130306 150560 -1 38515
38517 3 404796 130343 150520 -1 38516
38518 3 404934 130472 150480 -1 38517
38519 3 405082 130618 150440 -1 38518
38520 3 404807 130628 150440 -1 38519
38521 3 404941 130956 150320 -1 38520
38522 3 404913 131060 150240 -1 38521
38523 3 404841 131070 150200 -1 38522
38524 3 404766 131082 150120 -1 38523
38525 3 404671 131050 150080 -1 38524
38526 3 405772 130980 150320 -1 38519
38527 3 406076 130977 150280 -1 38526
38528 3 406172 131009 150240 -1 38527
38529 3 406370 131023 150200 -1 38528
38530 3 406619 130987 150200 -1 38529
38531 3 406734 130989 150120 -1 38530
38532 3 406692 130881 150040 -1 38531
38533 3 406576 130865 149960 -1 38532
38534 3 407088 130728 150040 -1 38532
38535 3 407400 130778 150000 -1 38534
38536 3 407516 130717 149960 -1 38535
38537 3 407429 130639 149920 -1 38536
38538 3 407421 130520 149880 -1 38537
38539 3 407370 130429 149840 -1 38538
38540 3 407322 130174 149760 -1 38539
38541 3 407261 130063 149720 -1 38540
38542 3 407176 129875 149680 -1 38541
38543 3 407125 129710 149640 -1 38542
38544 3 407117 129543 149600 -1 38543
38545 3 407102 129393 149560 -1 38544
38546 3 407154 129378 149520 -1 38545
38547 3 407125 129346 149480 -1 38546
38548 3 407236 129288 149400 -1 38547
38549 3 407289 129247 149320 -1 38548
38550 3 407388 129151 149200 -1 38549
38551 3 407467 129121 149160 -1 38550
38552 3 407578 129010 149160 -1 38551
38553 3 407905 128957 149160 -1 38552
38554 3 408285 128858 149160 -1 38553
38555 3 408644 128649 149240 -1 38554
38556 3 408744 128487 149120 -1 38555
38557 3 408806 128340 149000 -1 38556
38558 3 408918 128192 148880 -1 38557
38559 3 409117 128086 148840 -1 38558
38560 3 409314 127939 148840 -1 38559
38561 3 408283 128772 149080 -1 38554
38562 3 408283 128769 148960 -1 38561
38563 3 408278 128753 148880 -1 38562
38564 3 408356 128719 148720 -1 38563
38565 3 408403 128770 148560 -1 38564
38566 3 398310 133598 152640 -1 38467
38567 3 398247 133664 152560 -1 38566
38568 3 398341 133766 152560 -1 38567
38569 3 398355 133719 152480 -1 38568
38570 3 398477 133680 152400 -1 38569
38571 3 398599 133665 152320 -1 38570
38572 3 398706 133604 152240 -1 38571
38573 3 398790 133552 152120 -1 38572
38574 3 398845 133500 152080 -1 38573
38575 3 398913 133413 152120 -1 38574
38576 3 398900 133448 152040 -1 38574
38577 3 398891 133485 151960 -1 38576
38578 3 399040 133516 151920 -1 38577
38579 3 399122 133517 151880 -1 38578
38580 3 399169 133501 151800 -1 38579
38581 3 399331 133507 151720 -1 38580
38582 3 399365 133528 151640 -1 38581
38583 3 399432 133558 151560 -1 38582
38584 3 399519 133590 151480 -1 38583
38585 3 399601 133634 151360 -1 38584
38586 3 399657 133662 151280 -1 38585
38587 3 399736 133717 151200 -1 38586
38588 3 399810 133714 151080 -1 38587
38589 3 399889 133726 151000 -1 38588
38590 3 399821 133771 150920 -1 38589
38591 3 399968 133907 150800 -1 38590
38592 3 400071 133985 150760 -1 38591
38593 3 400273 133993 150720 -1 38592
38594 3 400248 134140 150680 -1 38593
38595 3 400370 134300 150640 -1 38594
38596 3 400539 134357 150600 -1 38595
38597 3 400596 134523 150560 -1 38596
38598 3 400687 134620 150520 -1 38597
38599 3 400825 134734 150480 -1 38598
38600 3 400966 134928 150440 -1 38599
38601 3 401141 135131 150400 -1 38600
38602 3 401191 135302 150360 -1 38601
38603 3 401282 135488 150320 -1 38602
38604 3 401331 135579 150280 -1 38603
38605 3 401373 135661 150240 -1 38604
38606 3 401453 135805 150160 -1 38605
38607 3 401411 135853 150120 -1 38606
38608 3 400016 133596 150960 -1 38589
38609 3 400069 133573 150920 -1 38608
38610 3 400202 133618 150880 -1 38609
38611 3 400222 133597 150840 -1 38610
38612 3 400253 133637 150800 -1 38611
38613 3 400156 133617 150760 -1 38612
38614 3 399517 133370 151880 -1 38580
38615 3 398276 133557 152720 -1 38467
38616 3 397597 134059 152880 -1 38395
38617 3 397288 134236 153560 -1 38394
38618 3 397286 134182 153560 -1 38617
38619 3 397177 134204 153600 -1 38618
38620 3 396664 134540 153600 -1 38393
38621 3 397262 135903 154720 81 38378
38622 3 397192 135898 154800 90 38621
38623 3 397107 135741 154880 45 38622
38624 3 397030 135691 154960 136 38623
38625 3 396974 135641 155040 64 38624
38626 3 396921 135551 155160 45 38625
38627 3 396785 135399 155280 64 38626
38628 3 396774 135392 155360 150 38627
38629 3 396757 135327 155400 237 38628
38630 3 396696 135227 155440 128 38629
38631 3 396629 135389 155480 96 38630
38632 3 396538 135458 155520 131 38631
38633 3 396434 135514 155600 71 38632
38634 3 396440 135510 155640 51 38633
38635 3 396570 135114 155520 86 38630
38636 3 396538 135030 155560 40 38635
38637 3 396492 134998 155640 86 38636
38638 3 396484 134874 155680 32 38637
38639 3 396405 134617 155760 102 38638
38640 3 396320 134218 155840 -1 38639
38641 3 396297 134054 156040 -1 38640
38642 3 396418 133936 156200 -1 38641
38643 3 396420 133760 156240 -1 38642
38644 3 396359 133668 156320 -1 38643
38645 3 395855 133452 156320 -1 38644
38646 3 395727 133384 156280 -1 38645
38647 3 395615 133338 156200 -1 38646
38648 3 395536 133259 156160 -1 38647
38649 3 395455 133212 156120 -1 38648
38650 3 395373 133195 156080 -1 38649
38651 3 395243 133178 156000 -1 38650
38652 3 395224 133165 155960 -1 38651
38653 3 396263 133532 156440 -1 38644
38654 3 396318 133206 156640 -1 38653
38655 3 396492 133068 156840 -1 38654
38656 3 396506 132924 156880 -1 38655
38657 3 396720 132672 156800 -1 38656
38658 3 396759 132317 156720 -1 38657
38659 3 396827 132174 156680 -1 38658
38660 3 396530 132026 156680 -1 38659
38661 3 396320 131847 156640 -1 38660
38662 3 396202 131732 156600 -1 38661
38663 3 395925 131484 156480 -1 38662
38664 3 395671 131346 156320 -1 38663
38665 3 395505 131100 156240 -1 38664
38666 3 395208 131019 156320 -1 38665
38667 3 395053 131075 156480 -1 38666
38668 3 395007 131073 156560 -1 38667
38669 3 394885 131267 156480 -1 38668
38670 3 394784 131407 156360 -1 38669
38671 3 394657 131458 156320 -1 38670
38672 3 394589 131449 156240 -1 38671
38673 3 394709 131448 156200 -1 38672
38674 3 395198 130855 156040 -1 38665
38675 3 395139 130806 156000 -1 38674
38676 3 394910 130598 155840 -1 38675
38677 3 395012 130741 156200 -1 38674
38678 3 394975 130540 156160 -1 38677
38679 3 394965 130394 156240 -1 38678
38680 3 394967 130367 156280 -1 38679
38681 3 396881 132189 156560 -1 38659
38682 3 397662 135817 154640 60 38377
38683 3 397814 135790 154680 51 38682
38684 3 397850 135794 154760 51 38683
38685 3 398152 135742 154840 107 38684
38686 3 398416 135732 154920 51 38685
38687 3 398597 135732 154960 75 38686
38688 3 398790 135695 155000 107 38687
38689 3 399250 135599 154880 60 38688
38690 3 399452 135494 154720 160 38689
38691 3 399811 135273 154560 210 38690
38692 3 400006 135152 154440 86 38691
38693 3 400034 134835 154320 96 38692
38694 3 400209 134741 154160 -1 38693
38695 3 400427 134612 154040 -1 38694
38696 3 400780 134349 153800 -1 38695
38697 3 401016 134108 153760 -1 38696
38698 3 401060 134076 153680 -1 38697
38699 3 401612 133926 153920 -1 38698
38700 3 402070 133954 154000 -1 38699
38701 3 402458 133922 154040 -1 38700
38702 3 402911 133772 153840 -1 38701
38703 3 403344 133657 153800 -1 38702
38704 3 403459 133561 153760 -1 38703
38705 3 403696 133500 153640 -1 38704
38706 3 404312 133198 153600 -1 38705
38707 3 404424 133203 153560 -1 38706
38708 3 404677 133172 153520 -1 38707
38709 3 405076 132955 153600 -1 38708
38710 3 405424 132811 153600 -1 38709
38711 3 405573 132866 153640 -1 38710
38712 3 405649 132972 153680 -1 38711
38713 3 405692 133031 153760 -1 38712
38714 3 405693 133042 153840 -1 38713
38715 3 405497 132678 153520 -1 38710
38716 3 405517 132593 153480 -1 38715
38717 3 405602 132406 153400 -1 38716
38718 3 405818 132226 153280 -1 38717
38719 3 406087 131992 153160 -1 38718
38720 3 406266 131852 153080 -1 38719
38721 3 406354 131845 153040 -1 38720
38722 3 406594 131783 153160 -1 38721
38723 3 406757 131766 153240 -1 38722
38724 3 373117 140505 155640 51 552
38725 3 373187 140457 155560 45 38724
38726 3 373172 140495 155480 124 38725
38727 3 373234 140390 155400 40 38726
38728 3 373292 140333 155320 108 38727
38729 3 373113 140268 155280 81 38728
38730 3 372964 140165 155240 107 38729
38731 3 372874 140081 155200 51 38730
38732 3 372768 139040 154640 120 38731
38733 3 372897 138879 154800 -1 38732
38734 3 373132 138758 154960 -1 38733
38735 3 373400 138580 154960 -1 38734
38736 3 372576 138912 154480 81 38732
38737 3 372384 138816 154320 51 38736
38738 3 372160 138720 154240 81 38737
38739 3 372096 138496 154080 75 38738
38740 3 372032 138272 153960 51 38739
38741 3 371968 138048 153840 32 38740
38742 3 372096 137856 153720 51 38741
38743 3 372192 137600 153640 64 38742
38744 3 372256 137344 153560 75 38743
38745 3 372192 137152 153400 40 38744
38746 3 372160 136896 153360 51 38745
38747 3 372160 136672 153240 51 38746
38748 3 372128 136416 153240 102 38747
38749 3 372224 136160 153200 86 38748
38750 3 372352 135904 153200 80 38749
38751 3 372480 135680 153040 75 38750
38752 3 372640 135456 153040 81 38751
38753 3 372832 135264 153000 71 38752
38754 3 373056 135104 152920 91 38753
38755 3 373280 134976 152840 60 38754
38756 3 373440 134816 152680 71 38755
38757 3 373568 134592 152680 108 38756
38758 3 373568 134400 152560 86 38757
38759 3 373600 134144 152480 81 38758
38760 3 373408 133920 152440 80 38759
38761 3 373248 133728 152400 71 38760
38762 3 373056 133568 152360 75 38761
38763 3 373088 133344 152320 51 38762
38764 3 373216 133120 152280 71 38763
38765 3 373216 132864 152240 75 38764
38766 3 373152 132640 152080 81 38765
38767 3 373024 132416 152080 40 38766
38768 3 373056 132160 152000 60 38767
38769 3 373120 131968 151840 98 38768
38770 3 373152 131744 151720 60 38769
38771 3 373216 131520 151600 81 38770
38772 3 373216 131264 151520 81 38771
38773 3 373024 131072 151440 71 38772
38774 3 372992 130816 151360 75 38773
38775 3 372992 130560 151320 81 38774
38776 3 372992 130400 151120 75 38775
38777 3 372967 130342 151000 42 38776
38778 3 372957 130273 150960 32 38777
38779 3 373004 130283 150880 -1 38778
38780 3 372975 130317 150800 -1 38779
38781 3 372952 130325 150720 -1 38780
38782 3 373014 130415 150680 -1 38781
38783 3 373091 130574 150640 -1 38782
38784 3 373190 130725 150600 -1 38783
38785 3 373316 130842 150560 -1 38784
38786 3 373505 130653 150520 -1 38785
38787 3 373468 130501 150520 -1 38786
38788 3 373513 130533 150480 -1 38787
38789 3 373647 130761 150400 -1 38788
38790 3 373715 130815 150360 -1 38789
38791 3 373674 130780 150320 -1 38790
38792 3 373724 130784 150280 -1 38791
38793 3 373759 130653 150200 -1 38792
38794 3 373709 130631 150120 -1 38793
38795 3 373607 130502 150080 -1 38794
38796 3 373369 130180 150080 -1 38795
38797 3 373335 130140 150040 -1 38796
38798 3 373203 129947 149960 -1 38797
38799 3 373198 129861 149920 -1 38798
38800 3 372936 129494 149840 -1 38799
38801 3 372715 129131 149760 -1 38800
38802 3 372623 128853 149720 -1 38801
38803 3 372440 128463 149680 -1 38802
38804 3 372311 128278 149640 -1 38803
38805 3 372210 128052 149600 -1 38804
38806 3 372125 127829 149560 -1 38805
38807 3 372082 127696 149480 -1 38806
38808 3 372040 127757 149400 -1 38807
38809 3 372049 127774 149320 -1 38808
38810 3 372008 127735 149200 -1 38809
38811 3 371998 127734 149160 -1 38810
38812 3 371994 127745 149080 -1 38811
38813 3 371922 127729 148960 -1 38812
38814 3 371763 127792 148840 -1 38813
38815 3 371515 127827 148760 -1 38814
38816 3 371499 127831 148720 -1 38815
38817 3 371519 127839 148680 -1 38816
38818 3 371604 127890 148560 -1 38817
38819 3 371579 127984 148480 -1 38818
38820 3 371559 128037 148400 -1 38819
38821 3 371543 128124 148280 -1 38820
38822 3 371499 128221 148200 -1 38821
38823 3 371467 128269 148160 -1 38822
38824 3 371430 128269 148080 -1 38823
38825 3 371406 128286 148000 -1 38824
38826 3 371387 128235 147960 -1 38825
38827 3 371383 128236 147920 -1 38826
38828 3 371442 128259 147840 -1 38827
38829 3 371422 128270 147800 -1 38828
38830 3 371338 128373 147760 -1 38829
38831 3 371307 128399 147720 -1 38830
38832 3 371225 128640 147720 -1 38831
38833 3 371116 128822 147800 -1 38832
38834 3 371055 128795 147720 -1 38832
38835 3 370928 128836 147640 -1 38834
38836 3 372047 127506 149440 -1 38807
38837 3 371991 127315 149400 -1 38836
38838 3 371979 127160 149320 -1 38837
38839 3 371997 127081 149200 -1 38838
38840 3 372032 127046 149160 -1 38839
38841 3 371967 127037 149080 -1 38840
38842 3 372117 126996 149000 -1 38841
38843 3 372073 126938 148920 -1 38842
38844 3 372074 126911 148840 -1 38843
38845 3 372105 126879 148760 -1 38844
38846 3 372150 126887 148680 -1 38845
38847 3 372452 126931 148640 -1 38846
38848 3 372254 126865 148560 -1 38847
38849 3 372304 126874 148520 -1 38848
38850 3 372259 126861 148480 -1 38849
38851 3 372246 126890 148360 -1 38850
38852 3 372390 126906 148240 -1 38851
38853 3 372331 126940 148160 -1 38852
38854 3 372248 126923 148040 -1 38853
38855 3 372173 126869 147920 -1 38854
38856 3 372205 126810 147800 -1 38855
38857 3 372043 126866 147680 -1 38856
38858 3 371936 127085 147600 -1 38857
38859 3 371928 127181 147520 -1 38858
38860 3 371898 127251 147440 -1 38859
38861 3 371836 127304 147360 -1 38860
38862 3 371895 127330 147280 -1 38861
38863 3 371832 127284 147200 -1 38862
38864 3 371756 127090 149040 -1 38841
38865 3 371578 127105 148960 -1 38864
38866 3 371625 127081 148920 -1 38865
38867 3 371465 127121 148840 -1 38866
38868 3 371401 127131 148800 -1 38867
38869 3 371334 127165 148760 -1 38868
38870 3 371294 127171 148720 -1 38869
38871 3 371246 127209 148680 -1 38870
38872 3 371553 127249 148640 -1 38871
38873 3 371269 127201 148560 -1 38872
38874 3 371184 127170 148480 -1 38873
38875 3 371154 127173 148440 -1 38874
38876 3 371082 127214 148360 -1 38875
38877 3 371052 127307 148280 -1 38876
38878 3 371008 127289 148200 -1 38877
38879 3 370959 127229 148120 -1 38878
38880 3 370630 127194 148040 -1 38879
38881 3 370604 127126 147960 -1 38880
38882 3 372800 133568 152400 40 38762
38883 3 372608 133408 152440 75 38882
38884 3 372544 133408 152480 64 38883
38885 3 372434 133432 152520 -1 38884
38886 3 372403 133458 152560 -1 38885
38887 3 373440 134624 152920 75 38757
38888 3 373248 134560 153120 32 38887
38889 3 373152 134560 153240 32 38888
38890 3 373008 134595 153320 -1 38889
38891 3 373056 134688 153360 -1 38890
38892 3 373072 134750 153400 -1 38891
38893 3 373076 134822 153440 -1 38892
38894 3 373090 134871 153480 -1 38893
38895 3 373099 134904 153520 -1 38894
38896 3 373368 140344 155280 51 38728
38897 3 373400 140353 155240 71 38896
38898 3 373441 140360 155200 -1 38897
38899 3 373501 140354 155160 -1 38898
38900 3 373550 140329 155080 -1 38899
38901 3 373625 140306 155000 -1 38900
38902 3 373686 140290 154920 -1 38901
38903 3 373710 140266 154800 -1 38902
38904 3 373749 140220 154720 -1 38903
38905 3 373769 140182 154640 -1 38904
38906 3 373734 140172 154520 -1 38905
38907 3 373750 140194 154440 -1 38906
38908 3 373770 140180 154360 -1 38907
38909 3 373794 140174 154280 -1 38908
38910 3 373812 140142 154200 -1 38909
38911 3 373792 140119 154120 -1 38910
38912 3 373834 140132 154040 -1 38911
38913 3 373856 140127 153960 -1 38912
38914 3 373881 140107 153880 -1 38913
38915 3 373894 140067 153800 -1 38914
38916 3 373928 140040 153720 -1 38915
38917 3 373977 140032 153640 -1 38916
38918 3 374002 140034 153560 -1 38917
38919 3 374135 140087 153400 -1 38918
38920 3 374594 140119 153400 -1 38919
38921 3 374691 140073 153360 -1 38920
38922 3 374739 139938 153320 -1 38921
38923 3 374840 139809 153240 -1 38922
38924 3 375049 139612 153200 -1 38923
38925 3 375229 139512 153200 -1 38924
38926 3 375383 139367 153240 -1 38925
38927 3 375399 139211 153240 -1 38926
38928 3 375498 139119 153320 -1 38927
38929 3 375714 138954 153360 -1 38928
38930 3 376110 138817 153400 -1 38929
38931 3 376414 138637 153400 -1 38930
38932 3 376501 138550 153360 -1 38931
38933 3 376554 138463 153320 -1 38932
38934 3 376544 138416 153280 -1 38933
38935 3 376561 138372 153240 -1 38934
38936 3 376793 138267 153200 -1 38935
38937 3 376804 138080 153160 -1 38936
38938 3 376738 138078 153120 -1 38937
38939 3 376985 137943 153040 -1 38938
38940 3 377018 137875 152960 -1 38939
38941 3 377296 137809 152960 -1 38940
38942 3 377333 137804 153000 -1 38941
38943 3 377441 137811 153040 -1 38942
38944 3 377570 137838 153040 -1 38943
38945 3 377565 137822 153080 -1 38944
38946 3 377419 137782 153120 -1 38945
38947 3 377515 137800 153200 -1 38946
38948 3 374140 140053 153360 -1 38919
38949 3 374074 140024 153280 -1 38948
38950 3 374048 139971 153200 -1 38949
38951 3 374019 139968 153120 -1 38950
38952 3 373973 139950 153080 -1 38951
38953 3 374022 139972 153000 -1 38952
38954 3 374000 139978 152960 -1 38953
38955 3 374006 139992 152920 -1 38954
38956 3 373998 140029 152880 -1 38955
38957 3 373952 140018 152840 -1 38956
38958 3 373942 140051 152800 -1 38957
38959 3 373885 140049 152720 -1 38958
38960 3 373878 140070 152680 -1 38959
38961 3 373884 140039 152600 -1 38960
38962 3 373923 140033 152520 -1 38961
38963 3 373976 140018 152480 -1 38962
38964 3 374080 139998 152400 -1 38963
38965 3 374117 139932 152320 -1 38964
38966 3 374175 139924 152240 -1 38965
38967 3 374208 139872 152240 75 38966
38968 3 374336 139776 152040 80 38967
38969 3 374560 139648 151960 71 38968
38970 3 374784 139648 151840 60 38969
38971 3 375040 139648 151760 40 38970
38972 3 375264 139488 151680 81 38971
38973 3 375456 139296 151640 60 38972
38974 3 375648 139136 151600 60 38973
38975 3 375872 139008 151560 60 38974
38976 3 376096 138880 151560 75 38975
38977 3 376320 138784 151480 60 38976
38978 3 376576 138720 151480 80 38977
38979 3 377044 138684 151480 -1 38978
38980 3 377199 138624 151400 -1 38979
38981 3 377469 138497 151400 -1 38980
38982 3 377648 138387 151360 -1 38981
38983 3 377865 138311 151280 -1 38982
38984 3 378067 138331 151240 -1 38983
38985 3 378163 138347 151200 -1 38984
38986 3 378194 138408 151120 -1 38985
38987 3 378392 138417 151080 -1 38986
38988 3 378537 138460 151000 -1 38987
38989 3 378573 138460 150920 -1 38988
38990 3 378905 138444 150920 -1 38989
38991 3 379076 138478 150920 -1 38990
38992 3 379124 138420 150960 -1 38991
38993 3 379303 138478 150960 -1 38992
38994 3 379549 138434 150960 -1 38993
38995 3 379117 138509 150840 -1 38991
38996 3 379126 138528 150760 -1 38995
38997 3 379126 138542 150720 -1 38996
38998 3 379246 138716 150680 -1 38997
38999 3 379479 139006 150600 -1 38998
39000 3 379542 139133 150560 -1 38999
39001 3 379695 139250 150520 -1 39000
39002 3 379990 139479 150440 -1 39001
39003 3 380128 139662 150360 -1 39002
39004 3 380020 139919 150320 -1 39003
39005 3 380083 139977 150280 -1 39004
39006 3 380234 139641 150320 -1 39003
39007 3 380328 139657 150280 -1 39006
39008 3 380450 139658 150240 -1 39007
39009 3 380693 139551 150240 -1 39008
39010 3 380909 139324 150200 -1 39009
39011 3 380924 139251 150160 -1 39010
39012 3 380909 139076 150080 -1 39011
39013 3 380997 138843 150000 -1 39012
39014 3 381154 138808 150000 -1 39013
39015 3 381121 138721 149960 -1 39014
39016 3 381079 138636 149920 -1 39015
39017 3 381057 138490 149880 -1 39016
39018 3 381083 138377 149840 -1 39017
39019 3 381003 138239 149800 -1 39018
39020 3 381389 138698 150000 -1 39014
39021 3 381604 138345 150000 -1 39020
39022 3 381611 138142 149960 -1 39021
39023 3 381606 137933 149920 -1 39022
39024 3 381643 137721 149880 -1 39023
39025 3 381670 137568 149840 -1 39024
39026 3 381587 137403 149800 -1 39025
39027 3 381486 137227 149760 -1 39026
39028 3 381509 137104 149720 -1 39027
39029 3 381554 136968 149720 -1 39028
39030 3 381599 136876 149720 -1 39029
39031 3 381423 136667 149640 -1 39030
39032 3 381444 136417 149640 -1 39031
39033 3 381377 136185 149600 -1 39032
39034 3 381260 135810 149560 -1 39033
39035 3 381293 135770 149520 -1 39034
39036 3 381361 135556 149440 -1 39035
39037 3 381356 135497 149400 -1 39036
39038 3 381382 135411 149360 -1 39037
39039 3 381269 135380 149360 -1 39038
39040 3 381272 135321 149320 -1 39039
39041 3 381250 135225 149280 -1 39040
39042 3 381211 135159 149240 -1 39041
39043 3 381217 135114 149200 -1 39042
39044 3 380987 139655 150240 -1 39009
39045 3 369164 144398 153360 300 346
39046 3 369126 144448 153400 80 39045
39047 3 369090 144506 153440 51 39046
39048 3 369074 144539 153520 75 39047
39049 3 369017 144582 153600 266 39048
39050 3 369040 144630 153680 81 39049
39051 3 368995 144713 153800 96 39050
39052 3 369017 144756 153880 208 39051
39053 3 368976 144811 153920 176 39052
39054 3 368748 144875 154000 80 39053
39055 3 368700 144889 154120 160 39054
39056 3 368640 144885 154200 168 39055
39057 3 368646 144911 154240 64 39056
39058 3 368536 144965 154360 178 39057
39059 3 368514 145017 154520 212 39058
39060 3 368414 145031 154680 101 39059
39061 3 368226 145023 154880 108 39060
39062 3 368062 144997 155000 257 39061
39063 3 367930 144951 155160 128 39062
39064 3 367806 144853 155320 60 39063
39065 3 367754 144797 155440 32 39064
39066 3 367768 144711 155600 102 39065
39067 3 367622 144631 155760 40 39066
39068 3 367486 144629 155960 120 39067
39069 3 367244 144675 156120 134 39068
39070 3 367027 144721 156240 -1 39069
39071 3 366591 144907 156240 -1 39070
39072 3 366607 144936 156160 -1 39071
39073 3 366615 144951 156120 -1 39072
39074 3 366615 145031 156040 -1 39073
39075 3 366607 145079 156000 -1 39074
39076 3 366515 145139 155920 -1 39075
39077 3 366511 145159 155880 -1 39076
39078 3 366507 145179 155840 -1 39077
39079 3 366535 145283 155720 -1 39078
39080 3 366543 145287 155600 -1 39079
39081 3 366539 145299 155560 -1 39080
39082 3 366535 145311 155520 -1 39081
39083 3 366515 145335 155440 -1 39082
39084 3 366495 145355 155360 -1 39083
39085 3 366399 145451 155280 -1 39084
39086 3 366511 145547 155160 -1 39085
39087 3 366810 144767 156360 -1 39070
39088 3 366676 144841 156560 -1 39087
39089 3 366708 144869 156640 -1 39088
39090 3 366162 144945 156640 -1 39089
39091 3 365934 144905 156840 -1 39090
39092 3 365510 144843 156880 -1 39091
39093 3 365242 144929 157000 -1 39092
39094 3 364926 145093 157080 -1 39093
39095 3 364534 145109 157160 -1 39094
39096 3 364162 145033 157240 -1 39095
39097 3 363242 144889 157240 -1 39096
39098 3 362422 144817 157280 -1 39097
39099 3 361998 144313 157280 -1 39098
39100 3 361966 144273 157360 -1 39099
39101 3 362014 144209 157400 -1 39100
39102 3 361994 144197 157440 -1 39101
39103 3 361990 144117 157480 -1 39102
39104 3 361998 144101 157520 -1 39103
39105 3 361974 144065 157560 -1 39104
39106 3 361954 144009 157600 -1 39105
39107 3 361926 143925 157640 -1 39106
39108 3 361838 143721 157760 -1 39107
39109 3 361771 143682 157800 -1 39108
39110 3 361754 143673 157840 -1 39109
39111 3 361719 143499 157880 -1 39110
39112 3 361527 143335 157920 -1 39111
39113 3 361511 143311 157960 -1 39112
39114 3 361623 143295 158040 -1 39113
39115 3 361667 143191 158120 -1 39114
39116 3 361731 143035 158240 -1 39115
39117 3 361907 142959 158400 -1 39116
39118 3 361975 142879 158560 -1 39117
39119 3 361979 142775 158680 -1 39118
39120 3 361867 142695 158720 -1 39119
39121 3 361843 142575 158840 -1 39120
39122 3 361915 142403 159040 -1 39121
39123 3 361999 142319 159200 -1 39122
39124 3 362095 142159 159240 -1 39123
39125 3 362173 142035 159280 -1 39124
39126 3 362045 142263 159320 -1 39125
39127 3 362393 141939 159320 -1 39125
39128 3 362369 141907 159400 -1 39127
39129 3 362289 141887 159480 -1 39128
39130 3 362257 141867 159560 -1 39129
39131 3 362285 141875 159600 -1 39130
39132 3 361494 143873 157280 -1 39099
39133 3 361470 143873 157240 -1 39132
39134 3 361422 143833 157200 -1 39133
39135 3 361382 143841 157160 -1 39134
39136 3 361398 143845 157120 -1 39135
39137 3 366924 144309 156640 -1 39089
39138 3 366969 144279 156720 -1 39137
39139 3 366901 144159 156800 -1 39138
39140 3 366937 143951 156840 -1 39139
39141 3 366969 143899 156880 -1 39140
39142 3 367033 143775 156960 -1 39141
39143 3 367161 143535 157040 -1 39142
39144 3 367001 143211 157080 -1 39143
39145 3 367081 143103 157160 -1 39144
39146 3 367097 143067 157200 -1 39145
39147 3 367209 142675 157280 -1 39146
39148 3 367173 142407 157360 -1 39147
39149 3 367145 142315 157400 -1 39148
39150 3 367201 142331 157440 -1 39149
39151 3 367237 142327 157520 -1 39150
39152 3 367241 142359 157600 -1 39151
39153 3 367289 142315 157640 -1 39152
39154 3 367253 142319 157720 -1 39153
39155 3 367241 142279 157760 -1 39154
39156 3 367257 142235 157880 -1 39155
39157 3 367341 142127 158000 -1 39156
39158 3 367429 141967 158080 -1 39157
39159 3 367633 141899 158200 -1 39158
39160 3 367637 141927 158240 -1 39159
39161 3 367665 141799 158280 -1 39160
39162 3 367701 141735 158320 -1 39161
39163 3 367649 141519 158320 -1 39162
39164 3 367721 141351 158360 -1 39163
39165 3 367821 141367 158400 -1 39164
39166 3 367817 141383 158440 -1 39165
39167 3 367805 141375 158520 -1 39166
39168 3 367797 141371 158560 -1 39167
39169 3 367829 141327 158600 -1 39168
39170 3 367861 141311 158680 -1 39169
39171 3 367805 141283 158760 -1 39170
39172 3 367861 141231 158800 -1 39171
39173 3 367901 141207 158840 -1 39172
39174 3 367969 141151 158920 -1 39173
39175 3 367993 141115 159000 -1 39174
39176 3 367961 141055 159120 -1 39175
39177 3 368125 141027 159320 -1 39176
39178 3 368165 140995 159400 -1 39177
39179 3 368165 141027 159440 -1 39178
39180 3 368780 145167 152800 71 339
39181 3 368751 145261 152840 91 39180
39182 3 368757 145380 152880 60 39181
39183 3 368735 145440 152920 153 39182
39184 3 368723 145487 152960 120 39183
39185 3 368647 145513 153000 75 39184
39186 3 368502 145530 153080 81 39185
39187 3 368260 145556 153080 32 39186
39188 3 367776 145440 153080 -1 39187
39189 3 367728 145432 153160 -1 39188
39190 3 367662 145512 153240 -1 39189
39191 3 367766 145554 153320 -1 39190
39192 3 367758 145614 153400 -1 39191
39193 3 367762 145642 153480 -1 39192
39194 3 367752 145686 153520 -1 39193
39195 3 367314 145544 153080 -1 39188
39196 3 366954 145688 153080 -1 39195
39197 3 366682 145730 153160 -1 39196
39198 3 366178 145862 153160 -1 39197
39199 3 366028 145846 153200 -1 39198
39200 3 365960 145796 153320 -1 39199
39201 3 365764 145778 153440 -1 39200
39202 3 365538 145646 153440 -1 39201
39203 3 365514 145618 153400 -1 39202
39204 3 365422 145506 153360 -1 39203
39205 3 365398 145476 153320 -1 39204
39206 3 365384 145422 153280 -1 39205
39207 3 365342 145342 153240 -1 39206
39208 3 365222 145256 153240 -1 39207
39209 3 365076 145122 153240 -1 39208
39210 3 365086 144958 153240 -1 39209
39211 3 365104 144772 153240 -1 39210
39212 3 364954 144680 153240 -1 39211
39213 3 364846 144572 153240 -1 39212
39214 3 364824 144548 153200 -1 39213
39215 3 364828 144510 153160 -1 39214
39216 3 364876 144454 153080 -1 39215
39217 3 364896 144178 153080 -1 39216
39218 3 364872 144122 153040 -1 39217
39219 3 364882 144096 153000 -1 39218
39220 3 368628 145680 153080 40 39185
39221 3 368868 145912 153160 128 39220
39222 3 368824 146004 153240 -1 39221
39223 3 368842 146018 153280 -1 39222
39224 3 368826 146226 153320 -1 39223
39225 3 368750 146566 153440 -1 39224
39226 3 368676 146720 153560 -1 39225
39227 3 368708 146876 153720 -1 39226
39228 3 368630 147226 153840 -1 39227
39229 3 368570 147572 153880 -1 39228
39230 3 368556 147746 153920 -1 39229
39231 3 368524 148074 153880 -1 39230
39232 3 368446 148219 153920 -1 39231
39233 3 368333 148369 153960 -1 39232
39234 3 368314 148479 153920 -1 39233
39235 3 368280 148486 153840 -1 39234
39236 3 368478 148150 153840 -1 39231
39237 3 368480 148160 153800 -1 39236
39238 3 368604 146260 150760 148 315
39239 3 368722 146301 150720 98 39238
39240 3 368924 146431 150680 80 39239
39241 3 369124 146595 150640 160 39240
39242 3 369315 146728 150600 122 39241
39243 3 369323 146785 150560 32 39242
39244 3 369456 146956 150480 32 39243
39245 3 369608 147125 150400 80 39244
39246 3 369757 147175 150360 154 39245
39247 3 369835 147241 150320 71 39246
39248 3 369895 147289 150280 -1 39247
39249 3 369895 147275 150240 -1 39248
39250 3 369864 147207 150200 -1 39249
39251 3 369913 147101 150120 -1 39250
39252 3 369528 146715 150640 71 39242
39253 3 369496 146484 150720 75 39252
39254 3 369548 146556 150760 122 39253
39255 3 369616 146604 150800 81 39254
39256 3 369661 146678 150840 51 39255
39257 3 369796 146685 150920 101 39256
39258 3 369923 146709 150960 122 39257
39259 3 370055 146770 151000 51 39258
39260 3 370976 147584 151200 60 39259
39261 3 371168 147776 151240 51 39260
39262 3 371296 148000 151160 60 39261
39263 3 371360 148256 151160 75 39262
39264 3 371392 148512 151040 107 39263
39265 3 371296 148736 151120 51 39264
39266 3 371104 148960 151120 32 39265
39267 3 370944 149152 151160 60 39266
39268 3 370720 149248 151240 75 39267
39269 3 370624 149472 151320 51 39268
39270 3 370624 149728 151200 40 39269
39271 3 370656 149984 151120 75 39270
39272 3 370666 150083 151040 -1 39271
39273 3 370703 150242 151000 -1 39272
39274 3 370653 150449 150960 -1 39273
39275 3 370641 150529 150920 -1 39274
39276 3 370537 150591 150880 -1 39275
39277 3 370457 150671 150840 -1 39276
39278 3 370438 150794 150800 -1 39277
39279 3 370176 151046 150800 -1 39278
39280 3 370000 151180 150840 -1 39279
39281 3 369915 151252 150800 -1 39280
39282 3 369900 151324 150720 -1 39281
39283 3 369959 151455 150680 -1 39282
39284 3 370116 151664 150640 -1 39283
39285 3 370150 151848 150600 -1 39284
39286 3 370250 152150 150560 -1 39285
39287 3 370291 152218 150520 -1 39286
39288 3 370336 152403 150480 -1 39287
39289 3 370169 152621 150480 -1 39288
39290 3 369995 152990 150480 -1 39289
39291 3 370012 153115 150440 -1 39290
39292 3 370102 153246 150360 -1 39291
39293 3 370179 153355 150320 -1 39292
39294 3 370176 151050 150760 -1 39279
39295 3 370152 151029 150720 -1 39294
39296 3 369636 146734 150720 60 39254
```
