## Supplementary material for "Complete connectomic reconstruction of olfactory projection neurons in the fly brain": neuron skeletons: 1288606.swc

```
# SWC format file
# based on specifications at http://www.neuronland.org/NLMorphologyConverter/MorphologyFormats/SWC/Spec.html
# Created by nat::write.neuron.swc
# PointNo Label X Y Z Radius Parent 
1 7 338362 159649 155240 3210 -1
2 7 338562 160801 154520 1283 1
3 7 338693 161568 154040 -1 2
4 7 338802 162103 153840 -1 3
5 7 338968 163434 153520 -1 4
6 7 338929 164254 153880 -1 5
7 7 338192 165494 154920 -1 6
8 7 338318 165978 154640 -1 7
9 7 338183 166509 154520 -1 8
10 7 337888 166926 154320 -1 9
11 7 338128 167945 153760 -1 10
12 7 338248 168194 153680 -1 11
13 7 338601 168936 153400 -1 12
14 7 338955 169759 153080 -1 13
15 7 339063 170111 152880 -1 14
16 7 339086 170319 152760 -1 15
17 7 339069 170613 152600 -1 16
18 7 339044 170731 152520 -1 17
19 7 339000 170874 152360 -1 18
20 7 338958 170922 152280 -1 19
21 7 338939 170971 152200 -1 20
22 7 338957 171025 152120 -1 21
23 7 338997 171090 152040 -1 22
24 7 339012 171128 151960 -1 23
25 7 339040 171217 151880 -1 24
26 7 339046 171260 151800 -1 25
27 7 339048 171295 151720 -1 26
28 7 339046 171339 151640 -1 27
29 7 339046 171367 151560 -1 28
30 7 339103 171427 151480 -1 29
31 7 339135 171470 151400 -1 30
32 7 339173 171497 151320 -1 31
33 7 339228 171511 151240 -1 32
34 7 339300 171596 151120 -1 33
35 7 339593 172023 150840 -1 34
36 7 340596 173593 150320 -1 35
37 7 340456 173583 149680 -1 36
38 7 340455 173443 149320 -1 37
39 7 340575 173675 149120 107 38
40 7 340545 173884 148480 196 39
41 7 340827 174134 148040 51 40
42 7 340927 174315 147960 86 41
43 7 341054 174323 147840 75 42
44 7 341100 174331 147720 86 43
45 7 341148 174313 147600 164 44
46 7 341221 174303 147520 71 45
47 7 341259 174282 147440 75 46
48 7 341399 174257 147360 96 47
49 7 341509 174250 147240 102 48
50 7 341600 174293 147120 91 49
51 7 341644 174371 146760 120 50
52 7 341715 174396 146600 98 51
53 7 341773 174327 146360 40 52
54 7 342131 174893 145320 104 53
55 7 342148 174923 145280 91 54
56 7 342166 174964 145160 96 55
57 7 342248 174973 144960 71 56
58 7 342475 175219 144760 139 57
59 7 342699 175405 144600 32 58
60 7 342781 175740 144520 60 59
61 7 343009 175948 144320 -1 60
62 7 343322 176010 144240 -1 61
63 7 343810 176380 144160 -1 62
64 7 344428 176812 144120 -1 63
65 7 345729 177229 144040 -1 64
66 7 347695 177298 143920 -1 65
67 7 349081 177254 144040 163 66
68 7 349489 177268 144120 124 67
69 7 349910 177153 144200 115 68
70 7 350281 176942 144400 81 69
71 7 350560 176939 144520 148 70
72 7 350908 176830 144640 75 71
73 7 351376 176679 144840 128 72
74 7 351510 176725 144920 32 73
75 7 351812 176712 145040 168 74
76 7 352029 176575 145160 137 75
77 7 352270 176606 145400 166 76
78 7 352537 176569 145480 98 77
79 7 352744 176454 145560 124 78
80 7 352998 176337 145640 160 79
81 7 353148 176238 145720 81 80
82 7 353297 176226 145800 128 81
83 7 353436 176206 145880 45 82
84 7 353566 176112 145960 81 83
85 7 353717 176080 146040 91 84
86 7 353871 176003 146120 60 85
87 7 354042 175966 146240 40 86
88 7 354135 175968 146280 104 87
89 7 354334 175910 146400 226 88
90 7 354607 175744 146600 86 89
91 7 354700 175749 146640 81 90
92 7 354844 175745 146720 156 91
93 7 355094 175571 146840 150 92
94 7 355429 175412 147080 176 93
95 7 355659 175086 147240 75 94
96 7 355826 175009 147400 160 95
97 7 356001 175039 147480 40 96
98 7 356127 174975 147560 120 97
99 7 356378 174920 147640 45 98
100 7 356957 174707 147800 75 99
101 7 357899 174268 147960 102 100
102 7 358505 173884 148040 101 101
103 7 358924 173509 148120 203 102
104 7 359067 173313 148160 101 103
105 7 359408 172960 148360 217 104
106 7 359421 172581 148480 60 105
107 7 359295 172186 148680 80 106
108 7 359281 171953 148800 128 107
109 7 359394 171403 149000 -1 108
110 7 359406 171039 149240 -1 109
111 7 359297 170528 149320 -1 110
112 7 359260 170228 149360 -1 111
113 7 359448 169548 149160 -1 112
114 7 359478 169151 149000 -1 113
115 7 359579 168329 149000 -1 114
116 7 359866 167598 148800 -1 115
117 7 360299 167300 148560 107 116
118 7 360469 167080 148480 128 117
119 7 360967 166657 148320 40 118
120 7 361487 166063 148200 60 119
121 7 362148 165384 148120 81 120
122 7 363277 164378 148040 136 121
123 7 363774 163850 147960 32 122
124 7 364193 163381 147880 141 123
125 7 364756 162829 147760 136 124
126 7 365027 162582 147720 32 125
127 7 365483 162148 147600 128 126
128 7 365637 161836 147440 136 127
129 7 365896 161487 147320 40 128
130 7 366276 161037 147400 141 129
131 7 367260 160201 147560 91 130
132 7 368359 159415 147760 197 131
133 7 368936 159105 147920 90 132
134 7 370072 158538 148080 107 133
135 7 371192 157844 148240 91 134
136 7 371693 157609 148320 181 135
137 7 372273 157476 148400 102 136
138 7 372783 157192 148520 60 137
139 7 373312 156850 148680 226 138
140 7 373943 156568 148800 64 139
141 7 374313 156345 148920 40 140
142 7 374480 156226 149000 64 141
143 7 374600 156148 149040 81 142
144 7 375204 155706 149160 64 143
145 7 375341 155442 149280 80 144
146 7 375518 155199 149440 40 145
147 7 375710 154969 149520 81 146
148 7 375961 154815 149600 107 147
149 7 377283 154725 149720 140 148
150 7 378108 154892 149840 181 149
151 7 378460 155098 149960 64 150
152 7 379071 155141 150200 81 151
153 7 379625 154901 150160 51 152
154 7 379937 154610 150040 75 153
155 7 380337 153849 149840 51 154
156 7 381496 153952 150160 96 155
157 7 381808 153840 150080 200 156
158 7 382400 153344 149920 75 157
159 7 382618 152868 149760 75 158
160 7 382833 152727 149720 75 159
161 7 383018 152470 149680 40 160
162 7 383064 152189 149600 128 161
163 7 383776 151953 149560 51 162
164 7 384395 151795 149480 60 163
165 7 384986 151559 149400 190 164
166 7 385429 151261 149320 224 165
167 7 385817 150843 149200 203 166
168 7 386140 150606 149160 120 167
169 7 386847 150258 149080 75 168
170 7 386969 150152 149040 80 169
171 7 388483 149379 148880 128 170
172 7 389233 149129 148760 51 171
173 7 389544 148912 148680 60 172
174 7 390209 148559 148560 32 173
175 7 390584 148453 148480 32 174
176 7 391758 148308 148360 64 175
177 7 392675 148073 148240 51 176
178 7 392857 148026 148200 91 177
179 7 393079 147987 148080 86 178
180 7 393426 147748 147960 108 179
181 7 393920 147536 147880 104 180
182 7 394302 147315 147840 60 181
183 7 394973 146966 147720 153 182
184 7 395458 146952 147640 154 183
185 7 395802 146845 147560 107 184
186 7 395850 146490 147440 60 185
187 7 396082 146139 147320 40 186
188 7 396431 145891 147200 64 187
189 7 396775 145635 147080 98 188
190 7 397149 145323 147000 51 189
191 7 397358 145186 146920 107 190
192 7 397885 144976 146720 32 191
193 7 398522 144861 146560 120 192
194 7 399016 144648 146320 172 193
195 7 399095 144606 146280 60 194
196 7 399480 144529 146120 60 195
197 7 399640 144511 146000 96 196
198 3 399192 144497 146000 75 197
199 3 399128 144479 145960 45 198
200 3 399121 144450 145920 91 199
201 3 399109 144401 145880 107 200
202 3 399090 144353 145840 40 201
203 3 398939 144260 145760 40 202
204 3 398871 144231 145680 45 203
205 3 398789 144185 145600 71 204
206 7 400127 144279 145800 86 197
207 7 400721 143911 145520 71 206
208 7 401055 143559 145280 80 207
209 7 401387 143387 145120 122 208
210 7 401612 143237 145000 122 209
211 7 401832 143160 144920 71 210
212 7 402117 142961 144840 51 211
213 7 402264 142782 144720 86 212
214 7 402455 142656 144560 64 213
215 7 402759 142483 144440 71 214
216 7 403016 142137 144280 176 215
217 7 403061 142012 144200 81 216
218 7 403279 141882 144080 96 217
219 7 403723 141740 143680 81 218
220 7 404480 141234 142960 91 219
221 7 404506 140244 142120 75 220
222 7 405019 139751 141600 51 221
223 7 405158 139622 141360 45 222
224 7 405383 139501 141040 86 223
225 7 405493 139435 140960 101 224
226 7 405518 139061 140840 64 225
227 4 405636 139004 140960 80 226
228 4 405509 139053 141240 197 227
229 4 405508 139196 141400 71 228
230 4 405522 139863 142440 137 229
231 4 405593 140433 142840 102 230
232 4 405546 140605 142960 122 231
233 4 405330 140994 143240 60 232
234 4 404935 141549 143520 139 233
235 4 404700 141708 143720 115 234
236 4 404617 141981 144000 80 235
237 4 404392 142232 144240 154 236
238 4 404091 142382 144400 124 237
239 4 403679 142633 144680 60 238
240 4 403520 142760 144840 75 239
241 4 403370 142901 145000 157 240
242 4 403141 143040 145080 98 241
243 4 402930 143205 145160 32 242
244 4 402776 143351 145240 71 243
245 4 402663 143442 145320 86 244
246 4 402450 143527 145400 81 245
247 4 402276 143619 145480 60 246
248 4 402000 143776 145600 81 247
249 4 401754 143960 145760 91 248
250 4 401537 144207 145920 51 249
251 4 401264 144317 146040 86 250
252 4 401029 144347 146080 64 251
253 4 400816 144441 146120 32 252
254 4 400415 144619 146280 120 253
255 4 400160 144713 146360 91 254
256 4 399770 144852 146480 64 255
257 4 399295 144978 146600 136 256
258 4 399037 145010 146760 71 257
259 4 398695 145029 146880 178 258
260 4 398376 145141 147040 81 259
261 4 397919 145262 147200 131 260
262 4 397728 145333 147320 40 261
263 4 397381 145490 147480 137 262
264 4 397117 145580 147560 51 263
265 4 397023 145639 147600 71 264
266 4 396598 145835 147800 51 265
267 4 396395 145983 147960 32 266
268 4 396099 146171 148200 221 267
269 4 395678 146367 148320 81 268
270 4 395539 146383 148360 60 269
271 4 394910 146690 148480 32 270
272 4 394608 146844 148520 40 271
273 4 393847 147217 148640 60 272
274 4 393185 147493 148680 102 273
275 4 392586 147753 148960 139 274
276 4 392414 147816 149120 32 275
277 4 392185 147892 149240 40 276
278 4 391939 148006 149400 202 277
279 4 391424 148219 149520 175 278
280 4 391120 148307 149560 104 279
281 4 390555 148492 149640 128 280
282 4 389127 148785 149640 98 281
283 4 388638 148747 149560 60 282
284 4 388579 148892 149520 107 283
285 4 388481 149019 149440 153 284
286 2 388439 149425 149600 164 285
287 2 388655 149974 149720 157 286
288 2 388572 150324 149760 101 287
289 2 388959 150650 149800 120 288
290 2 389040 150847 149840 148 289
291 2 389071 151059 149880 80 290
292 2 389063 151409 150000 71 291
293 2 389137 151572 150160 139 292
294 2 389040 151480 150280 190 293
295 2 388867 151236 150400 150 294
296 2 389102 150343 149640 98 289
297 2 389225 150200 149560 131 296
298 2 389509 150144 149480 86 297
299 2 388159 148935 149320 51 285
300 2 387904 148913 149200 71 299
301 2 387772 148825 149120 80 300
302 4 387699 149234 149440 207 285
303 4 387098 149588 149560 107 302
304 4 387005 149923 149680 86 303
305 4 386894 150370 149760 60 304
306 4 386288 151273 149800 32 305
307 4 386269 151743 149880 156 306
308 4 385932 152104 149960 98 307
309 4 385810 152344 150040 51 308
310 4 385447 152593 150120 107 309
311 4 385295 152655 150200 96 310
312 4 385055 152165 150440 81 311
313 4 384778 151579 150600 96 312
314 4 384681 151486 150640 32 313
315 2 385411 150871 150640 128 314
316 2 385384 150208 150760 -1 315
317 2 385320 149859 150840 -1 316
318 2 385097 149578 150920 -1 317
319 2 384926 149539 150960 -1 318
320 2 384777 149478 151000 -1 319
321 2 384490 149493 150920 -1 320
322 2 384282 149541 150880 -1 321
323 2 384217 149544 150960 -1 322
324 2 384144 149559 151040 -1 323
325 2 384062 149560 151120 -1 324
326 2 383971 149465 151240 -1 325
327 2 383938 149375 151320 -1 326
328 2 383860 149400 151400 -1 327
329 2 383812 149359 151520 -1 328
330 2 383827 149400 151560 -1 329
331 4 384355 151161 150760 163 314
332 4 384026 151144 150920 51 331
333 2 384927 150986 150920 102 332
334 2 385127 150937 151000 249 333
335 2 385221 150941 151080 75 334
336 2 385210 150930 151120 163 335
337 4 383884 151094 151000 32 332
338 4 383712 151006 151120 64 337
339 4 383344 150887 151240 51 338
340 4 383124 150788 151320 32 339
341 4 382874 150827 151400 64 340
342 4 382640 150783 151520 107 341
343 4 382395 150708 151640 200 342
344 4 382045 150310 151880 108 343
345 4 381731 150426 151680 172 344
346 4 381288 150565 151560 160 345
347 4 380704 150667 151480 128 346
348 4 379380 151119 151360 71 347
349 4 378584 151269 151280 45 348
350 4 377700 151428 151160 60 349
351 4 377266 151714 151120 102 350
352 4 376752 152214 150880 32 351
353 4 376223 152303 151400 60 352
354 4 376166 152387 151840 115 353
355 4 376383 152268 152120 205 354
356 4 376497 152201 152200 71 355
357 4 376766 152064 152360 150 356
358 4 377056 151987 152440 90 357
359 4 377323 151910 152600 75 358
360 4 377507 151736 152720 60 359
361 4 377634 151648 152840 163 360
362 4 377718 151521 152920 104 361
363 4 377767 151358 153000 75 362
364 4 377698 151220 153200 32 363
365 4 377702 151101 153360 153 364
366 4 377725 151056 153440 115 365
367 4 377723 151048 153560 51 366
368 4 377710 150958 153640 81 367
369 4 377728 150782 153800 71 368
370 4 377718 150729 153880 124 369
371 4 377745 150706 153960 104 370
372 4 377786 150600 154080 131 371
373 4 377789 150462 154160 107 372
374 4 377945 150305 154320 32 373
375 4 378105 150109 154440 80 374
376 4 378199 150066 154520 172 375
377 4 378446 149909 154680 60 376
378 4 378438 149668 154880 64 377
379 4 378504 149473 155040 104 378
380 4 378604 149417 155160 200 379
381 4 378711 149338 155240 60 380
382 4 378777 149208 155360 197 381
383 4 378837 149148 155520 71 382
384 4 378806 149155 155680 178 383
385 4 378788 149153 155880 98 384
386 4 378651 148996 156160 51 385
387 4 378477 148755 156400 75 386
388 4 378396 148512 156480 137 387
389 4 378269 148433 156680 40 388
390 4 378213 148420 156800 40 389
391 4 378160 148401 157000 124 390
392 4 378048 148208 157160 197 391
393 4 377958 147995 157400 90 392
394 4 377781 147830 157640 75 393
395 4 377787 147291 157760 60 394
396 4 377789 147111 157800 124 395
397 4 378093 146644 157840 91 396
398 4 378299 146173 158000 90 397
399 4 378308 145764 158320 137 398
400 4 378210 145705 158360 51 399
401 2 378404 145979 158400 218 400
402 2 378464 145935 158480 90 401
403 4 378014 145587 158440 60 400
404 4 377591 145400 158560 120 403
405 4 377324 145310 158680 227 404
406 4 377122 145353 158720 40 405
407 4 376744 145335 158840 90 406
408 4 376292 145314 158880 163 407
409 4 375873 145172 158920 150 408
410 4 375562 144880 159160 71 409
411 4 375459 144717 159360 218 410
412 4 375276 144701 159520 128 411
413 4 375121 144737 159560 81 412
414 4 375026 144780 159600 120 413
415 4 374888 144820 159640 86 414
416 4 374685 144800 159680 128 415
417 4 374428 144753 159760 32 416
418 4 374254 144724 159800 71 417
419 4 374034 144677 159880 98 418
420 4 373829 144606 159960 40 419
421 4 373731 144571 160040 232 420
422 4 373632 144537 160120 75 421
423 4 373494 144491 160200 75 422
424 4 373297 144432 160280 81 423
425 4 372949 144325 160360 81 424
426 4 372381 144385 160440 102 425
427 4 371779 144351 160600 80 426
428 4 371518 144230 160680 71 427
429 4 371381 144133 160760 75 428
430 4 371356 143951 160960 128 429
431 4 371360 143950 161080 104 430
432 4 371325 143868 161200 81 431
433 4 371209 143817 161240 51 432
434 4 371078 143751 161320 75 433
435 4 370953 143708 161400 124 434
436 4 370805 143656 161560 175 435
437 4 370680 143627 161680 107 436
438 4 370543 143646 161760 122 437
439 4 370436 143707 161840 120 438
440 4 370380 143706 161920 71 439
441 4 370234 143691 162000 64 440
442 4 370132 143636 162080 164 441
443 4 369996 143590 162160 224 442
444 4 369823 143548 162240 98 443
445 4 369701 143519 162320 86 444
446 4 369536 143425 162400 51 445
447 4 369475 143385 162520 71 446
448 4 369113 143398 162600 122 447
449 4 368516 143269 162680 81 448
450 4 368325 143252 162720 104 449
451 4 368144 143239 162800 102 450
452 4 368023 143220 162880 204 451
453 4 367944 143165 162960 75 452
454 4 367846 143052 163040 108 453
455 4 367761 142884 163120 120 454
456 4 367738 142778 163200 101 455
457 4 367661 142678 163280 189 456
458 4 367526 142605 163360 60 457
459 4 367412 142530 163440 81 458
460 4 367310 142510 163520 98 459
461 4 367225 142468 163600 218 460
462 4 367120 142440 163680 108 461
463 4 367023 142382 163760 32 462
464 4 366879 142302 163840 86 463
465 4 366840 142235 163920 131 464
466 4 366688 142133 164000 32 465
467 4 366604 142092 164080 128 466
468 4 366453 142052 164200 124 467
469 4 366266 141939 164280 86 468
470 4 366114 141863 164320 102 469
471 4 365759 141748 164400 91 470
472 4 365536 141687 164480 124 471
473 4 365393 141622 164560 139 472
474 4 365244 141568 164640 80 473
475 4 365069 141454 164760 143 474
476 4 364879 141346 164880 115 475
477 4 364767 141318 164920 224 476
478 4 364702 141246 164960 81 477
479 4 364702 141246 164960 143 478
480 4 364633 141177 165000 107 479
481 4 364547 141022 165160 107 480
482 4 364525 140945 165240 120 481
483 4 364510 140903 165320 120 482
484 4 364495 140870 165360 81 483
485 4 364432 140751 165440 107 484
486 4 364396 140701 165520 128 485
487 4 364298 140565 165680 140 486
488 4 364259 140514 165760 128 487
489 4 364197 140442 165880 120 488
490 4 364032 140337 166000 124 489
491 4 363240 139617 166440 194 490
492 4 363075 139638 166640 90 491
493 4 362858 139529 166800 124 492
494 4 362563 139179 167080 32 493
495 4 361831 138558 167400 279 494
496 4 361409 138205 167600 80 495
497 4 361100 138044 167760 196 496
498 4 360285 137631 168160 45 497
499 2 360100 137058 168600 115 498
500 2 360151 136621 168720 153 499
501 2 360185 136522 168760 64 500
502 2 360205 136406 168800 51 501
503 2 360157 136242 168960 120 502
504 2 359953 135964 169120 32 503
505 2 359893 135824 169200 45 504
506 2 359849 135736 169320 131 505
507 2 359893 135556 169440 96 506
508 2 359937 135528 169560 91 507
509 2 359973 135444 169720 176 508
510 2 359897 135376 169840 51 509
511 2 359865 135336 169920 75 510
512 2 359865 135304 170040 45 511
513 2 359893 135276 170120 172 512
514 2 359901 135260 170200 181 513
515 2 359905 135240 170320 71 514
516 2 359905 135216 170400 71 515
517 2 359889 135176 170560 60 516
518 2 359881 135148 170640 96 517
519 2 359881 135104 170760 172 518
520 2 359853 135016 170840 60 519
521 2 359837 134936 170960 71 520
522 2 359829 134872 171080 60 521
523 2 359793 134860 171280 101 522
524 2 359677 134846 171720 60 523
525 2 359461 134698 171920 175 524
526 2 359261 134566 172080 80 525
527 2 359117 134478 172240 115 526
528 2 358929 134312 172520 96 527
529 2 358825 134228 172600 128 528
530 2 358933 134160 172640 75 529
531 2 358901 133714 172920 71 530
532 2 358729 133168 173360 60 531
533 2 358429 132932 173760 226 532
534 2 358041 132764 173960 120 533
535 2 357697 132472 174080 75 534
536 2 357593 132462 174640 156 535
537 2 357545 132378 174840 45 536
538 2 357125 132062 175080 64 537
539 2 357021 131962 175280 181 538
540 2 356953 131680 175680 128 539
541 2 356969 131524 175760 45 540
542 2 356921 130808 176280 80 541
543 2 356845 130652 176160 91 542
544 2 356805 130166 176040 81 543
545 2 356717 129942 175880 32 544
546 2 356413 129666 175720 71 545
547 2 356089 129420 175480 150 546
548 2 355737 129082 175600 102 547
549 2 355293 128798 175680 96 548
550 2 354593 128376 175920 120 549
551 2 354393 128472 175800 210 550
552 2 353593 128368 175720 168 551
553 2 353169 128316 175640 96 552
554 2 352689 127780 175600 71 553
555 2 352897 128176 175520 163 554
556 2 353093 128390 175480 108 555
557 2 353089 128630 175320 150 556
558 2 352985 128842 175120 260 557
559 2 352905 128910 174840 200 558
560 2 352877 128990 174760 102 559
561 2 352909 128926 174600 75 560
562 2 352745 129006 174480 141 561
563 2 352725 129018 174360 81 562
564 2 352745 129106 174200 166 563
565 2 352789 129272 174040 40 564
566 2 353173 128884 173920 150 565
567 2 353321 128780 173760 90 566
568 2 353437 128844 173600 107 567
569 2 353445 128906 173320 91 568
570 2 353385 128898 173160 131 569
571 2 353337 128902 172840 228 570
572 2 353117 128204 172560 101 571
573 2 352881 127840 172400 108 572
574 2 352613 127364 172320 81 573
575 2 352325 127062 172160 98 574
576 2 351581 126452 171160 150 575
577 2 351141 126332 170600 51 576
578 2 351005 126304 170480 104 577
579 2 350817 126332 170240 101 578
580 2 350437 126194 169960 181 579
581 2 350333 126046 169840 124 580
582 2 350241 125958 169680 32 581
583 2 350161 125926 169280 32 582
584 2 349841 125940 169080 131 583
585 2 349697 125952 168920 32 584
586 2 348909 126092 168880 98 585
587 2 348649 126216 168760 160 586
588 2 348277 126132 168680 124 587
589 2 347401 126164 168600 96 588
590 2 346909 126200 168560 81 589
591 2 348073 126184 168600 90 588
592 2 347933 126230 168400 139 591
593 2 347969 126242 168280 81 592
594 2 347961 126398 168120 40 593
595 2 347457 126536 167880 32 594
596 2 347241 126484 167760 60 595
597 2 346561 126484 167760 120 596
598 2 346365 126404 167760 64 597
599 2 347173 126372 167600 75 596
600 2 347221 126380 167440 75 599
601 2 347217 126436 167240 98 600
602 2 347269 126560 167000 98 601
603 2 347413 126592 166840 204 602
604 2 347553 126612 166560 124 603
605 2 347405 126536 166400 75 604
606 2 347105 126324 166320 75 605
607 2 348285 127078 166240 181 606
608 2 348401 127210 165960 60 607
609 2 348225 127166 165760 60 608
610 2 348013 127134 165520 60 609
611 2 347905 127122 165280 71 610
612 2 347653 127098 165120 80 611
613 2 347381 127054 165000 163 612
614 2 347093 127014 164840 154 613
615 2 346757 126962 164720 101 614
616 2 346733 127174 164600 178 615
617 2 346377 127234 164440 40 616
618 2 346057 127418 164280 150 617
619 2 345745 127466 164080 32 618
620 2 345537 127542 163920 124 619
621 2 344661 128032 163480 128 620
622 2 344521 128014 163640 108 621
623 2 344613 128094 163400 98 621
624 2 344508 128134 163400 60 623
625 2 344125 128278 163400 75 624
626 2 343965 128322 163480 143 625
627 2 343200 128672 164120 45 626
628 2 343008 128704 164280 81 627
629 2 342944 128736 164320 98 628
630 2 342925 128755 164400 -1 629
631 2 344326 128168 163200 107 624
632 2 344309 128145 163040 60 631
633 2 344086 128131 162960 81 632
634 2 343948 128077 162760 163 633
635 2 343894 128082 162440 104 634
636 2 343731 128104 162280 45 635
637 2 343593 128159 162200 98 636
638 2 343085 128208 162160 172 637
639 2 343363 128141 162120 200 638
640 2 343545 128149 162000 143 639
641 2 343697 128100 161960 98 640
642 2 343922 127984 161800 80 641
643 2 343988 127818 161640 51 642
644 2 344076 127731 161400 32 643
645 2 344285 127687 161240 91 644
646 2 344496 127683 161080 128 645
647 2 344740 127878 160840 101 646
648 2 344816 127789 160720 163 647
649 2 344930 127812 160560 163 648
650 2 345030 127763 160440 128 649
651 2 345177 127603 160280 128 650
652 2 345677 127492 160120 75 651
653 2 345696 127366 160040 96 652
654 2 345716 127518 159920 45 653
655 2 345811 127605 159800 98 654
656 2 345963 127667 159720 75 655
657 2 346120 127679 159560 71 656
658 2 346102 127497 159520 141 657
659 2 346244 127596 159360 228 658
660 2 346172 127769 159320 91 659
661 2 346104 127868 159120 101 660
662 2 345897 127998 158960 104 661
663 2 345911 128096 158840 163 662
664 2 345776 128215 158640 80 663
665 2 345908 128322 158520 86 664
666 2 346023 128365 158240 75 665
667 2 346027 128176 158000 75 666
668 2 346105 128187 157760 96 667
669 2 346236 128298 157560 32 668
670 2 346272 128369 157440 51 669
671 2 346335 128244 157240 81 670
672 2 346389 128042 157200 45 671
673 2 346443 127840 157160 107 672
674 2 346412 127763 157040 102 673
675 2 346368 127738 157000 71 674
676 2 346221 127679 156840 122 675
677 2 346175 127706 156760 80 676
678 2 346224 127794 156640 137 677
679 2 346260 127860 156520 64 678
680 2 346257 127934 156360 131 679
681 2 346116 127913 156240 40 680
682 2 346134 127875 156080 51 681
683 2 346074 127886 155880 32 682
684 2 346106 127949 155800 150 683
685 2 346164 128034 155560 60 684
686 2 345995 128059 155280 81 685
687 2 345981 128103 155080 71 686
688 2 345918 128057 154880 90 687
689 2 345814 128003 154680 160 688
690 2 345817 127982 154640 60 689
691 2 345828 127941 154560 202 690
692 2 345664 128111 154480 75 691
693 2 345465 128311 154360 160 692
694 2 345512 128524 154200 98 693
695 2 345560 128685 154120 157 694
696 2 345594 128742 153960 32 695
697 2 345787 128661 153800 71 696
698 2 345800 128605 153720 163 697
699 2 345785 128475 153640 40 698
700 2 346132 128556 153600 60 699
701 2 346192 128571 153560 -1 700
702 2 345978 128974 153720 60 698
703 2 345989 128990 153680 90 702
704 2 345825 128806 154400 122 693
705 2 345961 128990 154480 172 704
706 2 346042 129026 154600 107 705
707 2 345996 129178 154760 185 706
708 2 346047 129212 154920 86 707
709 2 345128 128562 154440 64 693
710 2 344860 128583 154520 136 709
711 2 344489 128646 154640 124 710
712 2 344399 128580 154720 51 711
713 2 344090 128748 154680 32 712
714 2 344011 128728 154720 71 713
715 2 343903 128704 154800 128 714
716 2 343832 128632 154840 98 715
717 2 343671 128675 154800 139 716
718 2 343639 128673 154760 172 717
719 2 343567 128680 154720 81 718
720 2 343885 128656 154880 32 716
721 2 346276 128654 157600 51 669
722 2 346271 128727 157680 122 721
723 2 346288 128821 157800 51 722
724 2 346367 128996 157920 150 723
725 2 346455 127512 159400 64 659
726 2 346420 127369 159360 160 725
727 2 346362 127142 159400 120 726
728 2 346347 127082 159440 163 727
729 2 345753 127405 159520 163 658
730 2 345685 127418 159600 200 729
731 2 345697 127364 160160 98 652
732 2 345667 127148 160200 45 731
733 2 345613 126987 160320 71 732
734 2 345683 126871 160440 64 733
735 2 345667 127009 160600 141 734
736 2 345723 127138 160680 122 735
737 2 345718 126224 160400 60 734
738 2 345799 126199 160440 45 737
739 2 345816 126149 160520 86 738
740 2 342933 128284 162200 139 638
741 2 342778 128333 162240 203 740
742 2 341979 128328 162280 32 741
743 2 341579 127901 162320 107 742
744 2 341054 127295 162360 178 743
745 2 340782 127299 162360 120 744
746 2 341590 128038 162400 80 743
747 2 341577 128303 162520 115 746
748 2 341574 128276 162560 51 747
749 2 341275 128643 162600 75 748
750 2 341034 128809 162760 128 749
751 2 340847 128983 162800 81 750
752 2 340752 129147 162920 75 751
753 2 340585 129236 163000 32 752
754 2 340399 129365 163160 163 753
755 2 340235 129513 163240 96 754
756 2 340304 129492 163280 60 755
757 2 340260 129536 163400 160 756
758 2 340102 129541 163520 60 757
759 2 340027 129622 163680 120 758
760 2 339908 129630 163840 51 759
761 2 339771 129653 164040 71 760
762 2 339613 129558 164240 60 761
763 2 339607 129474 164440 81 762
764 2 339518 129387 164600 90 763
765 2 339512 129364 164720 240 764
766 2 339394 129304 164960 51 765
767 2 339396 129284 165080 128 766
768 2 339380 129268 165120 71 767
769 2 339425 129275 165280 80 768
770 2 339492 129272 165400 64 769
771 2 339345 129144 165560 51 770
772 2 339356 129138 165680 75 771
773 2 338935 128525 165640 40 772
774 2 338812 128309 165680 96 773
775 2 338656 128197 165680 -1 774
776 2 338649 128168 165760 -1 775
777 2 338503 128121 165880 -1 776
778 2 338466 128078 166000 -1 777
779 2 338419 128061 166040 -1 778
780 2 338286 127910 166200 -1 779
781 2 339218 129634 165720 163 772
782 2 339061 129853 165760 32 781
783 2 340050 129749 163280 45 755
784 2 339470 129926 163240 218 783
785 2 339438 129936 163200 60 784
786 2 339062 130124 163160 51 785
787 2 338919 130257 163200 108 786
788 2 338363 130405 163200 217 787
789 2 338156 130387 163120 128 788
790 2 341506 127884 162600 45 748
791 2 341356 127482 162720 81 790
792 2 341274 127332 162840 32 791
793 2 341304 127368 162960 64 792
794 2 341185 127437 163080 80 793
795 2 341242 127614 163200 163 794
796 2 341637 128290 162640 51 748
797 2 341579 128336 162800 51 796
798 2 341620 128398 162920 75 797
799 2 342816 128360 162280 86 741
800 2 342776 128457 162440 80 799
801 2 342712 128487 162600 81 800
802 2 342663 128497 162720 249 801
803 2 342513 128610 162840 120 802
804 2 342572 128754 162960 40 803
805 2 342567 128780 163080 91 804
806 2 342591 128987 163200 -1 805
807 2 342967 128555 162200 104 740
808 2 343016 128452 162120 51 807
809 2 343068 128530 162080 32 808
810 2 342783 128768 162200 96 807
811 2 346581 126654 164600 166 615
812 2 346549 126534 164560 131 811
813 2 346617 126244 164320 124 812
814 2 346729 125876 164240 71 813
815 2 346985 125664 164120 124 814
816 2 347169 125208 164080 40 815
817 2 347857 124758 163760 124 816
818 2 347973 124786 163680 81 817
819 2 347953 124806 163760 60 818
820 2 348323 124842 163800 60 819
821 2 348330 124680 163920 -1 820
822 2 348335 124635 164000 -1 821
823 2 348693 124877 163840 60 820
824 2 348827 124784 163920 60 823
825 2 348960 124704 164080 60 824
826 2 349057 124673 164120 60 825
827 2 349184 124672 164200 60 826
828 2 349344 124768 164400 75 827
829 2 349504 124800 164600 32 828
830 2 349696 124800 164800 32 829
831 2 349856 124704 165000 64 830
832 2 350080 124704 165120 32 831
833 2 350304 124704 165160 40 832
834 2 347753 124675 163440 230 818
835 2 347889 124272 163360 178 834
836 2 347837 123712 163240 80 835
837 2 347833 123178 162960 150 836
838 2 348285 122898 162520 128 837
839 2 348589 122562 162360 202 838
840 2 348777 122412 162160 120 839
841 2 349161 122136 162000 64 840
842 2 349761 121824 161880 32 841
843 2 350261 121570 161880 32 842
844 2 350593 121206 161680 122 843
845 2 351213 120990 161560 107 844
846 2 352021 121052 161400 141 845
847 2 352477 120552 161360 122 846
848 2 352661 120078 161320 -1 847
849 2 352701 119578 161280 -1 848
850 2 352705 119390 161240 -1 849
851 2 352897 119236 160960 -1 850
852 2 353101 119120 160760 -1 851
853 2 353245 118844 160680 -1 852
854 2 353299 118845 160640 -1 853
855 2 353353 118846 160600 -1 854
856 2 353433 118922 160480 -1 855
857 2 354041 119066 160440 -1 856
858 2 354005 118882 160360 -1 857
859 2 354197 118738 160240 -1 858
860 2 354201 118698 160080 -1 859
861 2 354185 118630 159840 -1 860
862 2 353677 118682 159680 -1 861
863 2 353697 118546 159520 -1 862
864 2 353685 118426 159480 -1 863
865 2 353761 118390 159440 -1 864
866 2 353745 118414 159320 -1 865
867 2 353585 118538 159280 -1 866
868 2 353493 118526 159160 -1 867
869 2 353913 118310 159280 -1 866
870 2 353921 118262 159160 -1 869
871 2 353921 117974 159000 -1 870
872 2 353853 117698 158920 -1 871
873 2 353893 117382 158840 -1 872
874 2 353421 118398 159440 -1 864
875 2 354669 118526 159840 -1 861
876 2 353001 118462 160720 -1 853
877 2 352861 118078 160760 -1 876
878 2 352789 117974 160800 -1 877
879 2 352601 118044 160960 -1 878
880 2 351993 117792 161160 -1 879
881 2 351473 117356 161440 -1 880
882 2 351545 117232 161560 -1 881
883 2 351521 117396 161800 -1 882
884 2 352725 119438 161760 -1 849
885 2 352685 119480 161960 -1 884
886 2 352249 119108 162080 -1 885
887 2 352337 119044 162200 -1 886
888 2 352185 119032 162400 -1 887
889 2 352149 119060 162560 -1 888
890 2 352077 119172 162720 -1 889
891 2 351969 119232 162880 -1 890
892 2 351841 119316 163080 -1 891
893 2 351633 119376 163200 -1 892
894 2 351609 119428 163280 -1 893
895 2 351585 119480 163360 -1 894
896 2 351441 119548 163440 -1 895
897 2 351318 119542 163560 -1 896
898 2 351277 119540 163600 -1 897
899 2 350893 119416 163720 -1 898
900 2 350513 119036 163800 -1 899
901 2 350305 118968 163840 -1 900
902 2 350581 119116 163880 -1 901
903 2 350545 119184 164000 -1 902
904 2 350145 118544 163840 -1 901
905 2 349981 118330 163880 -1 904
906 2 349861 118438 163920 -1 905
907 2 349945 118138 163960 -1 906
908 2 350141 117826 164240 -1 907
909 2 350149 117792 164560 -1 908
910 2 352877 119784 161960 -1 885
911 2 352877 120124 161960 -1 910
912 2 348465 127356 165080 60 612
913 2 349385 127272 165160 128 912
914 2 349909 127296 165240 186 913
915 2 350497 127456 165000 32 914
916 2 351389 127550 165360 108 915
917 2 351641 127618 165440 256 916
918 2 352065 127766 165600 64 917
919 2 352261 127674 165520 120 918
920 2 353133 127286 165480 107 919
921 2 353869 126960 165440 51 920
922 2 354169 126932 165400 163 921
923 2 354673 126920 165360 102 922
924 2 354821 126797 165480 45 923
925 2 354709 126664 165240 51 923
926 2 354853 126456 165120 141 925
927 2 355177 126240 165000 150 926
928 2 355445 126222 164880 32 927
929 2 356393 125894 164880 120 928
930 2 357417 125666 164920 200 929
931 2 357595 125564 164880 80 930
932 2 357773 125462 164840 198 931
933 2 357741 125458 164720 45 932
934 2 357637 125558 164640 166 933
935 2 357713 125806 164480 189 934
936 2 357957 126170 164400 51 935
937 2 357952 126389 164360 128 936
938 2 357941 126826 164280 71 937
939 2 357885 126918 164160 32 938
940 2 357757 126906 164120 81 939
941 2 357805 125894 164320 104 937
942 2 357681 125734 164240 96 941
943 2 357525 125610 164120 98 942
944 2 358341 125022 164800 86 933
945 2 358605 124794 164840 128 944
946 2 358793 124628 165000 80 945
947 2 357569 125552 164920 98 930
948 2 357593 125598 165040 120 947
949 2 357405 125606 165160 124 948
950 2 357473 125578 165400 81 949
951 2 357621 125602 165520 101 950
952 2 357725 125718 165640 172 951
953 2 357701 125834 165800 148 952
954 2 357909 125850 166000 60 953
955 2 357909 125846 166080 120 954
956 2 358145 125854 166240 115 955
957 2 358285 125866 165960 102 956
958 2 358221 125174 165080 260 948
959 2 355321 126300 164680 96 928
960 2 355505 126530 164480 141 959
961 2 355539 126576 164440 197 960
962 2 355677 126758 164280 148 961
963 2 355753 126606 164080 86 962
964 2 355873 126674 163920 -1 963
965 2 356037 126954 163840 -1 964
966 2 356489 126926 163720 -1 965
967 2 356569 126874 163640 -1 966
968 2 350257 127276 165520 154 914
969 2 352345 129842 173920 115 565
970 2 351296 129760 174520 64 969
971 2 351072 129728 174680 45 970
972 2 350816 129664 174680 40 971
973 2 350560 129696 174680 51 972
974 2 350464 129792 174920 64 973
975 2 350464 129792 174960 60 974
976 2 352445 130010 173800 60 969
977 2 353344 130432 173480 51 976
978 2 352433 127328 175640 71 554
979 2 352173 126742 175520 51 978
980 2 351641 126084 175880 71 979
981 2 350853 125740 176080 96 980
982 2 350325 125542 175840 196 981
983 2 349865 125264 175520 102 982
984 2 349441 125172 175080 202 983
985 2 349101 124916 174680 128 984
986 2 348853 124916 174640 96 985
987 2 348813 124688 174560 75 986
988 2 348445 124314 174400 128 987
989 2 348285 124146 174560 102 988
990 2 347709 124074 174720 120 989
991 2 346809 124266 174800 86 990
992 2 346301 124502 174880 148 991
993 2 345769 124582 174960 98 992
994 2 345153 124544 174880 134 993
995 2 344417 124384 175160 137 994
996 2 343641 124420 175560 98 995
997 2 342829 124532 175760 150 996
998 2 342245 124522 175680 60 997
999 2 342073 124562 175640 148 998
1000 2 341825 124706 175800 64 999
1001 2 341512 124872 175880 81 1000
1002 2 341369 124954 176000 202 1001
1003 2 341265 124988 176200 64 1002
1004 2 341165 125020 176320 40 1003
1005 2 341017 125008 176520 196 1004
1006 2 340901 124892 176680 131 1005
1007 2 340565 124824 176760 131 1006
1008 2 340385 125000 176880 135 1007
1009 2 339585 124892 176880 86 1008
1010 2 338793 124774 177120 102 1009
1011 2 338529 124734 177200 101 1010
1012 2 338013 124354 178000 102 1011
1013 2 337504 123968 178840 71 1012
1014 2 337309 123877 179000 -1 1013
1015 2 337011 123894 179160 -1 1014
1016 2 336848 123906 179240 -1 1015
1017 2 336789 123863 179360 -1 1016
1018 2 336742 123846 179480 -1 1017
1019 2 336603 123880 179520 -1 1018
1020 2 336474 123846 179600 -1 1019
1021 2 336289 123859 179760 -1 1020
1022 2 336289 123795 179920 -1 1021
1023 2 335949 123559 180120 -1 1022
1024 2 335820 123734 180240 -1 1023
1025 2 335789 123785 180360 -1 1024
1026 2 335665 123835 180480 -1 1025
1027 2 335564 123699 180520 -1 1026
1028 2 335634 123821 180600 -1 1027
1029 2 335728 123950 180680 -1 1028
1030 2 335723 124042 180760 -1 1029
1031 2 338061 124426 177000 45 1010
1032 2 337621 124278 176760 81 1031
1033 2 337477 124482 176480 104 1032
1034 2 337405 124638 176200 157 1033
1035 2 337185 124770 176000 154 1034
1036 2 336973 125042 175840 156 1035
1037 2 336857 125070 175720 124 1036
1038 2 336645 125026 175640 230 1037
1039 2 336437 124942 175480 60 1038
1040 2 336281 125096 175280 64 1039
1041 2 336181 125184 175400 96 1040
1042 2 335781 125232 175400 203 1041
1043 2 335705 125144 175440 75 1042
1044 2 336301 125060 175120 81 1040
1045 2 336001 124948 175040 101 1044
1046 2 335817 124960 174880 71 1045
1047 2 335793 124920 174760 163 1046
1048 2 335581 124840 174640 178 1047
1049 2 335469 124780 174560 107 1048
1050 2 335509 124680 174440 98 1049
1051 2 335541 124612 174320 64 1050
1052 2 335501 124712 174160 75 1051
1053 2 335393 124700 173960 64 1052
1054 2 335165 124560 173840 32 1053
1055 2 335513 124500 173680 128 1054
1056 2 336081 124400 173480 -1 1055
1057 2 336265 124440 173280 -1 1056
1058 2 336517 124412 173120 -1 1057
1059 2 336617 124464 173040 -1 1058
1060 2 336745 124548 172920 -1 1059
1061 2 337157 124860 172680 -1 1060
1062 2 334521 125116 173800 -1 1054
1063 2 336529 124276 174240 -1 1051
1064 2 335105 124664 174640 181 1049
1065 2 334553 124200 174720 80 1064
1066 2 334493 122848 175040 122 1065
1067 2 334485 122679 175080 128 1066
1068 2 334305 122537 175320 -1 1067
1069 2 334476 122301 175440 -1 1068
1070 2 334613 122320 175520 -1 1069
1071 2 334578 122193 175560 -1 1070
1072 2 334577 122577 175000 80 1067
1073 2 334605 122341 174720 108 1072
1074 2 334700 122191 174600 120 1073
1075 2 334704 122067 174520 128 1074
1076 2 341137 125143 176960 107 1008
1077 2 341189 125604 177280 -1 1076
1078 2 343869 124442 175720 45 997
1079 2 344045 124254 175760 154 1078
1080 2 344352 123392 176520 80 1079
1081 2 344416 123136 176640 98 1080
1082 2 344512 122944 176840 32 1081
1083 2 344511 122883 176920 45 1082
1084 2 344510 122821 177000 -1 1083
1085 2 344520 122656 177080 -1 1084
1086 2 344531 122711 177200 -1 1085
1087 2 344531 122657 177320 -1 1086
1088 2 344581 122546 177400 -1 1087
1089 2 344644 122376 177480 -1 1088
1090 2 348593 123998 174080 128 988
1091 2 348617 125132 174720 122 986
1092 2 356929 130252 176640 40 542
1093 2 357117 130312 177080 71 1092
1094 2 357405 130312 177240 209 1093
1095 2 357641 130366 177440 175 1094
1096 2 358001 130178 177800 107 1095
1097 2 358161 130078 177960 120 1096
1098 2 358121 129932 178280 172 1097
1099 2 358021 129660 178560 208 1098
1100 2 357873 129528 178760 148 1099
1101 2 357865 129200 178920 156 1100
1102 2 357909 128774 179200 51 1101
1103 2 357249 128150 179800 75 1102
1104 2 357141 127962 180000 96 1103
1105 2 357125 127972 180280 86 1104
1106 2 356953 127896 180480 102 1105
1107 2 356869 127744 180640 115 1106
1108 2 356909 127868 180800 164 1107
1109 2 356853 127868 180920 64 1108
1110 2 356849 127848 181080 228 1109
1111 2 356813 127868 181160 32 1110
1112 2 356745 127856 181280 107 1111
1113 2 356725 127968 181440 140 1112
1114 2 356525 127984 181520 139 1113
1115 2 356393 127928 181720 40 1114
1116 2 356353 128036 181880 200 1115
1117 2 356321 127854 182040 40 1116
1118 2 356333 128078 182080 122 1117
1119 2 356189 127862 182280 107 1118
1120 2 356177 127818 182480 98 1119
1121 2 355977 127658 182680 183 1120
1122 2 355821 127538 182840 120 1121
1123 2 355701 127442 183000 32 1122
1124 2 355613 127410 183160 128 1123
1125 2 355637 127544 183200 137 1124
1126 2 355661 127678 183240 98 1125
1127 2 355557 127782 183360 81 1126
1128 2 355533 127978 183520 91 1127
1129 2 355657 128222 183800 90 1128
1130 2 355849 128458 183960 190 1129
1131 2 355545 127162 183200 40 1124
1132 2 355441 126968 183320 141 1131
1133 2 355417 127012 183440 80 1132
1134 2 355569 127064 183640 60 1133
1135 2 355469 127208 183840 102 1134
1136 2 355657 127160 184080 51 1135
1137 2 355865 127300 184280 108 1136
1138 2 355873 127644 184640 140 1137
1139 2 355917 127792 184840 98 1138
1140 2 355997 127932 185200 32 1139
1141 2 355965 128110 185360 153 1140
1142 2 355961 128226 185520 156 1141
1143 2 355985 128350 185720 122 1142
1144 2 356017 128470 185800 81 1143
1145 2 356029 128566 185920 176 1144
1146 2 356037 128734 186080 96 1145
1147 2 356009 128886 186160 122 1146
1148 2 355893 128856 186320 32 1147
1149 2 355897 128792 186520 98 1148
1150 2 355925 128624 186720 139 1149
1151 2 355961 128400 186720 71 1150
1152 2 355977 128628 186840 60 1151
1153 2 355869 128608 187080 45 1152
1154 2 355901 128700 187200 60 1153
1155 2 355881 128692 187400 40 1154
1156 2 355937 128696 187560 124 1155
1157 2 355981 128680 187720 102 1156
1158 2 356417 128504 187840 98 1157
1159 2 357269 128356 187920 134 1158
1160 2 358517 128240 187960 128 1159
1161 2 359373 128074 188240 71 1160
1162 2 359977 128012 188520 168 1161
1163 2 360617 128256 188880 288 1162
1164 2 361949 128458 189280 134 1163
1165 2 362925 128544 189560 75 1164
1166 2 364045 128802 189720 96 1165
1167 2 364685 129102 190000 60 1166
1168 2 365213 129492 190200 104 1167
1169 2 365677 129712 190320 154 1168
1170 2 365993 130230 190560 102 1169
1171 2 366041 130315 190520 45 1170
1172 2 366154 130527 190600 131 1171
1173 2 366329 130627 190720 64 1172
1174 2 366572 130632 190880 128 1173
1175 2 366987 130828 190920 160 1174
1176 2 367571 130973 190880 75 1175
1177 2 367195 131080 191200 71 1176
1178 2 366964 131005 191320 60 1177
1179 2 366958 131287 191440 120 1178
1180 2 367030 131550 191520 131 1179
1181 2 367004 131708 191680 32 1180
1182 2 366750 131974 191960 156 1181
1183 2 366590 132187 192200 32 1182
1184 2 366363 132396 192480 131 1183
1185 2 366188 132675 192560 163 1184
1186 2 366055 132953 192640 45 1185
1187 2 365928 133170 192800 136 1186
1188 2 365725 133407 192880 124 1187
1189 2 365623 133616 193000 107 1188
1190 2 365426 133894 193160 98 1189
1191 2 365082 134154 193320 45 1190
1192 2 364983 134369 193480 60 1191
1193 2 364653 134589 193600 75 1192
1194 2 364030 134898 193680 120 1193
1195 2 363682 135553 193720 101 1194
1196 2 363530 135796 193800 107 1195
1197 2 363474 135997 193960 120 1196
1198 2 363369 136099 194160 148 1197
1199 2 363349 136114 194320 71 1198
1200 2 363348 136287 194360 96 1199
1201 2 363346 136460 194400 71 1200
1202 2 363339 136648 194520 40 1201
1203 2 363344 136742 194600 32 1202
1204 2 363348 136450 194640 60 1203
1205 2 363333 136354 194760 32 1204
1206 2 363397 136307 194880 81 1205
1207 2 363369 136310 194920 107 1206
1208 2 363224 136061 194960 45 1207
1209 2 363319 135752 195040 202 1208
1210 2 363269 135609 195120 200 1209
1211 2 362926 135592 195160 176 1210
1212 2 362828 135365 195200 32 1211
1213 2 362820 135330 195320 140 1212
1214 2 363480 136421 194960 32 1207
1215 2 363679 136603 195040 96 1214
1216 2 362444 136237 194760 51 1205
1217 2 362298 136247 194680 163 1216
1218 2 363192 137293 194600 96 1203
1219 2 363013 137679 194640 40 1218
1220 2 362743 138075 194720 81 1219
1221 2 362705 138383 194920 81 1220
1222 2 362730 138488 195000 81 1221
1223 2 362944 138944 195320 81 1222
1224 2 362944 139200 195320 86 1223
1225 2 362912 139456 195400 175 1224
1226 2 362956 139878 195160 169 1225
1227 2 362978 140089 195040 166 1226
1228 2 363436 140382 195040 -1 1227
1229 2 363008 140370 194880 163 1227
1230 2 361952 140576 194800 40 1229
1231 2 361696 140640 194800 32 1230
1232 2 361440 140736 194800 86 1231
1233 2 361248 140576 194880 81 1232
1234 2 361024 140512 195000 64 1233
1235 2 360864 140480 195200 60 1234
1236 2 360768 140480 195240 60 1235
1237 2 361440 140928 194920 75 1232
1238 2 361376 140992 194680 60 1237
1239 2 361300 141027 194600 40 1238
1240 2 361206 141037 194520 -1 1239
1241 2 360992 141035 194600 -1 1240
1242 2 361000 141042 194640 -1 1241
1243 2 361016 141063 194680 -1 1242
1244 2 363120 140394 194720 60 1229
1245 2 363288 140696 194360 32 1244
1246 2 363776 141408 193800 60 1245
1247 2 363776 141568 193800 108 1246
1248 2 363790 141586 193720 -1 1247
1249 2 363846 141620 193600 -1 1248
1250 2 362759 139722 195520 -1 1225
1251 2 362768 139762 195600 -1 1250
1252 2 362769 139860 195640 -1 1251
1253 2 368056 130782 190880 168 1176
1254 2 368724 130975 190880 120 1253
1255 2 369709 130696 190880 102 1254
1256 2 369738 130652 190800 81 1255
1257 2 369774 130637 190720 163 1256
1258 2 370000 130494 190520 81 1257
1259 2 370246 130483 190320 60 1258
1260 2 370687 130404 190240 214 1259
1261 2 371056 130448 190160 107 1260
1262 2 371252 130383 189960 141 1261
1263 2 371381 130353 189840 60 1262
1264 2 371529 130226 189640 128 1263
1265 2 371611 130191 189480 108 1264
1266 2 371732 130082 189280 153 1265
1267 2 371792 129940 189080 148 1266
1268 2 371907 129893 188960 202 1267
1269 2 372284 130148 188920 122 1268
1270 2 372677 130644 189040 101 1269
1271 2 372928 130890 189120 120 1270
1272 2 373053 131012 189160 163 1271
1273 2 373514 131177 189360 32 1272
1274 2 373769 131306 189480 60 1273
1275 2 374200 131506 189640 139 1274
1276 2 374604 131606 189760 45 1275
1277 2 375304 131814 189760 256 1276
1278 2 375452 131917 189720 75 1277
1279 2 375852 132075 189520 101 1278
1280 2 375921 132233 189360 137 1279
1281 2 375995 132302 189160 80 1280
1282 2 375945 132326 189040 143 1281
1283 2 376278 132288 188880 40 1282
1284 2 376445 132285 188720 64 1283
1285 2 376553 132294 188560 -1 1284
1286 2 376624 132347 188400 -1 1285
1287 2 376740 132377 188280 -1 1286
1288 2 376873 132431 188040 -1 1287
1289 2 377057 132403 187840 -1 1288
1290 2 377103 132338 187680 -1 1289
1291 2 372962 130794 189080 81 1271
1292 2 372933 130667 188920 107 1291
1293 2 372937 130647 188880 32 1292
1294 2 372702 130270 188800 189 1293
1295 2 372735 130247 188720 96 1294
1296 2 372738 130213 188680 153 1295
1297 2 372746 130222 188640 71 1296
1298 2 372796 130206 188600 81 1297
1299 2 372810 130200 188560 45 1298
1300 2 372936 130188 188400 221 1299
1301 2 372922 130158 188280 124 1300
1302 2 372703 130481 188240 189 1301
1303 2 372646 130520 188080 60 1302
1304 2 372605 130637 187920 45 1303
1305 2 372730 130625 187760 139 1304
1306 2 372728 130574 187720 101 1305
1307 2 372862 130680 187680 81 1306
1308 2 372882 130723 187640 120 1307
1309 2 372908 130752 187600 124 1308
1310 2 372887 130797 187520 40 1309
1311 2 372895 130840 187480 32 1310
1312 2 372910 130863 187400 153 1311
1313 2 373069 130883 187240 86 1312
1314 2 373149 130898 187160 163 1313
1315 2 373223 131003 187040 -1 1314
1316 2 373337 131160 187000 -1 1315
1317 2 372554 130506 187680 163 1306
1318 2 372420 130478 187600 81 1317
1319 2 372344 130459 187520 122 1318
1320 2 372314 130406 187400 139 1319
1321 2 372277 130383 187280 80 1320
1322 2 372190 130293 187240 120 1321
1323 2 372826 130112 188200 81 1301
1324 2 372574 129774 188160 135 1323
1325 2 372496 129735 188080 71 1324
1326 2 372504 129724 188040 175 1325
1327 2 373774 130010 188400 75 1300
1328 2 373913 129903 188320 164 1327
1329 2 374254 129767 188240 175 1328
1330 2 374454 129808 188200 120 1329
1331 2 374520 129880 188120 128 1330
1332 2 374706 129847 188000 45 1331
1333 2 374782 129867 187880 120 1332
1334 2 369702 130726 190920 51 1255
1335 2 369721 130768 191040 81 1334
1336 2 369353 130826 191320 104 1335
1337 2 355805 128068 186720 224 1151
1338 2 355649 127876 186720 64 1337
1339 2 358273 134072 172600 120 529
1340 2 358221 134008 172600 134 1339
1341 2 358533 134450 172240 81 527
1342 2 358001 134250 172240 32 1341
1343 2 359191 137365 168440 51 498
1344 2 358805 137203 168360 60 1343
1345 2 358536 137130 168240 120 1344
1346 2 358414 137150 168120 200 1345
1347 2 357481 137396 167880 120 1346
1348 2 356881 137603 168000 102 1347
1349 2 356564 137707 168120 32 1348
1350 2 356063 138027 168360 101 1349
1351 2 355016 138544 167960 148 1350
1352 2 354385 138761 167840 120 1351
1353 2 354127 138866 167720 75 1352
1354 2 353328 139279 167400 136 1353
1355 2 353117 139438 167880 122 1354
1356 2 352950 139643 168000 102 1355
1357 2 352866 139931 168080 32 1356
1358 2 352702 140196 168160 156 1357
1359 2 352660 140274 168240 86 1358
1360 2 352546 140408 168320 98 1359
1361 2 352443 140476 168440 45 1360
1362 2 352287 140643 168520 115 1361
1363 2 352020 140886 168600 242 1362
1364 2 351826 141122 168680 153 1363
1365 2 351569 141425 168760 91 1364
1366 2 351243 141688 168840 32 1365
1367 2 350849 142079 168920 32 1366
1368 2 350556 142350 169040 124 1367
1369 2 350340 142502 169120 45 1368
1370 2 350314 142634 169200 128 1369
1371 2 350190 142820 169280 75 1370
1372 2 350076 142891 169360 160 1371
1373 2 350009 142976 169440 51 1372
1374 2 349844 143062 169520 104 1373
1375 2 349746 143166 169640 71 1374
1376 2 349671 143183 169720 140 1375
1377 2 349501 143199 169880 115 1376
1378 2 349483 143228 170080 45 1377
1379 2 349351 142967 170160 32 1378
1380 2 349353 142939 170200 139 1379
1381 2 349353 142952 170240 175 1380
1382 2 349360 142940 170280 239 1381
1383 2 349439 142810 170720 128 1382
1384 2 349424 142737 170800 148 1383
1385 2 349410 142664 170880 51 1384
1386 2 349369 142638 170960 91 1385
1387 2 349273 142685 171200 128 1386
1388 2 349087 142589 171360 166 1387
1389 2 348941 142559 171440 75 1388
1390 2 348859 142549 171520 104 1389
1391 2 348808 142515 171600 107 1390
1392 2 348676 142529 171680 166 1391
1393 2 348510 142566 171760 81 1392
1394 2 348473 142619 171880 90 1393
1395 2 348474 142607 172040 64 1394
1396 2 348413 142498 172160 75 1395
1397 2 348304 142406 172280 122 1396
1398 2 348189 142314 172360 32 1397
1399 2 348096 142198 172440 102 1398
1400 2 347890 142060 172520 166 1399
1401 2 347756 141901 172640 96 1400
1402 2 347691 141786 172800 81 1401
1403 2 347631 141459 172880 71 1402
1404 2 347529 141342 173000 98 1403
1405 2 347470 141219 173160 60 1404
1406 2 347411 141018 173280 120 1405
1407 2 347271 140861 173360 102 1406
1408 2 347117 140463 173520 140 1407
1409 2 347075 140242 173600 141 1408
1410 2 346960 140158 173720 166 1409
1411 2 346877 140048 173800 75 1410
1412 2 346804 139925 173880 101 1411
1413 2 346769 139942 173960 175 1412
1414 2 346715 139820 174040 128 1413
1415 2 346540 139690 174160 160 1414
1416 2 346489 139662 174320 122 1415
1417 2 346493 139561 174440 176 1416
1418 2 346419 139507 174560 64 1417
1419 2 346394 139508 174640 131 1418
1420 2 346413 139339 174720 64 1419
1421 2 346391 139355 174800 98 1420
1422 2 346366 139362 174880 108 1421
1423 2 346368 139298 175000 185 1422
1424 2 346280 139169 175200 104 1423
1425 2 346268 139083 175320 108 1424
1426 2 346307 138913 175520 40 1425
1427 2 346280 138811 175640 40 1426
1428 2 346256 138809 175760 98 1427
1429 2 346259 138740 175840 60 1428
1430 2 346203 138666 175920 143 1429
1431 2 346182 138610 176000 202 1430
1432 2 346062 138571 176120 75 1431
1433 2 345993 138556 176200 98 1432
1434 2 345948 138550 176280 150 1433
1435 2 345860 138512 176360 203 1434
1436 2 345763 138446 176480 107 1435
1437 2 345609 138433 176600 157 1436
1438 2 345436 138473 176680 185 1437
1439 2 345148 138457 176760 120 1438
1440 2 344605 138377 176840 51 1439
1441 2 344242 138293 176880 64 1440
1442 2 343713 138115 176920 32 1441
1443 2 343167 138049 177000 189 1442
1444 2 342888 138010 177040 120 1443
1445 2 342905 138018 177360 160 1444
1446 2 342692 137919 177600 40 1445
1447 2 342505 137890 177800 107 1446
1448 2 342430 137902 177880 75 1447
1449 2 342374 137823 177960 90 1448
1450 2 342356 137767 178040 209 1449
1451 2 342328 137745 178120 120 1450
1452 2 342300 137752 178200 122 1451
1453 2 342217 137731 178280 107 1452
1454 2 342202 137748 178360 64 1453
1455 2 342270 137758 178440 218 1454
1456 2 342400 137801 178680 60 1455
1457 2 342399 137781 178880 60 1456
1458 2 342502 137856 179080 189 1457
1459 2 342638 138002 179240 96 1458
1460 2 342707 138083 179360 101 1459
1461 2 342796 138156 179480 157 1460
1462 2 342828 138192 179600 75 1461
1463 2 342826 138183 179720 98 1462
1464 2 342857 138214 179840 124 1463
1465 2 342836 138348 179920 60 1464
1466 2 342823 138441 180040 140 1465
1467 2 342852 138651 180120 80 1466
1468 2 342921 138700 180240 45 1467
1469 2 342929 138873 180520 185 1468
1470 2 342851 139047 180880 148 1469
1471 2 342745 139434 181280 102 1470
1472 2 342730 139423 181320 32 1471
1473 2 342718 139512 181400 40 1472
1474 2 342570 139664 181520 91 1473
1475 2 342224 139834 181880 51 1474
1476 2 342354 139761 182240 120 1475
1477 2 342466 139741 182400 75 1476
1478 2 342666 139684 182560 108 1477
1479 2 342775 139635 182640 122 1478
1480 2 342940 139606 182720 120 1479
1481 2 343083 139563 182800 45 1480
1482 2 343350 139484 182920 60 1481
1483 2 343553 139450 183080 80 1482
1484 2 343663 139508 183120 71 1483
1485 2 343736 139505 183240 175 1484
1486 2 343732 139568 183400 120 1485
1487 2 343732 139584 183440 86 1486
1488 2 343765 139646 183480 32 1487
1489 2 343835 139772 183600 60 1488
1490 2 343860 139870 183720 120 1489
1491 2 343845 139956 183800 115 1490
1492 2 343861 140023 183880 40 1491
1493 2 343866 140123 183960 32 1492
1494 2 343847 140299 184080 101 1493
1495 2 343846 140361 184120 64 1494
1496 2 343809 140493 184240 64 1495
1497 2 343880 140638 184360 163 1496
1498 2 343920 140721 184440 64 1497
1499 2 343944 140775 184520 128 1498
1500 2 343993 140937 184680 200 1499
1501 2 344041 141009 184760 98 1500
1502 2 344062 141074 184840 75 1501
1503 2 344073 141103 184880 71 1502
1504 2 344063 141227 185080 101 1503
1505 2 344070 141328 185280 98 1504
1506 2 344111 141445 185440 51 1505
1507 2 344101 141495 185480 98 1506
1508 2 344120 141419 185520 122 1507
1509 2 344100 141412 185560 71 1508
1510 2 344063 141436 185640 104 1509
1511 2 344003 141497 185760 32 1510
1512 2 343981 141582 185840 86 1511
1513 2 343983 141624 185960 200 1512
1514 2 344080 141669 186120 166 1513
1515 2 344117 141761 186200 136 1514
1516 2 344136 141838 186280 108 1515
1517 2 344144 141865 186360 71 1516
1518 2 344093 141871 186400 80 1517
1519 2 344104 141910 186480 120 1518
1520 2 344088 141895 186520 172 1519
1521 2 344049 141889 186560 153 1520
1522 2 344045 141828 186840 75 1521
1523 2 344033 141810 187160 80 1522
1524 2 344121 141927 187480 102 1523
1525 2 344281 142220 187760 45 1524
1526 2 344473 142448 188000 120 1525
1527 2 344538 142772 188160 128 1526
1528 2 344580 143004 188400 143 1527
1529 2 344656 143299 188600 168 1528
1530 2 344697 143657 188760 148 1529
1531 2 344768 143912 188960 120 1530
1532 2 345045 144220 189160 156 1531
1533 2 345222 144362 189400 75 1532
1534 2 345350 144558 189560 120 1533
1535 2 345577 144622 189800 51 1534
1536 2 345760 144566 190000 80 1535
1537 2 345842 144581 190080 102 1536
1538 2 345914 144545 190120 140 1537
1539 2 345960 144665 190320 64 1538
1540 2 346246 144889 190640 102 1539
1541 2 346473 144999 190920 96 1540
1542 2 346521 145079 191080 60 1541
1543 2 346618 145172 191280 86 1542
1544 2 346706 145136 191480 75 1543
1545 2 346777 145136 191640 32 1544
1546 2 346897 145804 191680 60 1545
1547 2 347050 146021 191760 153 1546
1548 2 347206 146244 191840 81 1547
1549 2 347441 146499 191960 86 1548
1550 2 347630 146918 192120 124 1549
1551 2 347783 147394 192200 51 1550
1552 2 347626 148100 192280 98 1551
1553 2 348056 148625 192280 156 1552
1554 2 348328 148721 192240 120 1553
1555 2 348360 148553 192120 186 1554
1556 2 348440 148681 191960 128 1555
1557 2 348504 148841 191840 86 1556
1558 2 347560 148425 192240 98 1552
1559 2 347560 148585 192160 32 1558
1560 2 347584 149137 192160 176 1559
1561 2 347504 149361 192040 219 1560
1562 2 347576 148433 192080 96 1559
1563 2 347592 148321 191960 143 1562
1564 2 347598 148339 191920 101 1563
1565 2 347528 148185 192320 32 1552
1566 2 347496 148313 192440 186 1565
1567 2 347384 148289 192640 128 1566
1568 2 347212 148377 192760 75 1567
1569 2 347024 148633 192880 51 1568
1570 2 346912 148821 193000 90 1569
1571 2 346792 149337 193040 102 1570
1572 2 346620 149625 193080 128 1571
1573 2 346260 149857 193120 64 1572
1574 2 345988 149993 193200 64 1573
1575 2 345876 150033 193280 108 1574
1576 2 345804 150057 193360 207 1575
1577 2 347168 148341 193040 150 1570
1578 2 347212 148197 193120 60 1577
1579 2 347376 148089 193200 86 1578
1580 2 347422 148043 193240 51 1579
1581 2 347468 147997 193280 178 1580
1582 2 347492 147909 193320 90 1581
1583 2 347480 147881 193440 -1 1582
1584 2 346841 145016 191720 154 1545
1585 2 347001 144903 191800 185 1584
1586 2 347097 144303 191800 137 1585
1587 2 347025 144279 192000 143 1586
1588 2 346777 144239 192040 80 1587
1589 2 346772 144210 192080 102 1588
1590 2 346836 144333 192160 75 1589
1591 2 346883 144217 192440 32 1590
1592 2 346922 143902 192600 80 1591
1593 2 346781 143719 192800 51 1592
1594 2 346660 143907 193000 164 1593
1595 2 346026 144232 193120 115 1594
1596 2 346032 144290 193320 64 1595
1597 2 346024 144315 193360 60 1596
1598 2 345418 144683 193520 120 1597
1599 2 345296 144652 193560 81 1598
1600 2 344771 144976 193560 -1 1599
1601 2 344185 145238 193560 -1 1600
1602 2 344128 145312 193600 51 1601
1603 2 343936 145504 193720 90 1602
1604 2 343744 145536 193880 60 1603
1605 2 343520 145728 193880 60 1604
1606 2 343328 145920 193880 40 1605
1607 2 343104 146112 193920 104 1606
1608 2 342848 146240 193960 40 1607
1609 2 342720 146432 194120 32 1608
1610 2 342848 146624 194280 80 1609
1611 2 342848 146848 194280 71 1610
1612 2 345345 144615 193640 186 1599
1613 2 345674 144626 193680 115 1612
1614 2 345579 144558 193800 124 1613
1615 2 345114 144601 193680 81 1612
1616 2 345003 144680 193760 128 1615
1617 2 347041 143812 193360 137 1597
1618 2 347317 143221 193400 163 1617
1619 2 347498 142813 193520 90 1618
1620 2 347426 142523 193720 64 1619
1621 2 347434 142338 193920 98 1620
1622 2 347495 142116 194120 186 1621
1623 2 347600 142017 194280 136 1622
1624 2 347688 141823 194360 136 1623
1625 2 347651 141683 194400 122 1624
1626 2 347666 141780 194440 75 1625
1627 2 347627 141854 194480 122 1626
1628 2 347623 141866 194520 202 1627
1629 2 347848 141266 194440 172 1625
1630 2 348266 141029 194480 102 1629
1631 2 348599 140832 194440 75 1630
1632 2 348752 140693 194400 81 1631
1633 2 348682 140629 194200 51 1632
1634 2 348708 140557 194080 75 1633
1635 2 348628 140568 193960 148 1634
1636 2 349052 140548 193960 32 1635
1637 2 349143 140545 193840 96 1636
1638 2 349169 140550 193800 102 1637
1639 2 349057 140546 194000 150 1636
1640 2 349048 140540 194120 196 1639
1641 2 349032 140515 194160 277 1640
1642 2 348425 140577 193960 40 1635
1643 2 348227 140577 194080 224 1642
1644 2 348065 140555 194040 124 1643
1645 2 347929 140603 193920 90 1644
1646 2 347841 140613 193960 148 1645
1647 2 347789 140591 194000 124 1646
1648 2 348580 140863 194560 108 1630
1649 2 348998 140801 194680 91 1648
1650 2 349313 140775 194760 86 1649
1651 2 349774 140813 194880 200 1650
1652 2 350606 140781 194880 32 1651
1653 2 350667 140756 194800 108 1652
1654 2 350899 140646 194760 32 1653
1655 2 351207 140233 194760 86 1654
1656 2 351328 140160 194720 122 1655
1657 2 351485 140076 194560 163 1656
1658 2 351523 140013 194520 -1 1657
1659 2 351516 139965 194400 -1 1658
1660 2 349792 140906 195000 143 1651
1661 2 349904 141040 195120 107 1660
1662 2 350944 140969 195120 45 1661
1663 2 350992 141026 195240 178 1662
1664 2 350954 141084 195320 32 1663
1665 2 349786 141157 195320 64 1661
1666 2 349769 141187 195440 153 1665
1667 2 349726 141246 195560 163 1666
1668 2 349672 141405 195680 81 1667
1669 2 349792 141250 195800 104 1668
1670 2 349735 140912 195840 96 1669
1671 2 349724 140917 195920 200 1670
1672 2 349695 141745 195840 40 1669
1673 2 349844 141887 195920 163 1672
1674 2 350064 141972 196040 96 1673
1675 2 350134 141993 196120 60 1674
1676 2 349851 141906 196160 120 1675
1677 2 349920 141878 196280 81 1676
1678 2 349912 141966 196360 166 1677
1679 2 350461 142266 196160 102 1675
1680 2 350648 142366 196280 134 1679
1681 2 350812 142397 196440 120 1680
1682 2 350944 142744 196600 148 1681
1683 2 351400 143363 196680 32 1682
1684 2 351614 144190 196720 228 1683
1685 2 352111 144223 196720 51 1684
1686 2 353088 144625 196680 124 1685
1687 2 353705 144722 196600 115 1686
1688 2 354203 145003 196640 176 1687
1689 2 354264 145066 196720 98 1688
1690 2 354140 145114 196840 75 1689
1691 2 354476 145358 196880 154 1690
1692 2 354575 145373 196960 148 1691
1693 2 353945 145091 196920 71 1690
1694 2 353818 145019 197040 204 1693
1695 2 353791 145026 197200 124 1694
1696 2 354900 144670 196720 71 1689
1697 2 354957 144537 196800 163 1696
1698 2 355102 144544 196960 160 1697
1699 2 355273 144708 197160 160 1698
1700 2 355276 144722 197280 60 1699
1701 2 353799 144728 196440 156 1687
1702 2 353798 144724 196400 224 1701
1703 2 353720 144690 196240 181 1702
1704 2 353696 144686 196200 124 1703
1705 2 353626 144673 196080 64 1704
1706 2 353656 144683 195960 51 1705
1707 2 353587 144492 195920 51 1706
1708 2 353370 144378 195840 75 1707
1709 2 353288 144375 195760 226 1708
1710 2 353811 144418 195880 160 1707
1711 2 353802 144380 195800 101 1710
1712 2 354024 144795 195960 139 1706
1713 2 354193 144571 195920 115 1712
1714 2 354351 144398 195800 190 1713
1715 2 354325 144352 195680 107 1714
1716 2 354358 144312 195560 124 1715
1717 2 354343 144314 195480 128 1716
1718 2 354440 144178 195320 -1 1717
1719 2 354553 144097 195280 -1 1718
1720 2 354721 143966 195160 -1 1719
1721 2 354855 143818 195040 -1 1720
1722 2 354897 143802 194960 -1 1721
1723 2 354918 143791 194920 -1 1722
1724 2 355088 143749 194880 -1 1723
1725 2 355161 143661 194800 -1 1724
1726 2 355317 143631 194720 -1 1725
1727 2 355491 143582 194600 -1 1726
1728 2 355678 143488 194520 -1 1727
1729 2 355786 143373 194440 -1 1728
1730 2 355996 143328 194480 -1 1729
1731 2 356173 143399 194560 -1 1730
1732 2 356221 143344 194640 -1 1731
1733 2 356245 143406 194720 -1 1732
1734 2 356316 143357 194760 -1 1733
1735 2 356396 143375 194800 -1 1734
1736 2 356488 143386 194840 -1 1735
1737 2 356324 143612 194760 -1 1733
1738 2 356345 143651 194800 -1 1737
1739 2 356448 143693 194880 -1 1738
1740 2 356470 143729 194960 -1 1739
1741 2 355441 143604 194800 -1 1726
1742 2 353240 144618 196720 122 1686
1743 2 353620 144493 196800 98 1742
1744 2 353704 144486 196840 102 1743
1745 2 351405 143361 196840 32 1683
1746 2 351468 143359 196880 157 1745
1747 2 351541 143407 196960 120 1746
1748 2 350099 140152 194760 96 1650
1749 2 350162 140045 194640 122 1748
1750 2 350217 139844 194560 80 1749
1751 2 350248 139748 194520 181 1750
1752 2 350253 139704 194600 32 1750
1753 2 350274 139733 194640 98 1752
1754 2 345500 144332 193080 80 1595
1755 2 345511 144280 193000 143 1754
1756 2 345523 144716 192960 71 1755
1757 2 345573 144776 192840 45 1756
1758 2 345654 144807 192760 98 1757
1759 2 345739 144759 192680 120 1758
1760 2 345506 144244 192960 32 1755
1761 2 345498 144296 192920 60 1760
1762 2 345496 144211 192840 60 1761
1763 2 345487 144218 192800 60 1762
1764 2 345506 143832 192920 124 1760
1765 2 345431 143567 192840 91 1764
1766 2 345202 143220 192760 140 1765
1767 2 345218 143264 192680 40 1766
1768 2 345243 143284 192600 204 1767
1769 2 345050 143000 192760 81 1766
1770 2 345219 142797 192760 160 1769
1771 2 345229 142790 192840 166 1770
1772 2 345254 142784 192680 134 1770
1773 2 345198 142685 192560 200 1772
1774 2 344980 142541 192440 40 1773
1775 2 344804 142346 192320 137 1774
1776 2 345054 143097 192920 218 1769
1777 2 345110 143235 193040 71 1776
1778 2 345744 144095 192040 181 1588
1779 2 347176 144255 191640 120 1586
1780 2 347137 144312 191520 96 1779
1781 2 344047 141741 185440 86 1506
1782 2 344047 141876 185480 98 1781
1783 2 343983 142005 185520 32 1782
1784 2 343813 142131 185600 128 1783
1785 2 342188 139853 181920 71 1475
1786 2 342048 140052 182000 40 1785
1787 2 341911 140132 182040 137 1786
1788 2 341496 140238 182200 140 1787
1789 2 341197 140560 182000 81 1788
1790 2 340707 140752 181880 124 1789
1791 2 340664 140692 181880 99 1790
1792 2 340352 140832 181840 124.193 1791
1793 2 340096 140896 181800 207.384 1792
1794 2 339872 141024 181840 249.928 1793
1795 2 339616 141056 181800 102.45 1794
1796 2 339424 141248 181720 120 1795
1797 2 339264 141440 181640 107.331 1796
1798 2 339232 141504 181560 104 1797
1799 2 339500 141415 181440 81 1798
1800 2 339480 141347 181320 51 1799
1801 2 339480 141227 181160 131 1800
1802 2 339648 140864 181160 32 1801
1803 2 339904 140928 181120 32 1802
1804 2 339904 141184 181080 32 1803
1805 2 339649 141181 181080 -1 1804
1806 2 340025 141051 181800 64 1804
1807 2 339648 141248 181040 40 1804
1808 2 339424 140928 181040 51.225 1802
1809 2 339264 140960 180840 200 1808
1810 2 339304 140935 180720 71 1809
1811 2 339240 140911 180560 40 1810
1812 2 339272 140823 180440 124 1811
1813 2 339460 140763 180360 45 1812
1814 2 339372 140755 180240 115 1813
1815 2 339008 140928 180920 148.593 1809
1816 2 338816 141056 181080 134.104 1815
1817 2 338560 141088 181080 75.4718 1816
1818 2 338304 141088 181080 71.5542 1817
1819 2 338048 141120 181080 86.1626 1818
1820 2 337792 141152 181080 107.331 1819
1821 2 337568 141024 181040 128 1820
1822 2 337312 140928 181040 108.812 1821
1823 2 337056 140896 181040 81.9756 1822
1824 2 336864 140704 181040 104 1823
1825 2 336608 140672 181080 104 1824
1826 2 336352 140608 181120 102.45 1825
1827 2 336128 140448 181200 80 1826
1828 2 335904 140416 181400 81.9756 1827
1829 2 335744 140288 181560 91.913 1828
1830 2 335680 140096 181760 122.115 1829
1831 2 335680 139872 181920 98.9545 1830
1832 2 335680 139648 182040 102.45 1831
1833 2 335648 139424 182240 122.115 1832
1834 2 335584 139264 182440 163.169 1833
1835 2 335552 139104 182640 104 1834
1836 2 335616 139008 182880 150.944 1835
1837 2 335520 138944 183120 64 1836
1838 2 335328 138912 183320 209.99 1837
1839 2 335200 139040 183520 134.104 1838
1840 2 335072 139264 183560 157.582 1839
1841 2 335072 139360 183520 175.271 1840
1842 2 335296 139392 183640 181.725 1841
1843 2 335520 139328 183760 163.169 1842
1844 2 335680 139456 183920 166.277 1843
1845 2 335705 139662 184000 172 1844
1846 2 335744 139648 184080 163.951 1844
1847 2 335872 139808 184240 124.193 1846
1848 2 336000 140000 184440 104 1847
1849 2 336160 140160 184640 115.378 1848
1850 2 336160 140320 184880 75.4718 1849
1851 2 336128 140416 185000 60.3987 1850
1852 2 335904 140992 185920 60 1851
1853 2 335776 141088 186120 60 1852
1854 2 335584 141184 186320 32 1853
1855 2 335456 141152 186560 98 1854
1856 2 335520 141056 186560 120 1855
1857 2 335744 140928 186560 104 1856
1858 2 335808 140704 186680 81 1857
1859 2 335776 140448 186800 51 1858
1860 2 335840 140192 186800 60 1859
1861 2 336000 140032 186960 51 1860
1862 2 336032 139872 187160 75 1861
1863 2 336192 139648 187160 80 1862
1864 2 336416 139488 187200 86 1863
1865 2 336640 139360 187240 75 1864
1866 2 335264 141344 186680 51 1855
1867 2 335040 141472 186680 60 1866
1868 2 334848 141632 186760 86 1867
1869 2 334624 141760 186760 81 1868
1870 2 334368 141760 186760 64 1869
1871 2 334112 141728 186760 64 1870
1872 2 333856 141728 186800 40 1871
1873 2 333600 141792 186840 32 1872
1874 2 333504 141792 186880 32 1873
1875 2 334880 139488 183400 150.306 1841
1876 2 334656 139616 183280 148.593 1875
1877 2 334496 139840 183280 102.45 1876
1878 2 334336 140032 183240 80 1877
1879 2 334176 140224 183280 81.9756 1878
1880 2 334048 140448 183280 71.5542 1879
1881 2 333856 140640 183240 51.225 1880
1882 2 333664 140864 183240 60.3987 1881
1883 2 333472 141056 183160 51.225 1882
1884 2 333312 141280 183160 86.1626 1883
1885 2 333120 141504 183160 86.1626 1884
1886 2 332992 141728 183120 60.3987 1885
1887 2 332896 141952 183040 102.45 1886
1888 2 332768 142208 183000 80 1887
1889 2 332576 142432 183000 91.913 1888
1890 2 332448 142656 183000 86.1626 1889
1891 2 332384 142880 183120 124.193 1890
1892 2 332320 143136 183120 60.3987 1891
1893 2 332160 143360 183160 157.582 1892
1894 2 332000 143520 183320 189.315 1893
1895 2 331904 143776 183400 200 1894
1896 2 331776 144000 183520 197.261 1895
1897 2 331648 144256 183560 107.331 1896
1898 2 331456 144416 183720 163.169 1897
1899 2 331200 144320 183680 150.306 1898
1900 2 331008 144160 183720 98.9545 1899
1901 2 331396 144296 183840 45 1900
1902 2 331532 144404 183920 153 1901
1903 2 331556 144572 184040 45 1902
1904 2 331652 144848 184160 45 1903
1905 2 331660 144872 184200 45 1904
1906 2 342452 137686 176920 71 1444
1907 2 342100 137527 176760 128 1906
1908 2 341372 137187 176640 40 1907
1909 2 341083 137033 176600 104 1908
1910 2 340497 136954 176440 45 1909
1911 2 340197 136893 176400 71 1910
1912 2 339899 136826 176280 71 1911
1913 2 339691 136849 176200 124 1912
1914 2 339582 136797 176120 86 1913
1915 2 339360 136926 176040 102 1914
1916 2 339131 137090 175960 60 1915
1917 2 338935 137262 175880 51 1916
1918 2 338839 137409 175840 218 1917
1919 2 338445 137693 175760 163 1918
1920 2 338313 137798 175680 104 1919
1921 2 337998 137991 175440 75 1920
1922 2 337608 138156 175320 104 1921
1923 2 337414 138305 175200 60 1922
1924 2 337323 138298 175080 75 1923
1925 2 337064 138326 174960 71 1924
1926 2 336781 138417 174840 51 1925
1927 2 336539 138468 174720 51 1926
1928 2 336448 138511 174600 128 1927
1929 2 336317 138651 174520 64 1928
1930 2 336233 138702 174480 122 1929
1931 2 336133 138770 174400 32 1930
1932 2 335804 138933 174360 102 1931
1933 2 335260 139294 174240 32 1932
1934 2 334779 139411 174200 150 1933
1935 2 334475 139432 174160 51 1934
1936 2 334158 139531 173960 197 1935
1937 2 334036 139525 173840 120 1936
1938 2 333957 139780 173640 128 1937
1939 2 333702 139957 173560 75 1938
1940 2 333409 140292 173600 160 1939
1941 2 333368 140572 173720 140 1940
1942 2 333388 140724 173760 51 1941
1943 2 333452 140943 173840 75 1942
1944 2 333552 140865 173920 124 1943
1945 2 333604 140880 173960 75 1944
1946 2 333487 141163 173760 71 1943
1947 2 333514 141228 173720 65 1946
1948 2 333460 141222 173680 -1 1947
1949 2 333618 140082 173480 172 1939
1950 2 333574 140271 173360 45 1949
1951 2 333574 140288 173320 175 1950
1952 2 333574 140306 173280 154 1951
1953 2 333589 140376 173120 237 1952
1954 2 333251 140353 173080 120 1953
1955 2 332876 140294 172960 71 1954
1956 2 332876 140592 172800 166 1955
1957 2 332769 140656 172600 71 1956
1958 2 332404 140727 172560 148 1957
1959 2 332144 140655 172480 81 1958
1960 2 332152 140929 172360 32 1959
1961 2 331907 141079 172200 96 1960
1962 2 331810 141147 172080 160 1961
1963 2 331306 141462 171960 75 1962
1964 2 331194 141521 171880 32 1963
1965 2 331045 141560 171760 80 1964
1966 2 330528 142556 171760 120 1965
1967 2 330405 142516 171600 71 1966
1968 2 330122 142467 171400 81 1967
1969 2 329815 142830 171240 32 1968
1970 2 329668 142985 171160 80 1969
1971 2 329569 143093 171040 75 1970
1972 2 329489 143223 170920 40 1971
1973 2 329374 143383 170800 96 1972
1974 2 329265 143628 170680 96 1973
1975 2 329289 143997 170600 163 1974
1976 2 329278 143965 170480 75 1975
1977 2 329178 144224 170360 71 1976
1978 2 329146 144445 170240 185 1977
1979 2 329046 144563 170200 226 1978
1980 2 328830 145183 170200 206 1979
1981 2 328986 145743 170200 45 1980
1982 2 328813 145792 170080 60 1981
1983 2 328582 146057 169960 51 1982
1984 2 328406 146402 170040 198 1983
1985 2 328054 147091 170200 80 1984
1986 2 328036 147228 170240 134 1985
1987 2 327998 147331 170280 75 1986
1988 2 327989 147447 170440 124 1987
1989 2 328017 147516 170520 51 1988
1990 2 328505 146146 169920 71 1983
1991 2 328601 145955 169800 64 1990
1992 2 328537 145939 169640 80 1991
1993 2 328518 145929 169600 107 1992
1994 2 328546 145886 169480 120 1993
1995 2 328818 146400 169320 115 1994
1996 2 328468 145606 169280 75 1994
1997 2 328537 145553 169240 51 1996
1998 2 328427 145609 169160 75 1997
1999 2 328404 145626 169080 154 1998
2000 2 330433 142596 171800 108 1966
2001 2 330287 142790 171960 74 2000
2002 2 330358 143185 171960 86 2001
2003 2 330141 142983 172120 40 2001
2004 2 334033 139501 174000 107 1936
2005 2 333471 139400 174160 163 2004
2006 2 332850 139127 174280 90 2005
2007 2 332592 138949 174360 71 2006
2008 2 332538 138883 174440 120 2007
2009 2 332393 138819 174560 108 2008
2010 2 353120 139550 167240 75 1354
2011 2 353020 139593 167120 178 2010
2012 2 352974 139605 167040 98 2011
2013 2 352948 139607 167000 124 2012
2014 2 352838 139587 166920 219 2013
2015 2 352624 139591 166800 131 2014
2016 2 352620 139594 166720 194 2015
2017 2 352284 139550 166600 102 2016
2018 2 352020 139486 166520 101 2017
2019 2 351948 139442 166440 102 2018
2020 2 351800 139450 166360 80 2019
2021 2 351208 139178 166320 -1 2020
2022 2 352364 139962 166200 120 2021
2023 2 352212 139962 166120 139 2022
2024 2 352136 139950 166080 150 2023
2025 2 352044 139898 166040 107 2024
2026 2 351760 139598 166040 224 2025
2027 2 351908 139286 166080 32 2026
2028 2 351872 139286 166120 163 2027
2029 2 351972 138978 166040 102 2027
2030 2 351992 138950 166080 60 2029
2031 2 352076 139878 165920 75 2025
2032 2 352060 139906 165800 150 2031
2033 2 351964 139946 165760 60 2032
2034 2 351892 139982 165680 51 2033
2035 2 351684 140178 165640 60 2034
2036 2 350984 140298 165600 128 2035
2037 2 350821 140282 165520 137 2036
2038 2 350412 140226 165560 60 2037
2039 2 350084 140130 165600 75 2038
2040 2 349864 140166 165680 218 2039
2041 2 349660 140250 165800 143 2040
2042 2 350740 140274 165480 102 2037
2043 2 350730 140311 165440 124 2042
2044 2 350657 140308 165400 120 2043
2045 2 350445 140336 165200 107 2044
2046 2 350495 140376 165040 163 2045
2047 2 349785 140752 165000 80 2046
2048 2 349359 140888 165000 60 2047
2049 2 349251 140908 164920 81 2048
2050 2 350563 140280 164920 124 2046
2051 2 350595 140276 164800 81 2050
2052 2 350615 140240 164640 86 2051
2053 2 350623 140132 164480 45 2052
2054 2 350495 140136 164280 122 2053
2055 2 350511 140280 164080 51 2054
2056 2 350389 140380 163920 120 2055
2057 2 350361 140428 163840 32 2056
2058 2 350349 140484 163800 107 2057
2059 2 350278 140490 163680 60 2058
2060 2 350261 140548 163600 45 2059
2061 2 350341 140596 163480 122 2060
2062 2 350129 140540 163400 81 2061
2063 2 350049 140548 163320 51 2062
2064 2 349865 140452 163280 60 2063
2065 2 349569 140252 163240 131 2064
2066 2 348953 139860 163240 64 2065
2067 2 348868 139834 163160 51 2066
2068 2 348877 139828 163120 139 2067
2069 2 348806 139855 163080 204 2068
2070 2 348843 139831 163000 178 2069
2071 2 348937 139777 162920 101 2070
2072 2 348998 139781 162840 80 2071
2073 2 349020 139777 162800 45 2072
2074 2 349747 139556 162800 71 2073
2075 2 349859 139312 162760 81 2074
2076 2 350021 139224 162680 32 2075
2077 2 350085 139000 162720 -1 2076
2078 2 350201 138968 162800 -1 2077
2079 2 350221 138992 162840 -1 2078
2080 2 349109 139760 162640 196 2073
2081 2 349402 139996 162640 64 2080
2082 2 349793 140035 162440 57 2081
2083 2 350040 140151 162320 53 2082
2084 2 350327 140068 162240 51 2083
2085 2 350537 140007 162160 -1 2084
2086 2 350554 140002 162120 -1 2085
2087 2 350571 139998 162080 -1 2086
2088 2 349051 139624 162560 154 2080
2089 2 348881 140264 162840 51 2072
2090 2 348769 140372 162800 75 2089
2091 2 348703 140472 162760 122 2090
2092 2 348743 140520 162720 137 2091
2093 2 348795 140525 162640 197 2092
2094 2 348533 139812 163360 163 2066
2095 2 348145 139620 163400 32 2094
2096 2 348025 139500 163520 40 2095
2097 2 347865 139308 163640 153 2096
2098 2 347609 139212 163720 60 2097
2099 2 347115 139032 163840 122 2098
2100 2 346797 138808 163960 96 2099
2101 2 346293 138524 164000 32 2100
2102 2 345999 138364 163920 40 2101
2103 2 345835 138420 163760 98 2102
2104 2 345511 138252 163600 86 2103
2105 2 345369 138120 163480 137 2104
2106 2 345237 138000 163360 148 2105
2107 2 345193 137896 163240 51 2106
2108 2 344985 137808 163080 91 2107
2109 2 344611 137828 163000 75 2108
2110 2 344317 137656 162960 32 2109
2111 2 344121 137516 162880 166 2110
2112 2 343887 137312 162720 96 2111
2113 2 343739 137096 162680 51 2112
2114 2 343573 137028 162520 120 2113
2115 2 343149 136972 162400 40 2114
2116 2 342583 137032 162440 157 2115
2117 2 342165 136952 162360 64 2116
2118 2 341483 136972 162280 124 2117
2119 2 341081 137128 162320 91 2118
2120 2 341041 137160 162400 45 2119
2121 2 339872 136896 162560 75 2120
2122 2 339648 136896 162680 51 2121
2123 2 339512 136820 162760 52 2122
2124 2 339532 136816 162760 -1 2123
2125 2 338766 136405 163200 60 2123
2126 2 338654 135883 163520 51 2125
2127 2 338016 135200 164240 40 2126
2128 2 337824 135008 164240 80 2127
2129 2 337664 134784 164320 80 2128
2130 2 337536 134592 164480 32 2129
2131 2 337376 134432 164680 91 2130
2132 2 337120 134432 164720 90 2131
2133 2 336928 134496 164880 45 2132
2134 2 336832 134496 165000 90 2133
2135 2 335811 134248 165120 96 2134
2136 2 334720 133728 165080 81 2135
2137 2 334560 133568 165200 115 2136
2138 2 334368 133440 165320 71 2137
2139 2 334208 133280 165440 96 2138
2140 2 334048 133088 165480 51 2139
2141 2 333952 132896 165640 32 2140
2142 2 333920 132672 165800 134 2141
2143 2 333824 132448 165920 160 2142
2144 2 333792 132192 165960 143 2143
2145 2 333632 132032 166160 80 2144
2146 2 337024 134688 165040 32 2134
2147 2 337104 134529 165160 40 2146
2148 2 339794 138051 161240 122 2120
2149 2 339562 138125 160400 79 2148
2150 2 339687 138104 160240 71 2149
2151 2 339712 138048 160000 90 2150
2152 2 339712 138048 159720 71 2151
2153 2 339680 138016 159440 81 2152
2154 2 339584 137920 159200 81 2153
2155 2 339456 137824 159000 75 2154
2156 2 339328 137696 158800 81 2155
2157 2 339264 137664 158520 75 2156
2158 2 339168 137600 158280 71 2157
2159 2 339008 137504 158080 71 2158
2160 2 338816 137504 157880 51 2159
2161 2 338624 137408 157720 81 2160
2162 2 338368 137408 157680 81 2161
2163 2 338208 137440 157480 96 2162
2164 2 338048 137600 157280 32 2163
2165 2 338016 137824 157120 32 2164
2166 2 337952 138016 156960 81 2165
2167 2 337952 138240 156840 60 2166
2168 2 337920 138432 156680 32 2167
2169 2 337920 138624 156480 45 2168
2170 2 337984 138816 156320 75 2169
2171 2 338016 139040 156160 163 2170
2172 2 338176 139200 156040 131 2171
2173 2 338336 139360 155880 139 2172
2174 2 338496 139520 155680 32 2173
2175 2 338656 139680 155480 163 2174
2176 2 338880 139776 155400 166 2175
2177 2 339136 139808 155400 172 2176
2178 2 339200 139808 155400 157 2177
2179 2 339424 139808 155520 163 2178
2180 2 339680 139840 155520 150 2179
2181 2 339936 139872 155520 124 2180
2182 2 340192 139968 155520 71 2181
2183 2 340416 140128 155520 32 2182
2184 2 340672 140160 155560 51 2183
2185 2 340864 140288 155680 141 2184
2186 2 341056 140480 155760 45 2185
2187 2 341216 140640 155640 80 2186
2188 2 341216 140800 155640 75 2187
2189 2 339264 139552 155320 175 2178
2190 2 339296 139328 155200 137 2189
2191 2 339488 139136 155120 128 2190
2192 2 339744 139072 155040 64 2191
2193 2 339904 139104 154960 60 2192
2194 2 338304 139584 156040 51 2173
2195 2 338112 139776 156000 75 2194
2196 2 337984 139776 156000 71 2195
2197 2 338048 137280 157320 176 2163
2198 2 337792 137376 157360 197 2197
2199 2 337536 137408 157360 148 2198
2200 2 337312 137504 157280 101 2199
2201 2 337056 137632 157240 120 2200
2202 2 336800 137696 157120 143 2201
2203 2 336640 137856 156920 168 2202
2204 2 336480 138016 156760 181 2203
2205 2 336320 138176 156600 60 2204
2206 2 336128 138368 156600 91 2205
2207 2 336032 138624 156640 148 2206
2208 2 335936 138880 156680 51 2207
2209 2 335744 139072 156720 60 2208
2210 2 335680 139328 156760 32 2209
2211 2 335872 139520 156760 32 2210
2212 2 336032 139680 156760 45 2211
2213 2 338048 137184 157280 186 2197
2214 2 338048 136928 157160 140 2213
2215 2 338016 136768 156960 98 2214
2216 2 337888 136608 156760 197 2215
2217 2 337632 136576 156760 235 2216
2218 2 337472 136384 156680 163 2217
2219 2 337312 136224 156560 60 2218
2220 2 337216 136064 156360 32 2219
2221 2 336992 136064 156200 64 2220
2222 2 336800 136096 156160 51 2221
2223 2 337888 136544 156760 204 2216
2224 2 338016 136320 156600 128 2223
2225 2 338047 136246 156480 122 2224
2226 2 338057 136222 156440 120 2225
2227 2 338099 136124 156280 112 2226
2228 2 337961 136040 156280 -1 2227
2229 2 338255 135756 155680 86 2227
2230 2 338727 135909 155280 83 2229
2231 2 338399 135797 155160 -1 2230
2232 2 338453 135774 155040 -1 2231
2233 2 338498 135773 154960 -1 2232
2234 2 338472 135686 154880 -1 2233
2235 2 339104 136032 154960 81 2230
2236 2 339264 135968 154760 71 2235
2237 2 339392 135808 154560 45 2236
2238 2 339360 135552 154480 86 2237
2239 2 339360 135296 154440 51 2238
2240 2 339360 135072 154320 51 2239
2241 2 339360 134848 154120 75 2240
2242 2 339456 134592 154000 32 2241
2243 2 339456 134336 153920 40 2242
2244 2 339488 134112 153800 71 2243
2245 2 339488 133856 153680 60 2244
2246 2 339584 133600 153680 40 2245
2247 2 337705 136101 156440 -1 2226
2248 2 337651 136341 156480 -1 2225
2249 2 351173 140308 163480 245 2061
2250 2 351341 140012 163480 86 2249
2251 2 351565 139772 163520 51 2250
2252 2 351653 139724 163480 136 2251
2253 2 351237 140228 163600 60 2249
2254 2 351301 140204 163680 131 2253
2255 2 378759 145414 158120 40 398
2256 2 379592 145058 158320 154 2255
2257 2 379857 144936 158360 71 2256
2258 2 380061 144891 158400 102 2257
2259 2 380175 144853 158480 102 2258
2260 2 380295 144793 158560 136 2259
2261 2 380459 144745 158680 204 2260
2262 2 380309 144757 158680 133 2261
2263 2 380384 144736 158720 134.104 2262
2264 2 380640 144736 158840 153.675 2263
2265 2 380896 144672 158960 160 2264
2266 2 381088 144640 159120 128 2265
2267 2 381344 144576 159160 108.812 2266
2268 2 381568 144480 159240 160 2267
2269 2 381760 144320 159360 186.59 2268
2270 2 381952 144160 159440 250.44 2269
2271 2 382112 143968 159520 197.261 2270
2272 2 382336 143808 159560 202.544 2271
2273 2 382528 143616 159600 197.909 2272
2274 2 382752 143488 159600 178.885 2273
2275 2 382944 143360 159720 172.325 2274
2276 2 383136 143232 159840 190.83 2275
2277 2 383360 143136 159920 228.526 2276
2278 2 383584 143040 160040 217.624 2277
2279 2 383840 142944 160160 186.59 2278
2280 2 384096 142880 160160 176.907 2279
2281 2 384288 142816 160320 150.944 2280
2282 2 384512 142688 160400 156.971 2281
2283 2 384736 142560 160520 150.944 2282
2284 2 384992 142528 160600 140.399 2283
2285 2 385184 142368 160720 150.306 2284
2286 2 385344 142240 160920 178.348 2285
2287 2 385600 142176 160920 163.951 2286
2288 2 385824 142016 160920 136 2287
2289 2 386048 141888 161040 166.277 2288
2290 2 386208 141728 161160 164.924 2289
2291 2 386336 141568 161320 166.469 2290
2292 2 386560 141376 161320 178.885 2291
2293 2 386720 141152 161280 150.944 2292
2294 2 386816 140928 161160 185.386 2293
2295 2 386912 140736 161000 178.885 2294
2296 2 386912 140512 160880 202.544 2295
2297 2 386976 140320 160720 166.469 2296
2298 2 387072 140128 160520 150.306 2297
2299 2 387104 139904 160360 157.582 2298
2300 2 387008 139712 160160 139.714 2299
2301 2 386944 139456 160120 178.885 2300
2302 2 386848 139200 160080 256.125 2301
2303 2 386784 138976 159960 226.274 2302
2304 2 386752 138720 159960 183.826 2303
2305 2 386656 138496 159880 190.83 2304
2306 2 386624 138272 159760 209.99 2305
2307 2 386432 138080 159760 102.45 2306
2308 2 386240 137888 159840 75.4718 2307
2309 2 386048 137696 159880 81.9756 2308
2310 2 385856 137504 159960 122.115 2309
2311 2 385632 137312 159960 60.3987 2310
2312 2 385408 137184 160000 90.5097 2311
2313 2 385184 137056 160080 98.9545 2312
2314 2 384992 136896 160160 75.4718 2313
2315 2 384736 136768 160200 115.378 2314
2316 2 384544 136576 160240 98.9545 2315
2317 2 384320 136384 160240 107.331 2316
2318 2 384128 136192 160200 107.331 2317
2319 2 383936 136000 160200 102.45 2318
2320 2 383808 135776 160160 80 2319
2321 2 383808 135520 160160 120.797 2320
2322 2 383680 135296 160200 128.25 2321
2323 2 383680 135040 160200 102.45 2322
2324 2 383680 134784 160280 102.45 2323
2325 2 383744 134560 160400 143.108 2324
2326 2 383840 134400 160600 135.764 2325
2327 2 384000 134208 160720 108.812 2326
2328 2 384128 134048 160880 91.913 2327
2329 2 384288 133888 161000 120.797 2328
2330 2 384480 133728 161080 115.378 2329
2331 2 384704 133600 161160 160 2330
2332 2 384864 133408 161240 143.108 2331
2333 2 385024 133216 161320 141.534 2332
2334 2 385184 133024 161360 137.87 2333
2335 2 385376 132832 161400 139.714 2334
2336 2 385568 132672 161440 139.714 2335
2337 2 385792 132544 161400 160 2336
2338 2 386016 132448 161320 104 2337
2339 2 386272 132384 161280 120.797 2338
2340 2 386496 132192 161280 128.996 2339
2341 2 386720 132032 161160 143.108 2340
2342 2 386880 131872 161000 154.298 2341
2343 2 387040 131744 160840 140.399 2342
2344 2 387232 131584 160720 122.115 2343
2345 2 387456 131488 160640 107.331 2344
2346 2 387680 131360 160480 91.913 2345
2347 2 387904 131264 160320 102.45 2346
2348 2 388096 131200 160160 107.331 2347
2349 2 388320 131072 160000 102.45 2348
2350 2 388544 130944 159920 102.45 2349
2351 2 388736 130880 159760 131.939 2350
2352 2 388864 130816 159520 124.964 2351
2353 2 389056 130752 159360 96 2352
2354 2 389248 130688 159200 107.331 2353
2355 2 389440 130528 159120 120.797 2354
2356 2 389600 130400 158920 128.996 2355
2357 2 389664 130272 158680 128 2356
2358 2 389792 130176 158480 128.996 2357
2359 2 389920 130048 158280 120.797 2358
2360 2 389984 129824 158120 128.25 2359
2361 2 390112 129632 157960 135.764 2360
2362 2 390304 129472 157880 122.115 2361
2363 2 390464 129312 157760 75.4718 2362
2364 2 390624 129152 157560 104 2363
2365 2 390816 129024 157440 128 2364
2366 2 391072 128896 157400 163.169 2365
2367 2 391296 128768 157400 86.1626 2366
2368 2 391520 128768 157280 75.4718 2367
2369 2 391776 128736 157240 102.45 2368
2370 2 391968 128704 157080 107.331 2369
2371 2 392160 128576 156960 102.45 2370
2372 2 392384 128608 156840 124.193 2371
2373 2 392608 128576 156720 102.45 2372
2374 2 392800 128480 156560 124.964 2373
2375 2 392960 128416 156360 124.964 2374
2376 2 393216 128480 156280 124.193 2375
2377 2 393440 128512 156120 107.331 2376
2378 2 393632 128576 155960 128 2377
2379 2 393824 128640 155800 101.193 2378
2380 2 393984 128544 155560 107.331 2379
2381 2 394176 128416 155400 141.534 2380
2382 2 394368 128288 155280 124.193 2381
2383 2 394560 128096 155160 143.108 2382
2384 2 394784 128000 155040 136 2383
2385 2 394976 127808 154920 128.25 2384
2386 2 395200 127648 154920 153.675 2385
2387 2 395424 127520 154920 140.399 2386
2388 2 395680 127424 154880 185.386 2387
2389 2 395936 127328 154840 160 2388
2390 2 395805 127608 154800 141 2389
2391 2 396037 127500 154720 98 2390
2392 2 395933 127524 154640 32 2391
2393 2 395825 127664 154560 131 2392
2394 2 395801 127676 154440 139 2393
2395 2 395761 127648 154320 75 2394
2396 2 396160 127200 154880 128.25 2389
2397 2 396352 127040 154960 102.45 2396
2398 2 396544 126848 154880 153.675 2397
2399 2 396768 126688 154880 163.169 2398
2400 2 396864 126432 154840 104 2399
2401 2 396992 126208 154840 124.193 2400
2402 2 397184 126016 154880 150.944 2401
2403 2 397216 125824 155080 134.104 2402
2404 2 397216 125568 155120 124.964 2403
2405 2 397408 125376 155240 150.944 2404
2406 2 397600 125248 155360 189.989 2405
2407 2 397792 125056 155360 160 2406
2408 2 397984 124864 155360 163.169 2407
2409 2 398208 124736 155320 156.971 2408
2410 2 398400 124576 155280 163.951 2409
2411 2 398592 124384 155280 157.582 2410
2412 2 398816 124192 155280 154.298 2411
2413 2 399040 124000 155280 141.534 2412
2414 2 399232 123776 155280 136 2413
2415 2 399424 123584 155280 139.714 2414
2416 2 399616 123424 155320 107.331 2415
2417 2 399776 123200 155320 163.951 2416
2418 2 399968 123008 155360 120 2417
2419 2 400160 122816 155360 124.193 2418
2420 2 400352 122624 155280 154.298 2419
2421 2 400544 122432 155240 102.45 2420
2422 2 400672 122240 155120 98.9545 2421
2423 2 400800 122016 155120 139.714 2422
2424 2 400992 121824 155040 124.193 2423
2425 2 401216 121664 155040 128 2424
2426 2 401408 121504 155120 75.4718 2425
2427 2 401600 121312 155120 122.115 2426
2428 2 401760 121088 155120 166.469 2427
2429 2 401824 120896 155280 163.169 2428
2430 2 401824 120736 155480 196.122 2429
2431 2 401984 120544 155600 189.315 2430
2432 2 401984 120288 155560 189.315 2431
2433 2 402016 120032 155600 197.261 2432
2434 2 402112 119840 155800 219.964 2433
2435 2 402112 119584 155880 160 2434
2436 2 401952 119392 155920 202.386 2435
2437 2 401888 119136 155800 148.593 2436
2438 2 401888 118912 155640 164.924 2437
2439 2 401824 118720 155480 197.261 2438
2440 2 401792 118464 155400 197.261 2439
2441 2 401696 118208 155400 150.944 2440
2442 2 401664 117952 155320 163.169 2441
2443 2 401664 117696 155320 86.1626 2442
2444 2 401664 117440 155320 150.306 2443
2445 2 401408 117440 155320 150.944 2444
2446 2 401152 117376 155320 120.797 2445
2447 2 400545 117188 155360 120 2446
2448 2 399873 117220 155360 181 2447
2449 2 400533 117224 155440 124 2447
2450 2 400417 117256 155520 102 2449
2451 2 400249 117236 155560 60 2450
2452 2 400585 117196 155640 148 2451
2453 2 400645 117152 155720 81 2452
2454 2 400633 117172 155840 163 2453
2455 2 400557 117116 156040 71 2454
2456 2 400565 117124 156080 86 2455
2457 2 400896 117280 155280 120.797 2446
2458 2 400640 117248 155240 186.59 2457
2459 2 400384 117280 155200 218.357 2458
2460 2 400160 117248 155040 262.42 2459
2461 2 399904 117216 155000 154.298 2460
2462 2 399648 117152 155000 229.783 2461
2463 2 399456 116992 154880 160 2462
2464 2 399232 116864 154880 102.45 2463
2465 2 399008 116736 154920 139.714 2464
2466 2 398784 116608 154920 98.9545 2465
2467 2 398528 116640 154920 71.5542 2466
2468 2 398304 116768 154920 32 2467
2469 2 398048 116832 154880 75.4718 2468
2470 2 397792 116736 154840 122.115 2469
2471 2 397577 116688 154920 150 2470
2472 2 397513 116716 155040 45 2471
2473 2 397449 116772 155120 75 2472
2474 2 397680 116656 154800 142 2470
2475 2 397568 116576 154760 163.169 2474
2476 2 397337 116707 154760 81 2475
2477 2 397568 116384 154560 208 2475
2478 2 397408 116160 154520 219.964 2477
2479 2 397301 116280 154360 75 2478
2480 2 397289 116268 154240 40 2479
2481 2 397181 116312 154200 32 2480
2482 2 397209 116256 154120 40 2481
2483 2 397149 116252 154040 154 2482
2484 2 397216 115936 154520 101.193 2478
2485 2 397024 115744 154600 75.4718 2484
2486 2 396864 115520 154600 80 2485
2487 2 396736 115296 154480 102.45 2486
2488 2 396640 115072 154400 128.996 2487
2489 2 396576 114816 154320 178.348 2488
2490 2 396637 115240 154320 163 2489
2491 2 396269 115240 154320 108 2490
2492 2 396073 115312 154240 198 2491
2493 2 396101 115400 154160 104 2492
2494 2 396117 115436 154040 32 2493
2495 2 396069 115400 153920 80 2494
2496 2 396025 115364 153840 40 2495
2497 2 395893 115300 153680 45 2496
2498 2 395841 115368 153600 71 2497
2499 2 395629 115480 153560 104 2498
2500 2 395541 115600 153440 32 2499
2501 2 395477 115516 153360 156 2500
2502 2 395605 115428 153280 86 2501
2503 2 395589 115376 153200 186 2502
2504 2 395549 115412 153080 60 2503
2505 2 395605 115316 152720 148 2504
2506 2 395701 115116 153080 163 2504
2507 2 396001 114640 153080 32 2506
2508 2 397056 114768 152920 32 2507
2509 2 397312 114784 152800 60 2508
2510 2 397376 114784 152800 75 2509
2511 2 397967 114782 152760 -1 2510
2512 2 398141 114695 152840 -1 2511
2513 2 395949 114856 152880 139 2507
2514 2 395897 114804 152720 160 2513
2515 2 395969 114756 152560 86 2514
2516 2 395937 114640 152440 120 2515
2517 2 395829 114520 152320 131 2516
2518 2 395845 114524 152200 104 2517
2519 2 395849 114372 152040 140 2518
2520 2 395805 114408 151960 90 2519
2521 2 396117 114560 151920 128 2520
2522 2 396213 114648 151840 128 2521
2523 2 396341 114640 151720 71 2522
2524 2 396313 114684 151680 186 2523
2525 2 395593 114360 151920 198 2520
2526 2 395533 114352 151880 120 2525
2527 2 395613 114248 151800 166 2526
2528 2 395589 114260 151760 51 2527
2529 2 395733 114020 151760 51 2528
2530 2 395757 113884 151680 200 2529
2531 2 395741 113836 151560 260 2530
2532 2 395805 113784 151480 71 2531
2533 2 395797 113784 151360 101 2532
2534 2 395785 113736 151320 60 2533
2535 2 396640 114560 154240 120.797 2489
2536 2 396736 114304 154200 120 2535
2537 2 396832 114048 154120 124.964 2536
2538 2 396864 113792 154120 128 2537
2539 2 396864 113664 154120 124.964 2538
2540 2 396608 113632 154200 64 2539
2541 2 396352 113504 154280 80 2540
2542 2 396096 113376 154360 32 2541
2543 2 395872 113304 154360 75 2542
2544 2 395648 113372 154360 166 2543
2545 2 395716 113380 154280 101 2544
2546 2 395536 113492 154240 51 2545
2547 2 395428 113512 154200 128 2546
2548 2 395904 113408 154520 40 2542
2549 2 395840 113344 154680 61 2548
2550 2 395524 113116 154680 128 2549
2551 2 394972 112860 154680 98 2550
2552 2 394848 112540 154680 137 2551
2553 2 394840 112568 154640 102 2552
2554 2 394944 112492 154560 75 2553
2555 2 394952 112524 154520 248 2554
2556 2 395808 113312 154760 71.5542 2549
2557 2 395648 113216 154960 122.115 2556
2558 2 395424 113120 155080 207.384 2557
2559 2 395168 113088 155040 230.755 2558
2560 2 394912 113088 155000 86.1626 2559
2561 2 394656 113120 155000 172.325 2560
2562 2 394432 113248 155000 153.675 2561
2563 2 394264 113272 155600 128 2562
2564 2 394208 113276 155800 120 2563
2565 2 394508 113344 155840 140 2564
2566 2 394220 113356 156000 32 2565
2567 2 394168 113232 156080 -1 2566
2568 2 393952 113344 155760 96 2564
2569 2 393888 113408 155680 64 2568
2570 2 396928 113408 154040 102.45 2539
2571 2 397024 113152 153920 120 2570
2572 2 397184 112928 153800 75.4718 2571
2573 2 397248 112704 153640 124.964 2572
2574 2 397280 112512 153480 75.4718 2573
2575 2 397408 112352 153320 60.3987 2574
2576 2 397568 112224 153160 71.5542 2575
2577 2 397728 112128 152960 60.3987 2576
2578 2 397952 112096 152800 122.115 2577
2579 2 398080 112019 152640 131 2578
2580 2 398112 112000 152600 134.104 2579
2581 2 398240 111872 152400 102.45 2580
2582 2 398304 111744 152160 148.593 2581
2583 2 398400 111744 151880 108.812 2582
2584 2 398507 111744 151680 104 2583
2585 2 398528 111744 151640 104 2584
2586 2 398560 111744 151360 81.9756 2585
2587 2 398464 111624 151240 126 2586
2588 2 398489 111711 151200 94 2587
2589 2 398540 111884 151120 32 2588
2590 2 398540 111740 151040 75 2589
2591 2 398516 111772 150960 32 2590
2592 2 398560 111868 150840 120 2591
2593 2 398652 111872 150760 71 2592
2594 2 398624 111884 150720 75 2593
2595 2 398764 111976 150680 32 2594
2596 2 398996 112264 150600 -1 2595
2597 2 399232 112548 150520 -1 2596
2598 2 399384 112756 150440 -1 2597
2599 2 399584 112956 150360 -1 2598
2600 2 399724 113164 150240 -1 2599
2601 2 399836 113184 150160 -1 2600
2602 2 399828 113116 150080 -1 2601
2603 2 399752 113008 149960 -1 2602
2604 2 399648 112564 149840 -1 2603
2605 2 399624 112176 149760 -1 2604
2606 2 399300 111792 149640 -1 2605
2607 2 399208 111424 149520 -1 2606
2608 2 399160 111420 149400 -1 2607
2609 2 398896 111628 149400 -1 2608
2610 2 398760 111616 149320 -1 2609
2611 2 399680 110896 149400 -1 2608
2612 2 399672 110944 149280 -1 2611
2613 2 399752 110724 149160 -1 2612
2614 2 399864 110452 149040 -1 2613
2615 2 400020 110312 148880 -1 2614
2616 2 400168 110272 148720 -1 2615
2617 2 400484 110204 148520 -1 2616
2618 2 400508 110112 148440 -1 2617
2619 2 400604 109944 148320 -1 2618
2620 2 400764 109872 148280 -1 2619
2621 2 400972 110036 148240 -1 2620
2622 2 400752 109720 148200 150 2621
2623 2 400788 109664 148160 98 2622
2624 2 400792 109604 148120 40 2623
2625 2 400884 109440 148040 242 2624
2626 2 400924 109140 147960 136 2625
2627 2 400904 108896 147880 124 2626
2628 2 400824 108296 147880 202 2627
2629 2 401016 108196 147960 81 2628
2630 2 401234 108088 148040 141 2629
2631 2 401506 107708 148040 140 2630
2632 2 401534 107596 147960 75 2631
2633 2 401546 107440 147880 51 2632
2634 2 401662 107024 147760 101 2633
2635 2 401662 106836 147680 51 2634
2636 2 401986 106476 147600 80 2635
2637 2 402110 105964 147600 156 2636
2638 2 402122 106156 147760 71 2637
2639 2 402118 106384 147840 51 2638
2640 2 401982 106528 148000 124 2639
2641 2 402022 106576 148080 40 2640
2642 2 402242 106592 148240 90 2641
2643 2 402214 106560 148280 98 2642
2644 2 402066 106652 148360 32 2643
2645 2 401978 106560 148440 45 2644
2646 2 401930 106552 148520 102 2645
2647 2 401902 106536 148560 98 2646
2648 2 402058 106680 148640 120 2647
2649 2 402050 106684 148720 -1 2648
2650 2 402010 106720 148800 -1 2649
2651 2 402122 106712 148880 -1 2650
2652 2 402194 106828 148960 -1 2651
2653 2 402222 106892 149000 -1 2652
2654 2 402302 106956 149040 -1 2653
2655 2 402634 107132 149080 -1 2654
2656 2 403006 107268 149080 -1 2655
2657 2 402954 107276 149000 -1 2656
2658 2 403026 107500 148960 -1 2657
2659 2 403032 107574 148920 -1 2658
2660 2 402982 107852 148920 -1 2659
2661 2 402986 107848 148960 -1 2660
2662 2 402990 107836 149000 -1 2661
2663 2 403002 107852 149040 -1 2662
2664 2 403018 107880 149120 -1 2663
2665 2 402990 107896 149200 -1 2664
2666 2 402966 107928 149280 -1 2665
2667 2 402914 107948 149360 -1 2666
2668 2 402878 108104 149400 -1 2667
2669 2 402838 108160 149480 -1 2668
2670 2 402690 108260 149520 -1 2669
2671 2 402650 108320 149560 -1 2670
2672 2 402726 108516 149600 -1 2671
2673 2 402822 108672 149640 -1 2672
2674 2 402870 108848 149680 -1 2673
2675 2 402950 108968 149720 -1 2674
2676 2 403078 109040 149760 -1 2675
2677 2 403148 109171 149800 -1 2676
2678 2 403294 109222 149800 -1 2677
2679 2 403550 109204 149800 -1 2678
2680 2 403567 109018 149760 -1 2679
2681 2 403440 108721 149680 75 2680
2682 2 403397 108337 149600 60 2681
2683 2 403285 108142 149560 96 2682
2684 2 403465 108114 149480 128 2683
2685 2 403630 108213 149400 40 2684
2686 2 403785 108147 149320 128 2685
2687 2 403866 108112 149320 32 2686
2688 2 404118 108126 149320 91 2687
2689 2 404369 108086 149280 -1 2688
2690 2 404468 108104 149320 -1 2689
2691 2 404628 108116 149240 -1 2690
2692 2 402938 107872 149400 -1 2667
2693 2 403038 107648 148880 -1 2659
2694 2 403058 107648 148800 -1 2693
2695 2 403062 107656 148720 -1 2694
2696 2 403222 107668 148640 -1 2695
2697 2 403318 107668 148520 -1 2696
2698 2 403374 107640 148400 -1 2697
2699 2 403530 107548 148280 -1 2698
2700 2 403642 107436 148200 -1 2699
2701 2 403646 107368 148120 -1 2700
2702 2 403646 107320 148000 -1 2701
2703 2 403722 107276 147960 -1 2702
2704 2 403786 107140 147840 -1 2703
2705 2 403754 106992 147720 -1 2704
2706 2 403738 106888 147600 -1 2705
2707 2 403794 106788 147360 -1 2706
2708 2 403686 106704 147240 -1 2707
2709 2 403626 106608 147200 -1 2708
2710 2 403410 106564 147080 -1 2709
2711 2 403382 106568 147000 -1 2710
2712 2 402566 107084 149120 -1 2655
2713 2 402606 107100 149200 -1 2712
2714 2 402650 107164 149280 -1 2713
2715 2 402594 107132 149320 -1 2714
2716 2 402478 107044 149360 -1 2715
2717 2 402550 106992 149440 -1 2716
2718 2 402582 106872 149520 -1 2717
2719 2 402722 106956 149600 -1 2718
2720 2 402814 107100 149640 -1 2719
2721 2 402958 107200 149680 -1 2720
2722 2 403098 107336 149720 -1 2721
2723 2 403162 107392 149760 -1 2722
2724 2 403286 107540 149800 107 2723
2725 2 403594 107728 149880 51 2724
2726 2 403762 107928 149960 71 2725
2727 2 403882 108004 150080 124 2726
2728 2 404010 108032 150160 120 2727
2729 2 404026 107928 150240 156 2728
2730 2 404014 107752 150320 221 2729
2731 2 404074 107568 150360 32 2730
2732 2 404434 107220 150360 137 2731
2733 2 404274 106892 150440 90 2732
2734 2 404662 106316 150440 81 2733
2735 2 404158 106332 150560 98 2733
2736 2 404094 105868 150640 45 2735
2737 2 404222 105424 150680 178 2736
2738 2 404150 105116 150760 45 2737
2739 2 404150 104996 150880 120 2738
2740 2 404206 104924 151000 148 2739
2741 2 404746 104640 151200 75 2740
2742 2 404842 104672 151280 60 2741
2743 2 405002 104708 151360 80 2742
2744 2 405042 104708 151400 96 2743
2745 2 405082 104708 151440 40 2744
2746 2 404990 104628 150680 128 2737
2747 2 405198 104976 150600 60 2746
2748 2 405378 105132 150520 150 2747
2749 2 405590 105424 150440 -1 2748
2750 2 405746 105540 150400 -1 2749
2751 2 405802 105520 150360 -1 2750
2752 2 406082 105080 150360 -1 2751
2753 2 406266 104888 150360 -1 2752
2754 2 406110 104500 150440 -1 2753
2755 2 405922 103960 150560 86 2754
2756 2 405702 103596 150640 71 2755
2757 2 405522 103136 150720 -1 2756
2758 2 405562 103148 150800 -1 2757
2759 2 405526 102836 150960 -1 2758
2760 2 406042 103092 150960 -1 2759
2761 2 406474 102980 150960 -1 2760
2762 2 406558 103000 150880 -1 2761
2763 2 406602 103036 150800 -1 2762
2764 2 406794 103064 150720 -1 2763
2765 2 407006 103044 150720 -1 2764
2766 2 407354 102984 150720 -1 2765
2767 2 407374 102888 150760 -1 2766
2768 2 407678 102864 150760 -1 2767
2769 2 407970 102988 150720 -1 2768
2770 2 408110 103152 150680 -1 2769
2771 2 408230 103344 150640 -1 2770
2772 2 408366 103532 150600 -1 2771
2773 2 408470 103728 150560 -1 2772
2774 2 408618 103876 150520 -1 2773
2775 2 408718 104076 150480 -1 2774
2776 2 408942 104144 150440 -1 2775
2777 2 409158 104176 150400 -1 2776
2778 2 409286 104332 150360 -1 2777
2779 2 409322 104420 150320 -1 2778
2780 2 409382 104520 150240 -1 2779
2781 2 409418 104556 150160 -1 2780
2782 2 409390 104520 150120 -1 2781
2783 2 409406 104440 150080 -1 2782
2784 2 407730 102732 150880 -1 2768
2785 2 405561 102908 151040 -1 2759
2786 2 405462 102484 151040 -1 2785
2787 2 405326 102196 151040 -1 2786
2788 2 405154 102048 151160 -1 2787
2789 2 405131 102000 151200 -1 2788
2790 2 405086 101904 151280 -1 2789
2791 2 405102 101712 151400 -1 2790
2792 2 404946 101508 151560 -1 2791
2793 2 404934 101500 151640 -1 2792
2794 2 404882 101420 151720 -1 2793
2795 2 404934 101280 151760 -1 2794
2796 2 405070 100964 151840 -1 2795
2797 2 405226 100768 151840 -1 2796
2798 2 405310 100520 151760 -1 2797
2799 2 405350 100376 151760 -1 2798
2800 2 405290 100308 151800 -1 2799
2801 2 405282 100228 151880 -1 2800
2802 2 405246 100060 152000 -1 2801
2803 2 405286 99920 152040 -1 2802
2804 2 405302 99900 152120 -1 2803
2805 2 405270 99772 151920 -1 2803
2806 2 405350 99832 151800 -1 2805
2807 2 405310 99884 151760 -1 2806
2808 2 405578 102944 151080 -1 2785
2809 2 406410 105136 150240 -1 2753
2810 2 406474 105260 150160 -1 2809
2811 2 406538 105144 150120 -1 2810
2812 2 406578 105000 150000 -1 2811
2813 2 406566 104916 149960 -1 2812
2814 2 404638 104444 150840 96 2746
2815 2 402146 106004 147520 98 2637
2816 2 402166 105356 147520 120 2815
2817 2 402006 105216 147520 51 2816
2818 2 401266 105236 147520 200 2817
2819 2 401334 105256 147600 153 2818
2820 2 401306 105272 147680 80 2819
2821 2 401270 105308 147720 120 2820
2822 2 401334 105136 147400 176 2818
2823 2 401130 104852 147320 107 2822
2824 2 400846 104696 147320 32 2823
2825 2 400978 104772 147400 51 2824
2826 2 400842 104660 147280 71 2824
2827 2 400846 104536 147200 102 2826
2828 2 400846 104532 147040 32 2827
2829 2 400842 104528 146960 86 2828
2830 2 400878 104440 146880 164 2829
2831 2 400546 104128 146880 102 2830
2832 2 399562 103608 146880 166 2831
2833 2 399202 103508 146880 75 2832
2834 2 399340 103460 146760 71 2833
2835 2 399386 103444 146720 51 2834
2836 2 399378 103412 146640 32 2835
2837 2 399430 103404 146520 91 2836
2838 2 399426 103432 146400 86 2837
2839 2 399430 103452 146360 60 2838
2840 2 399314 103236 146360 71 2839
2841 2 399218 103044 146240 107 2840
2842 2 399102 103000 146160 228 2841
2843 2 399050 102864 146120 128 2842
2844 2 399046 102784 146040 -1 2843
2845 2 399038 102760 146000 -1 2844
2846 2 399010 102936 146360 120 2840
2847 2 398914 102900 146440 81 2846
2848 2 398862 102872 146480 157 2847
2849 2 399194 103508 146960 32 2833
2850 2 399194 103512 147040 71 2849
2851 2 399230 103464 147160 71 2850
2852 2 399062 103524 147280 81 2851
2853 2 398994 103516 147360 45 2852
2854 2 398806 103572 147480 80 2853
2855 2 398694 103620 147520 40 2854
2856 2 398570 103608 147560 172 2855
2857 2 398534 103656 147640 102 2856
2858 2 398498 103748 147760 51 2857
2859 2 398418 103844 147880 71 2858
2860 2 398418 103924 148040 96 2859
2861 2 398426 103904 148160 -1 2860
2862 2 398474 104020 148240 -1 2861
2863 2 398374 103892 148280 -1 2862
2864 2 401002 104428 146760 102 2830
2865 2 401062 104492 146680 128 2864
2866 2 401058 104560 146640 101 2865
2867 2 401090 104544 146520 120 2866
2868 2 401046 104596 146440 32 2867
2869 2 401302 105212 147440 163 2818
2870 2 402142 105392 147400 71 2816
2871 2 402142 104960 147400 104 2870
2872 2 402250 104812 147400 60 2871
2873 2 402142 104516 147400 60 2872
2874 2 402142 104104 147400 150 2873
2875 2 402242 103636 147320 120 2874
2876 2 402242 102964 147200 128 2875
2877 2 402238 102288 147160 124 2876
2878 2 402118 102364 147080 98 2877
2879 2 402002 102212 147080 120 2878
2880 2 402010 102016 147080 128 2879
2881 2 401866 101744 147080 98 2880
2882 2 401864 101762 147040 32 2881
2883 2 401986 101424 147040 32 2882
2884 2 401946 101084 147040 75 2883
2885 2 401930 101176 146920 32 2884
2886 2 401862 100892 146840 153 2885
2887 2 401966 100752 146760 96 2886
2888 2 402114 100712 146720 143 2887
2889 2 402302 100608 146640 128 2888
2890 2 402578 100456 146520 75 2889
2891 2 402702 100408 146440 75 2890
2892 2 402802 100256 146360 120 2891
2893 2 402810 100100 146240 81 2892
2894 2 402858 99852 146080 75 2893
2895 2 402806 99768 145960 157 2894
2896 2 402742 99648 145800 107 2895
2897 2 402774 99512 145680 45 2896
2898 2 402730 99368 145520 101 2897
2899 2 402666 99248 145400 75 2898
2900 2 402646 99116 145200 160 2899
2901 2 402622 98968 145040 120 2900
2902 2 402722 98764 144880 40 2901
2903 2 402826 98484 144760 32 2902
2904 2 402864 98388 144600 217 2903
2905 2 402874 98364 144560 32 2904
2906 2 402894 98244 144400 60 2905
2907 2 403210 97880 144320 60 2906
2908 2 403222 97768 144200 260 2907
2909 2 403478 97716 144080 98 2908
2910 2 403906 97180 144080 51 2909
2911 2 404058 97168 143960 45 2910
2912 2 404122 97208 143920 64 2911
2913 2 404253 97333.3 143760 60 2912
2914 2 404318 97396 143680 60 2913
2915 2 404330 97392 143560 136 2914
2916 2 404394 97464 143480 120 2915
2917 2 404422 97528 143360 51 2916
2918 2 404434 97360 143280 128 2917
2919 2 404450 97352 143200 60 2918
2920 2 404378 97372 143120 131 2919
2921 2 404374 97372 143080 51 2920
2922 2 404282 97156 144080 80 2910
2923 2 401862 101780 147000 91 2882
2924 2 401870 101748 147120 71 2881
2925 2 401970 101820 147240 81 2924
2926 2 402066 101848 147280 51 2925
2927 2 402094 101924 147360 80 2926
2928 2 402154 105412 147360 163 2870
2929 2 402122 105328 147200 96 2928
2930 2 402102 105336 147040 124 2929
2931 2 402282 105464 146920 40 2930
2932 2 401278 107980 148120 136 2630
2933 2 401182 108068 148200 137 2932
2934 2 401004 108996 147800 150 2627
2935 2 401016 108968 147720 98 2934
2936 2 401072 108932 147640 102 2935
2937 2 401108 108920 147560 40 2936
2938 2 401132 108947 147520 200 2937
2939 2 401180 109000 147440 81 2938
2940 2 401243 109124 147440 86 2939
2941 2 401212 109060 147320 102 2940
2942 2 401231 109036 147280 75 2941
2943 2 401268 108988 147200 98 2942
2944 2 401292 108968 147160 90 2943
2945 2 401308 108965 147080 104 2944
2946 2 401316 108964 147040 148 2945
2947 2 401416 108940 146960 60 2946
2948 2 401160 108772 146960 148 2947
2949 2 400580 108776 146960 178 2948
2950 2 400432 108836 146840 71 2949
2951 2 400240 108784 146760 189 2950
2952 2 400064 108800 146680 51 2951
2953 2 399966 108780 146600 80 2952
2954 2 399846 108748 146520 122 2953
2955 2 399762 108796 146440 150 2954
2956 2 399706 108660 146360 190 2955
2957 2 399658 108560 146320 124 2956
2958 2 399526 108444 146240 230 2957
2959 2 399354 108432 146160 80 2958
2960 2 399206 108432 146080 32 2959
2961 2 399126 108408 146000 153 2960
2962 2 399106 108400 145920 80 2961
2963 2 401512 108900 146880 51 2947
2964 2 401611 108873 146800 64 2963
2965 2 401660 108860 146760 108 2964
2966 2 401640 108884 146720 124 2965
2967 2 401864 109108 146720 51 2966
2968 2 402940 109312 146720 101 2967
2969 2 403068 109364 146800 101 2968
2970 2 403220 109368 146840 96 2969
2971 2 403344 109304 146880 45 2970
2972 2 403716 109408 146920 128 2971
2973 2 403940 109520 146920 80 2972
2974 2 403888 109488 147000 101 2973
2975 2 403932 109508 147080 139 2974
2976 2 404076 109508 147200 96 2975
2977 2 404144 109576 147280 124 2976
2978 2 404208 109672 147360 102 2977
2979 2 404360 109744 147400 75 2978
2980 2 404404 109740 147440 45 2979
2981 2 404652 109840 147480 75 2980
2982 2 405108 109936 147520 -1 2981
2983 2 404952 110056 147600 -1 2982
2984 2 404980 110076 147640 -1 2983
2985 2 405600 109956 147520 -1 2982
2986 2 405584 109984 147560 -1 2985
2987 2 405604 110048 147600 -1 2986
2988 2 404088 109704 146920 51 2973
2989 2 404080 109756 146800 98 2988
2990 2 401620 108908 146680 102 2966
2991 2 401688 108876 146600 75 2990
2992 2 401748 108848 146520 80 2991
2993 2 401748 108848 146400 86 2992
2994 2 401844 108524 146320 156 2993
2995 2 401832 108460 146240 75 2994
2996 2 401832 108448 146120 75 2995
2997 2 401812 108400 146000 80 2996
2998 2 401768 108396 145920 32 2997
2999 2 401848 108288 145800 189 2998
3000 2 401932 108192 145720 75 2999
3001 2 402116 108120 145640 135 3000
3002 2 402392 107988 145560 107 3001
3003 2 402503 107916 145440 51 3002
3004 2 402540 107892 145400 124 3003
3005 2 402640 107760 145320 40 3004
3006 2 402648 107688 145240 102 3005
3007 2 402640 107628 145120 148 3006
3008 2 402736 107544 144960 86 3007
3009 2 402812 107484 144840 81 3008
3010 2 402812 107448 144800 32 3009
3011 2 402968 107444 144680 45 3010
3012 2 403024 107348 144600 178 3011
3013 2 403100 107288 144520 71 3012
3014 2 403152 107180 144400 90 3013
3015 2 403136 107200 144280 98 3014
3016 2 403208 107184 144240 96 3015
3017 2 403420 107212 144240 32 3016
3018 2 403796 107340 144240 122 3017
3019 2 404136 107388 144240 -1 3018
3020 2 404132 107356 144160 -1 3019
3021 2 404164 107368 144080 -1 3020
3022 2 404228 107404 144040 -1 3021
3023 2 403204 107036 144200 108 3016
3024 2 403212 106936 144120 64 3023
3025 2 403208 106812 144040 32 3024
3026 2 403236 106736 143920 135 3025
3027 2 403212 106820 143720 102 3026
3028 2 403284 106852 143600 131 3027
3029 2 403396 106888 143520 128 3028
3030 2 403484 106944 143400 -1 3029
3031 2 403444 106904 143320 -1 3030
3032 2 403492 106832 143240 -1 3031
3033 2 403448 106792 143200 -1 3032
3034 2 403324 106676 143160 -1 3033
3035 2 403452 106708 143120 -1 3034
3036 2 403532 106652 143040 -1 3035
3037 2 403604 106644 143000 -1 3036
3038 2 403692 106632 142960 -1 3037
3039 2 403812 106616 142880 -1 3038
3040 2 403872 106596 142840 -1 3039
3041 2 403820 106520 142760 -1 3040
3042 2 403828 106436 142640 -1 3041
3043 2 403856 106324 142520 -1 3042
3044 2 403920 106276 142400 -1 3043
3045 2 403936 106176 142240 -1 3044
3046 2 403976 106104 142160 -1 3045
3047 2 403996 106040 142080 -1 3046
3048 2 404052 105908 142000 -1 3047
3049 2 404200 105792 141920 -1 3048
3050 2 404240 105728 141840 -1 3049
3051 2 404272 105716 141760 -1 3050
3052 2 404268 105744 141680 -1 3051
3053 2 404284 105776 141600 -1 3052
3054 2 404352 105768 141520 -1 3053
3055 2 404292 105784 141440 -1 3054
3056 2 404268 105792 141360 -1 3055
3057 2 404204 105808 141280 -1 3056
3058 2 404140 105852 141200 -1 3057
3059 2 403900 105988 141120 -1 3058
3060 2 403716 106116 141040 -1 3059
3061 2 403468 106188 140960 -1 3060
3062 2 403496 106176 140920 -1 3061
3063 2 403550 106216 140840 -1 3062
3064 2 401242 109420 147520 75 2938
3065 2 401274 109560 147600 32 3064
3066 2 401214 109588 147720 107 3065
3067 2 401138 109672 147840 137 3066
3068 2 401138 109704 147880 64 3067
3069 2 398432 111584 151200 141.534 2587
3070 2 398240 111424 151280 172.325 3069
3071 2 398200 111420 151360 86 3070
3072 2 398152 111408 151440 71 3071
3073 2 398112 111168 151280 128.25 3070
3074 2 398080 110912 151280 107.331 3073
3075 2 398176 110720 151120 96 3074
3076 2 398112 110496 151000 71.5542 3075
3077 2 398016 110240 150960 51.225 3076
3078 2 397920 110080 151000 32 3077
3079 2 401760 117184 155320 101.193 2444
3080 2 401920 116992 155360 122.115 3079
3081 2 402176 116896 155400 148.593 3080
3082 2 402400 116768 155400 122.115 3081
3083 2 402624 116640 155400 107.331 3082
3084 2 402848 116512 155400 139.714 3083
3085 2 403104 116448 155440 148.593 3084
3086 2 403360 116416 155480 137.87 3085
3087 2 403584 116288 155480 135.764 3086
3088 2 403840 116192 155480 148.593 3087
3089 2 404096 116128 155520 178.885 3088
3090 2 404061 116192 155680 134 3089
3091 2 404017 116060 155800 137 3090
3092 2 404089 116064 155880 120 3091
3093 2 404173 115996 155960 128 3092
3094 2 404069 116019 156000 153 3093
3095 2 404113 115960 156080 60 3094
3096 2 404288 116064 155320 143.108 3089
3097 2 404448 115936 155160 168 3096
3098 2 404672 115840 155080 183.826 3097
3099 2 404832 115808 154880 163.169 3098
3100 2 404992 115808 154640 200 3099
3101 2 405248 115904 154600 221.847 3100
3102 2 405472 115936 154720 166.469 3101
3103 2 405728 115808 154680 163.951 3102
3104 2 405984 115776 154600 160 3103
3105 2 406240 115712 154520 124.193 3104
3106 2 406496 115712 154480 108.812 3105
3107 2 406752 115680 154400 154.298 3106
3108 2 407008 115680 154320 124.964 3107
3109 2 407264 115680 154280 153.675 3108
3110 2 407456 115616 154120 150.944 3109
3111 2 407680 115584 154000 136 3110
3112 2 407840 115488 153800 124.964 3111
3113 2 408096 115456 153760 128.25 3112
3114 2 408352 115424 153640 181.019 3113
3115 2 408576 115392 153520 175.454 3114
3116 2 408832 115392 153520 175.454 3115
3117 2 409088 115360 153520 150.944 3116
3118 2 409312 115328 153640 104 3117
3119 2 409568 115360 153720 175.454 3118
3120 2 409824 115360 153800 136 3119
3121 2 410016 115328 153960 51.225 3120
3122 2 410272 115296 153920 148.593 3121
3123 2 410528 115264 153960 124.193 3122
3124 2 410784 115264 153920 163.951 3123
3125 2 411040 115296 153920 136 3124
3126 2 411296 115328 153920 136 3125
3127 2 411552 115360 153960 124.193 3126
3128 2 411808 115392 154000 81.9756 3127
3129 2 412000 115456 154160 128.996 3128
3130 2 412256 115520 154240 128.996 3129
3131 2 412480 115616 154320 156.971 3130
3132 2 412736 115616 154320 175.271 3131
3133 2 412992 115552 154320 148.593 3132
3134 2 413056 115552 154320 148.593 3133
3135 2 412906 115608 154400 40 3134
3136 2 413120 115808 154280 40 3134
3137 2 413152 116064 154280 40 3136
3138 2 413312 116224 154120 60.3987 3137
3139 2 413536 116352 154080 86.1626 3138
3140 2 413792 116480 154120 51.225 3139
3141 2 413984 116672 154160 80 3140
3142 2 414176 116864 154200 40 3141
3143 2 414400 116992 154240 64 3142
3144 2 414656 117088 154240 71.5542 3143
3145 2 414912 117152 154320 75.4718 3144
3146 2 415168 117248 154360 81.9756 3145
3147 2 415392 117376 154400 51.225 3146
3148 2 415584 117440 154600 51.225 3147
3149 2 415808 117440 154720 86.1626 3148
3150 2 416000 117600 154880 98.9545 3149
3151 2 416096 117792 155080 51.225 3150
3152 2 416096 117952 155280 40 3151
3153 2 416192 118029 155400 61 3152
3154 2 416256 118080 155480 75.4718 3153
3155 2 416416 118240 155600 91.913 3154
3156 2 416608 118400 155680 98.9545 3155
3157 2 416768 118560 155800 64 3156
3158 2 417024 118560 155920 81.9756 3157
3159 2 417280 118624 156000 45.2548 3158
3160 2 417536 118592 156120 96 3159
3161 2 417696 118560 156320 120.797 3160
3162 2 417920 118624 156440 128 3161
3163 2 418144 118784 156560 60.3987 3162
3164 2 418400 118816 156560 75.4718 3163
3165 2 418656 118880 156560 81.9756 3164
3166 2 418912 118976 156560 128 3165
3167 2 419168 119040 156560 196.122 3166
3168 2 419424 119072 156560 208 3167
3169 2 419456 119040 156600 192 3168
3170 2 419680 118912 156560 107.331 3169
3171 2 419872 118752 156440 176.907 3170
3172 2 420096 118720 156320 232.964 3171
3173 2 420288 118880 156240 266.893 3172
3174 2 420416 119040 156080 206.301 3173
3175 2 420576 119104 155880 128.996 3174
3176 2 420736 119264 155760 71.5542 3175
3177 2 420928 119392 155640 45.2548 3176
3178 2 421120 119520 155480 40 3177
3179 2 421344 119584 155360 32 3178
3180 2 421600 119520 155360 40 3179
3181 2 421856 119520 155360 75.4718 3180
3182 2 422048 119456 155200 90.5097 3181
3183 2 422304 119456 155120 60.3987 3182
3184 2 422528 119456 155000 51.225 3183
3185 2 422784 119456 154920 32 3184
3186 2 423040 119456 154840 51.225 3185
3187 2 423264 119328 154800 71.5542 3186
3188 2 423488 119296 154680 101.193 3187
3189 2 423712 119296 154560 128.996 3188
3190 2 423872 119136 154440 51.225 3189
3191 2 424128 119072 154400 51.225 3190
3192 2 424384 118944 154360 45.2548 3191
3193 2 424576 118848 154200 40 3192
3194 2 424800 118752 154080 45.2548 3193
3195 2 424992 118624 153880 45.2548 3194
3196 2 425184 118464 153760 40 3195
3197 2 425440 118368 153760 40 3196
3198 2 425664 118336 153760 64 3197
3199 2 419584 119168 156800 122.115 3169
3200 2 419680 119328 157000 64 3199
3201 2 419744 119552 157160 75.4718 3200
3202 2 419438 119708 157520 134 3201
3203 2 419370 119652 157680 80 3202
3204 2 419330 119692 157800 120 3203
3205 2 419458 119752 158000 190 3204
3206 2 419510 119840 158080 101 3205
3207 2 419462 119768 158240 91 3206
3208 2 419462 119764 158440 163 3207
3209 2 419406 119728 158560 32 3208
3210 2 419326 119700 158680 75 3209
3211 2 419282 119706 158760 104 3210
3212 2 419238 119712 158840 75 3211
3213 2 419229 119703 158880 98 3212
3214 2 419210 119684 158960 81 3213
3215 2 418882 119576 159120 115 3214
3216 2 418790 119472 159280 51 3215
3217 2 418794 119396 159480 186 3216
3218 2 418662 119256 159600 128 3217
3219 2 418438 119108 159640 101 3218
3220 2 418058 118972 159720 -1 3219
3221 2 417994 118876 159760 -1 3220
3222 2 417742 118752 159800 -1 3221
3223 2 417562 118672 159920 -1 3222
3224 2 417514 118596 160000 -1 3223
3225 2 417434 118628 160240 -1 3224
3226 2 417322 118580 160400 -1 3225
3227 2 417338 118584 160440 -1 3226
3228 2 417338 118552 160480 -1 3227
3229 2 418674 119792 158880 131 3213
3230 2 418098 119856 158880 64 3229
3231 2 417606 119932 158880 60 3230
3232 2 417282 120048 158760 124 3231
3233 2 417350 120016 158960 96 3232
3234 2 417402 120136 159080 107 3233
3235 2 417621 120157 159160 81 3234
3236 2 417730 120168 159200 120 3235
3237 2 417606 120264 159240 32 3236
3238 2 417142 120448 159320 235 3237
3239 2 416942 120564 159480 60 3238
3240 2 416128 120480 160080 51 3239
3241 2 415872 120416 160040 51 3240
3242 2 415616 120448 160040 45 3241
3243 2 415360 120416 160160 71 3242
3244 2 415104 120384 160200 96 3243
3245 2 414848 120320 160200 64 3244
3246 2 414592 120352 160200 64 3245
3247 2 414336 120352 160240 75 3246
3248 2 414080 120352 160240 81 3247
3249 2 413856 120480 160320 80 3248
3250 2 413600 120608 160320 86 3249
3251 2 413376 120608 160200 107 3250
3252 2 413120 120544 160160 81 3251
3253 2 412896 120608 160320 51 3252
3254 2 412736 120672 160520 32 3253
3255 2 412544 120768 160720 98 3254
3256 2 412288 120768 160720 96 3255
3257 2 412032 120800 160720 80 3256
3258 2 411776 120768 160680 80 3257
3259 2 411520 120768 160680 96 3258
3260 2 411296 120672 160560 96 3259
3261 2 411040 120608 160560 71 3260
3262 2 410784 120576 160560 96 3261
3263 2 410528 120480 160600 81 3262
3264 2 410272 120480 160560 81 3263
3265 2 410016 120480 160560 96 3264
3266 2 409792 120352 160520 104 3265
3267 2 409536 120256 160480 86 3266
3268 2 409312 120160 160360 101 3267
3269 2 417898 120092 159160 64 3235
3270 2 418158 120188 159160 102 3269
3271 2 418266 120224 159120 160 3270
3272 2 418442 120284 159000 71 3271
3273 2 418542 120248 158920 71 3272
3274 2 418682 120244 158760 71 3273
3275 2 418854 120248 158600 71 3274
3276 2 419030 120268 158480 45 3275
3277 2 419442 120252 158360 98 3276
3278 2 419814 120280 158240 86 3277
3279 2 420246 120340 158160 60 3278
3280 2 420846 120308 158000 64 3279
3281 2 421166 120276 157880 60 3280
3282 2 421378 120168 157760 202 3281
3283 2 421570 120136 157640 205 3282
3284 2 421818 120076 157480 80 3283
3285 2 422002 119928 157320 141 3284
3286 2 422010 119896 157280 115 3285
3287 2 422326 119940 157160 164 3286
3288 2 422522 119920 157040 108 3287
3289 2 422722 119916 156920 86 3288
3290 2 422966 119892 156800 128 3289
3291 2 423190 119844 156680 128 3290
3292 2 423474 119720 156560 98 3291
3293 2 423670 119668 156400 250 3292
3294 2 423910 119584 156280 102 3293
3295 2 424194 119516 156160 143 3294
3296 2 424582 119572 155960 71 3295
3297 2 424858 119604 155840 120 3296
3298 2 425074 119760 155680 32 3297
3299 2 425266 119976 155520 45 3298
3300 2 425350 120264 155400 51 3299
3301 2 425394 120536 155200 71 3300
3302 2 425418 120684 155000 32 3301
3303 2 425402 120924 154880 176 3302
3304 2 425414 120916 154800 96 3303
3305 2 425426 121196 154720 181 3304
3306 2 425398 121388 154600 154 3305
3307 2 425386 121580 154480 45 3306
3308 2 425450 121736 154320 102 3307
3309 2 425650 121868 154160 190 3308
3310 2 425854 122076 154000 135 3309
3311 2 426005 122268 153880 51 3310
3312 2 426314 122720 153880 51 3311
3313 2 426362 122872 154040 32 3312
3314 2 426534 123072 154080 51 3313
3315 2 426442 123916 154080 45 3314
3316 2 426510 124284 154040 98 3315
3317 2 426602 124460 153960 122 3316
3318 2 426842 124860 153840 60 3317
3319 2 427030 125108 153720 143 3318
3320 2 427206 125224 153520 64 3319
3321 2 427290 125276 153400 120 3320
3322 2 427386 125376 153200 120 3321
3323 2 427422 125536 152960 104 3322
3324 2 427338 125916 152840 128 3323
3325 2 427498 126200 152680 160 3324
3326 2 426560 126720 153080 40 3325
3327 2 426368 126912 153120 60 3326
3328 2 426208 127104 153160 80 3327
3329 2 425984 127264 153200 60 3328
3330 2 425760 127424 153200 51 3329
3331 2 425536 127584 153200 51 3330
3332 2 425312 127744 153320 86 3331
3333 2 425184 127936 153440 75 3332
3334 2 424960 128096 153480 51 3333
3335 2 427850 126272 152560 153 3325
3336 2 427902 126336 152400 80 3335
3337 2 428038 126312 152200 124 3336
3338 2 428086 126384 152000 80 3337
3339 2 428118 126476 151920 181 3338
3340 2 428122 126688 151760 32 3339
3341 2 428166 126824 151640 157 3340
3342 2 428246 127060 151600 98 3341
3343 2 428566 127544 151600 102 3342
3344 2 428706 127640 151680 150 3343
3345 2 428946 128056 151640 115 3344
3346 2 429030 128152 151560 80 3345
3347 2 429146 128288 151440 230 3346
3348 2 429294 128388 151280 249 3347
3349 2 429430 128512 151080 60 3348
3350 2 429562 128576 150960 45 3349
3351 2 429602 128608 150880 175 3350
3352 2 429874 128688 150800 90 3351
3353 2 430098 128840 150720 96 3352
3354 2 430210 129020 150680 102 3353
3355 2 430482 129224 150640 32 3354
3356 2 430758 129564 150560 140 3355
3357 2 430974 129836 150520 -1 3356
3358 2 431330 130456 150440 -1 3357
3359 2 431530 130928 150280 -1 3358
3360 2 431646 131132 150160 -1 3359
3361 2 431718 131120 150000 -1 3360
3362 2 431602 130812 149880 -1 3361
3363 2 431578 130520 149800 -1 3362
3364 2 431442 130004 149640 -1 3363
3365 2 431402 129768 149520 -1 3364
3366 2 431558 129700 149400 -1 3365
3367 2 431662 129664 149320 -1 3366
3368 2 431718 129592 149240 -1 3367
3369 2 431882 129584 149120 -1 3368
3370 2 432118 129516 149000 -1 3369
3371 2 432302 129444 148880 -1 3370
3372 2 432394 129420 148800 -1 3371
3373 2 432818 129524 148760 -1 3372
3374 2 433010 129680 148640 -1 3373
3375 2 433362 129780 148480 -1 3374
3376 2 433398 129824 148320 -1 3375
3377 2 433510 129836 148160 -1 3376
3378 2 433562 129788 148000 -1 3377
3379 2 433618 129688 147880 -1 3378
3380 2 433658 129548 147720 -1 3379
3381 2 433734 129252 147560 -1 3380
3382 2 433754 129040 147440 -1 3381
3383 2 433790 129208 147320 -1 3382
3384 2 433858 129232 147200 -1 3383
3385 2 433866 129272 147080 -1 3384
3386 2 433910 129368 146960 -1 3385
3387 2 433966 129404 146880 -1 3386
3388 2 434002 129472 146800 -1 3387
3389 2 434138 129516 146680 -1 3388
3390 2 434162 129492 146640 -1 3389
3391 2 434450 129600 146600 -1 3390
3392 2 434590 129588 146480 -1 3391
3393 2 434746 129712 146280 -1 3392
3394 2 434918 129784 146000 -1 3393
3395 2 435266 129756 145840 -1 3394
3396 2 435318 129692 145720 -1 3395
3397 2 435550 129532 145680 -1 3396
3398 2 435742 129444 145600 -1 3397
3399 2 435882 129388 145440 -1 3398
3400 2 435950 129284 145280 -1 3399
3401 2 436086 129208 144960 -1 3400
3402 2 436258 129088 144760 -1 3401
3403 2 436446 129060 144520 -1 3402
3404 2 436526 128996 144400 -1 3403
3405 2 436718 128900 144320 -1 3404
3406 2 436902 128828 144280 -1 3405
3407 2 437006 128820 144200 -1 3406
3408 2 437222 128852 144120 -1 3407
3409 2 433850 128668 147400 -1 3382
3410 2 433942 128416 147440 -1 3409
3411 2 426106 122396 153800 51 3311
3412 2 426166 122576 153760 71 3411
3413 2 425486 120756 154800 168 3304
3414 2 425586 120668 154720 96 3413
3415 2 425698 120628 154640 122 3414
3416 2 425822 120544 154440 80 3415
3417 2 426038 120504 154320 137 3416
3418 2 426074 120488 154160 -1 3417
3419 2 426046 120316 154000 -1 3418
3420 2 426086 120168 153880 -1 3419
3421 2 426210 119960 153720 -1 3420
3422 2 426170 119844 153600 -1 3421
3423 2 426114 119896 153480 -1 3422
3424 2 419616 119744 157320 32 3201
3425 2 419392 119840 157400 32 3424
3426 2 419136 119808 157320 32 3425
3427 2 418880 119776 157280 96 3426
3428 2 418624 119776 157160 81.9756 3427
3429 2 413312 115520 154280 124.964 3134
3430 2 413536 115392 154280 124.964 3429
3431 2 413792 115328 154280 131.939 3430
3432 2 414016 115232 154160 150.944 3431
3433 2 414176 115072 154000 160 3432
3434 2 414432 115072 154000 115.378 3433
3435 2 414688 115072 154000 122.115 3434
3436 2 414944 115072 154000 81.9756 3435
3437 2 415200 115040 153920 40 3436
3438 2 415392 114912 153920 51.225 3437
3439 2 415168 114752 154000 60.3987 3438
3440 2 415008 114656 154000 32 3439
3441 2 415584 114720 153920 124.193 3438
3442 2 415776 114528 154000 168 3441
3443 2 415904 114368 154040 197.261 3442
3444 2 415712 114176 154040 104 3443
3445 2 415584 114016 153880 75.4718 3444
3446 2 415424 113856 153680 75.4718 3445
3447 2 415264 113664 153640 150.306 3446
3448 2 415072 113472 153560 163.951 3447
3449 2 414944 113216 153560 163.169 3448
3450 2 414816 113024 153400 86.1626 3449
3451 2 414720 112800 153280 51.225 3450
3452 2 414688 112736 153280 40 3451
3453 2 416160 114336 154120 200 3443
3454 2 416384 114304 154000 192 3453
3455 2 416640 114208 153920 197.261 3454
3456 2 416864 114048 153960 256.125 3455
3457 2 417088 113888 153920 226.274 3456
3458 2 416749 114244 154400 64 3457
3459 2 416863 114316 154680 -1 3458
3460 2 416868 114358 154840 -1 3459
3461 2 416874 114443 154960 -1 3460
3462 2 416889 114454 155120 -1 3461
3463 2 417280 113760 153800 128.996 3457
3464 2 417472 113568 153720 136 3463
3465 2 417632 113440 153560 153.675 3464
3466 2 417888 113408 153520 124.193 3465
3467 2 418144 113312 153440 86.1626 3466
3468 2 418368 113184 153320 153.675 3467
3469 2 418560 113056 153160 150.306 3468
3470 2 418784 112960 153080 128.996 3469
3471 2 418944 112960 152880 150.944 3470
3472 2 419104 112864 152680 122.115 3471
3473 2 419296 112800 152520 134.104 3472
3474 2 419488 112768 152320 134.104 3473
3475 2 419712 112768 152200 202.386 3474
3476 2 419968 112768 152120 212.415 3475
3477 2 420224 112800 152240 160 3476
3478 2 420480 112800 152280 120 3477
3479 2 420736 112704 152280 136 3478
3480 2 420992 112576 152320 166.277 3479
3481 2 421248 112480 152360 166.469 3480
3482 2 421504 112416 152320 166.469 3481
3483 2 421664 112256 152200 172.325 3482
3484 2 421856 112192 152160 175.454 3483
3485 2 422080 112352 152160 96 3484
3486 2 422336 112352 152160 137.87 3485
3487 2 422592 112448 152080 96 3486
3488 2 422848 112448 152080 128 3487
3489 2 423104 112512 152080 102.45 3488
3490 2 423360 112576 152080 120 3489
3491 2 423616 112672 152080 124.193 3490
3492 2 423680 112704 152040 120.797 3491
3493 2 423936 112768 152040 86.1626 3492
3494 2 424192 112768 152000 80 3493
3495 2 424448 112768 151920 120 3494
3496 2 424704 112768 151920 107.331 3495
3497 2 424960 112704 151840 120 3496
3498 2 425216 112704 151800 120 3497
3499 2 425440 112672 151680 128 3498
3500 2 425664 112576 151560 96 3499
3501 2 425920 112544 151440 104 3500
3502 2 426144 112448 151360 120.797 3501
3503 2 426336 112384 151160 131.939 3502
3504 2 426592 112352 151080 108.812 3503
3505 2 426816 112320 150960 136 3504
3506 2 427104 112160 151120 98.9545 3505
3507 2 427360 112160 151120 124.193 3506
3508 2 427616 112192 151120 60.3987 3507
3509 2 427840 112224 151000 64 3508
3510 2 428000 112352 150800 80 3509
3511 2 428032 112352 150800 75.4718 3510
3512 2 428111 112364 150720 61 3511
3513 2 428391 112745 150640 47 3512
3514 2 428487 112879 150600 40 3513
3515 2 428832 113344 150480 40 3514
3516 2 429088 113344 150480 32 3515
3517 2 429248 113536 150400 51 3516
3518 2 429216 113760 150280 102 3517
3519 2 429088 113888 150160 163 3518
3520 2 429216 113696 150000 71 3519
3521 2 429312 113440 149920 51 3520
3522 2 429376 113184 149880 40 3521
3523 2 429376 113056 149800 40 3522
3524 2 429120 113024 149760 40 3523
3525 2 428864 113024 149760 40 3524
3526 2 428544 112640 149720 40 3525
3527 2 428768 112480 149600 60 3526
3528 2 428992 112320 149560 60 3527
3529 2 429216 112192 149560 96 3528
3530 2 429472 112128 149560 86 3529
3531 2 429728 112096 149480 163 3530
3532 2 429984 112160 149480 136 3531
3533 2 430240 112224 149400 101 3532
3534 2 430496 112288 149320 86 3533
3535 2 430752 112352 149240 81 3534
3536 2 430944 112512 149120 98 3535
3537 2 431104 112288 149080 154 3536
3538 2 431264 112128 148960 157 3537
3539 2 431488 112096 148800 150 3538
3540 2 431680 111936 148720 80 3539
3541 2 431904 111872 148600 96 3540
3542 2 432160 111872 148560 75 3541
3543 2 432384 111840 148440 120 3542
3544 2 432576 111744 148280 120 3543
3545 2 432736 111616 148120 81 3544
3546 2 432928 111488 148000 135 3545
3547 2 433024 111232 148000 102 3546
3548 2 433184 111104 147840 139 3547
3549 2 433408 110976 147800 134 3548
3550 2 433568 110752 147840 101 3549
3551 2 433760 110560 147920 81 3550
3552 2 433984 110432 147920 124 3551
3553 2 434240 110400 148000 178 3552
3554 2 434400 110208 148040 178 3553
3555 2 434496 109984 147960 128 3554
3556 2 434656 109760 147840 120 3555
3557 2 434720 109504 147760 102 3556
3558 2 434720 109248 147680 80 3557
3559 2 434752 108992 147640 81 3558
3560 2 434816 108768 147520 75 3559
3561 2 434784 108640 147520 81 3560
3562 2 434944 108576 147320 115 3561
3563 2 435136 108448 147160 51 3562
3564 2 435360 108384 147040 40 3563
3565 2 435616 108384 147040 32 3564
3566 2 435872 108320 146960 107 3565
3567 2 436128 108320 146920 80 3566
3568 2 436352 108192 146760 101 3567
3569 2 436512 108064 146600 140 3568
3570 2 436768 108064 146520 137 3569
3571 2 436960 108032 146360 108 3570
3572 2 437216 108000 146280 102 3571
3573 2 437440 107872 146200 81 3572
3574 2 437632 107680 146080 86 3573
3575 2 437856 107552 146000 139 3574
3576 2 438080 107456 145920 150 3575
3577 2 438304 107296 145840 137 3576
3578 2 438464 107104 145800 156 3577
3579 2 438656 106976 145920 139 3578
3580 2 438912 106976 145920 185 3579
3581 2 439168 106880 146000 150 3580
3582 2 439392 106752 145920 154 3581
3583 2 439456 106720 145680 168 3582
3584 2 439488 106688 145640 163 3583
3585 2 439392 106848 145440 122 3584
3586 2 439232 107040 145400 198 3585
3587 2 439264 107136 145160 235 3586
3588 2 439360 106976 144960 197 3587
3589 2 439584 106848 144800 75 3588
3590 2 439776 106688 144720 32 3589
3591 2 439936 106656 144720 60 3590
3592 2 439712 106592 145560 124 3584
3593 2 439936 106496 145440 128 3592
3594 2 440192 106432 145400 124 3593
3595 2 440448 106368 145280 139 3594
3596 2 440704 106368 145240 163 3595
3597 2 440960 106368 145240 209 3596
3598 2 441120 106272 145040 175 3597
3599 2 441280 106144 144840 160 3598
3600 2 441408 105952 144680 120 3599
3601 2 441472 105728 144560 124 3600
3602 2 441600 105632 144320 71 3601
3603 2 441600 105792 144080 64 3602
3604 2 441536 105824 143680 120 3603
3605 2 441568 106080 143560 148 3604
3606 2 441504 106240 143360 108 3605
3607 2 441408 106432 143160 51 3606
3608 2 441376 106528 143040 32 3607
3609 2 434592 108416 147560 101 3561
3610 2 434432 108384 147760 81 3609
3611 2 434336 108448 148000 81 3610
3612 2 434272 108448 148280 60 3611
3613 2 434112 108352 148520 81 3612
3614 2 433984 108256 148760 60 3613
3615 2 433824 108160 148960 32 3614
3616 2 433728 108064 149200 137 3615
3617 2 433696 107968 149360 181 3616
3618 2 433728 107712 149360 91 3617
3619 2 433856 107488 149360 64 3618
3620 2 434048 107328 149280 51 3619
3621 2 434144 107328 149200 32 3620
3622 2 433664 108000 149400 185 3617
3623 2 433440 108128 149360 172 3622
3624 2 433184 108128 149440 153 3623
3625 2 432928 108160 149480 186 3624
3626 2 432672 108096 149560 153 3625
3627 2 432448 107968 149560 124 3626
3628 2 432224 108032 149440 136 3627
3629 2 431968 108128 149440 122 3628
3630 2 431744 108288 149440 51 3629
3631 2 431584 108352 149440 40 3630
3632 2 433696 108192 149560 86 3622
3633 2 433696 108416 149680 40 3632
3634 2 433696 108672 149720 80 3633
3635 2 433696 108896 149920 107 3634
3636 2 433696 108928 149960 115 3635
3637 2 433760 108832 150200 75 3636
3638 2 433728 108672 150400 40 3637
3639 2 433760 108512 150440 40 3638
3640 2 433760 109184 149960 120 3636
3641 2 433888 109408 150080 120 3640
3642 2 433984 109408 150320 101 3641
3643 2 433856 109248 150520 32 3642
3644 2 433792 109120 150560 51 3643
3645 2 434560 110240 148280 101 3554
3646 2 434720 110304 148480 64 3645
3647 2 434880 110432 148680 75 3646
3648 2 435040 110496 148920 107 3647
3649 2 435200 110464 149160 90 3648
3650 2 435232 110560 149400 98 3649
3651 2 435296 110528 149480 71 3650
3652 2 433600 111008 147640 104 3549
3653 2 433632 111168 147440 134 3652
3654 2 433728 111424 147440 139 3653
3655 2 433824 111648 147600 107 3654
3656 2 434080 111744 147600 40 3655
3657 2 434336 111744 147520 98 3656
3658 2 434560 111744 147400 71 3657
3659 2 434816 111840 147360 75 3658
3660 2 435008 112032 147360 60 3659
3661 2 435232 112224 147360 139 3660
3662 2 435456 112352 147320 178 3661
3663 2 435712 112352 147240 143 3662
3664 2 435936 112256 147120 64 3663
3665 2 436160 112288 147000 32 3664
3666 2 436256 112256 146760 32 3665
3667 2 436256 112064 146960 32 3666
3668 2 436288 112096 147040 32 3667
3669 2 430976 112768 149160 91 3536
3670 2 430976 113024 149160 51 3669
3671 2 430944 113280 149080 40 3670
3672 2 430880 113536 149000 51 3671
3673 2 430784 113792 148960 80 3672
3674 2 430752 114048 148960 64 3673
3675 2 430752 114272 149080 86 3674
3676 2 430848 114496 149160 75 3675
3677 2 430912 114752 149280 40 3676
3678 2 431072 114944 149360 86 3677
3679 2 431232 115104 149480 90 3678
3680 2 431424 115296 149560 51 3679
3681 2 431616 115488 149600 40 3680
3682 2 431776 115680 149680 71 3681
3683 2 431968 115840 149800 64 3682
3684 2 432160 116032 149800 75 3683
3685 2 432352 116224 149880 40 3684
3686 2 432608 116288 149960 32 3685
3687 2 432864 116288 149960 40 3686
3688 2 433120 116288 149960 32 3687
3689 2 433376 116352 150040 80 3688
3690 2 433600 116352 150160 32 3689
3691 2 433824 116224 150160 51 3690
3692 2 434048 116096 150120 122 3691
3693 2 434240 115936 150080 101 3692
3694 2 434272 115872 150080 115 3693
3695 2 434528 115840 150120 98 3694
3696 2 434720 115776 150280 120 3695
3697 2 434752 115552 150400 60 3696
3698 2 434752 115456 150440 51 3697
3699 2 434080 115712 149960 80 3694
3700 2 433888 115520 149880 40 3699
3701 2 433696 115360 149840 40 3700
3702 2 433472 115232 149760 40 3701
3703 2 433280 115040 149720 32 3702
3704 2 433056 114912 149680 32 3703
3705 2 432960 114912 149640 32 3704
3706 2 429568 112864 149800 40 3523
3707 2 429792 112832 149800 40 3706
3708 2 428832 113952 150240 136 3519
3709 2 428608 113824 150360 51 3708
3710 2 428416 113632 150440 75 3709
3711 2 428294 113388 150480 71 3710
3712 2 423552 112864 151840 86.1626 3492
3713 2 423392 113088 151720 168 3712
3714 2 423392 113312 151520 186.59 3713
3715 2 422272 113696 151440 86 3714
3716 2 422144 113920 151440 150 3715
3717 2 422144 113952 151440 124 3716
3718 2 423456 113408 151280 124.964 3714
3719 2 423456 113440 151240 124 3718
3720 2 422939 113745 151240 -1 3719
3721 2 423456 113568 151080 122.115 3719
3722 2 423360 113824 151040 164.924 3721
3723 2 423200 114016 150920 200 3722
3724 2 423200 114240 150800 153.675 3723
3725 2 423264 114464 150680 104 3724
3726 2 423296 114720 150640 80 3725
3727 2 423392 114976 150560 107.331 3726
3728 2 423488 115200 150480 80 3727
3729 2 423680 115392 150480 80 3728
3730 2 423872 115584 150440 60.3987 3729
3731 2 423872 115808 150320 104 3730
3732 2 424128 115840 150360 40 3731
3733 2 424288 115904 150160 32 3732
3734 2 424288 116032 150120 32 3733
3735 2 421920 111936 152200 197.909 3484
3736 2 422016 111840 152200 91.913 3735
3737 2 422112 111936 152760 32 3736
3738 2 422016 111808 152960 51.225 3737
3739 2 421792 111648 153080 96 3738
3740 2 421568 111488 153200 75.4718 3739
3741 2 421376 111264 153240 81.9756 3740
3742 2 421120 111232 153320 134.104 3741
3743 2 420896 111136 153200 157.582 3742
3744 2 420768 111040 153200 154.298 3743
3745 2 420832 110816 153080 75.4718 3744
3746 2 420864 110656 152880 32 3745
3747 2 420768 110400 152760 64 3746
3748 2 420800 110240 152560 120.797 3747
3749 2 420896 110112 152360 140.399 3748
3750 2 420928 109952 152160 91.913 3749
3751 2 420896 109760 152000 45.2548 3750
3752 2 420736 109568 151880 45.2548 3751
3753 2 420704 109376 151720 40 3752
3754 2 420608 111136 153000 40 3744
3755 2 420480 111200 152760 32 3754
3756 2 420320 111168 152560 60.3987 3755
3757 2 422176 111680 152080 51.225 3736
3758 2 422304 111520 151920 32 3757
3759 2 422496 111552 151760 51.225 3758
3760 2 422496 111392 151560 102.45 3759
3761 2 422560 111200 151400 124.193 3760
3762 2 422560 110944 151320 80 3761
3763 2 422560 110688 151320 32 3762
3764 2 422656 110432 151280 91.913 3763
3765 2 422880 110304 151280 192 3764
3766 2 422912 110304 151360 153.675 3765
3767 2 386624 138240 159720 217.182 2306
3768 2 386720 138080 159520 156.971 3767
3769 2 386784 137920 159320 40 3768
3770 2 386848 137760 159120 86.1626 3769
3771 2 386848 137600 158920 81.9756 3770
3772 2 386912 137504 158680 148.593 3771
3773 2 386912 137344 158440 122.115 3772
3774 2 386912 137120 158240 86.1626 3773
3775 2 386976 136928 158080 139.714 3774
3776 2 387136 136800 157880 120.797 3775
3777 2 387200 136640 157640 98.9545 3776
3778 2 387264 136608 157400 104 3777
3779 2 387424 136544 157200 108.812 3778
3780 2 387520 136544 156960 122.115 3779
3781 2 387584 136512 156680 134.104 3780
3782 2 387648 136544 156440 75.4718 3781
3783 2 387808 136576 156240 81.9756 3782
3784 2 388032 136576 156040 154.298 3783
3785 2 388192 136576 155840 104 3784
3786 2 388352 136640 155640 98.9545 3785
3787 2 388512 136576 155440 98.9545 3786
3788 2 388672 136512 155240 98.9545 3787
3789 2 388832 136352 155080 75.4718 3788
3790 2 388992 136448 154720 98.9545 3789
3791 2 389056 136224 154600 157.582 3790
3792 2 389088 136000 154480 178.885 3791
3793 2 389184 135808 154640 164.924 3792
3794 2 389088 135584 154760 81.9756 3793
3795 2 388896 135392 154760 108.812 3794
3796 2 388640 135264 154800 80 3795
3797 2 388416 135104 154800 75.4718 3796
3798 2 388160 135072 154880 80 3797
3799 2 387936 134976 155000 120 3798
3800 2 387712 134976 155160 90.5097 3799
3801 2 387488 134976 155360 71.5542 3800
3802 2 387232 134976 155360 75.4718 3801
3803 2 386976 135008 155400 96 3802
3804 2 386752 135040 155560 102.45 3803
3805 2 386560 135008 155720 96 3804
3806 2 386304 134944 155800 98.9545 3805
3807 2 386048 134912 155840 128 3806
3808 2 385792 134848 155960 124.964 3807
3809 2 385536 134816 156040 104 3808
3810 2 385280 134784 156040 122.115 3809
3811 2 385024 134752 156080 124.193 3810
3812 2 384768 134752 156160 150.944 3811
3813 2 384544 134912 156240 156.971 3812
3814 2 384320 135104 156240 120.797 3813
3815 2 384064 135104 156240 98.9545 3814
3816 2 383808 135072 156200 32 3815
3817 2 383776 135072 156200 32 3816
3818 2 384640 134624 156160 115.378 3812
3819 2 384416 134528 156240 90.5097 3818
3820 2 384256 134368 156360 104 3819
3821 2 384160 134272 156480 51.225 3820
3822 2 384000 134080 156640 128.996 3821
3823 2 383808 133920 156760 122.115 3822
3824 2 383584 133792 156920 120.797 3823
3825 2 383456 133632 157120 108.812 3824
3826 2 383296 133504 157320 91.913 3825
3827 2 383232 133312 157480 120 3826
3828 2 383136 133120 157680 81.9756 3827
3829 2 382976 132928 157840 75.4718 3828
3830 2 382848 132672 157920 75.4718 3829
3831 2 382816 132480 158080 45.2548 3830
3832 2 383008 132320 157920 40 3831
3833 2 383104 132320 157800 32 3832
3834 2 382816 132288 158200 32 3831
3835 2 382816 132128 158400 86.1626 3834
3836 2 382720 131968 158600 80 3835
3837 2 382624 131776 158760 107.331 3836
3838 2 382464 131616 158880 80 3837
3839 2 382272 131456 159000 120 3838
3840 2 382048 131296 159000 124.193 3839
3841 2 381792 131232 159120 137.87 3840
3842 2 381568 131104 159240 122.115 3841
3843 2 381408 131040 159440 160 3842
3844 2 381184 130976 159600 140.399 3843
3845 2 380960 130976 159720 150.306 3844
3846 2 380736 130912 159880 124.964 3845
3847 2 380512 130880 160040 107.331 3846
3848 2 380352 130816 160240 96 3847
3849 2 380224 130656 160400 75.4718 3848
3850 2 380224 130464 160560 81.9756 3849
3851 2 380320 130240 160720 51.225 3850
3852 2 380416 129984 160720 51.225 3851
3853 2 380480 129856 160480 163.169 3852
3854 2 380576 129696 160280 75.4718 3853
3855 2 380736 129504 160160 104 3854
3856 2 380928 129312 160200 102.45 3855
3857 2 381152 129152 160200 81.9756 3856
3858 2 381120 129152 160000 45.2548 3857
3859 2 380448 129856 160880 120.797 3852
3860 2 380512 129760 161120 32 3859
3861 2 380352 129600 161280 32 3860
3862 2 380320 129600 161240 32 3861
3863 2 380512 129760 161160 32 3860
3864 2 380640 129696 161400 91.913 3863
3865 2 380736 129696 161640 140.399 3864
3866 2 380800 129728 161920 75.4718 3865
3867 2 380800 129600 162160 90.5097 3866
3868 2 380640 129472 162360 135.764 3867
3869 2 380576 129248 162520 134.104 3868
3870 2 380448 129024 162560 150.944 3869
3871 2 380256 128864 162640 137.87 3870
3872 2 380064 128704 162720 172.325 3871
3873 2 379840 128512 162720 150.306 3872
3874 2 379648 128320 162760 86.1626 3873
3875 2 379488 128128 162720 120 3874
3876 2 379360 127904 162720 139.714 3875
3877 2 379328 127648 162760 153.675 3876
3878 2 379232 127392 162720 75.4718 3877
3879 2 379072 127168 162800 107.331 3878
3880 2 378912 126976 162720 51.225 3879
3881 2 378752 126784 162600 102.45 3880
3882 2 378688 126528 162480 86.1626 3881
3883 2 378624 126272 162480 134.104 3882
3884 2 378624 126016 162600 107.331 3883
3885 2 378656 125792 162720 124.964 3884
3886 2 378784 125632 162920 115.378 3885
3887 2 378880 125408 163000 86.1626 3886
3888 2 379072 125216 163000 150.944 3887
3889 2 379264 125024 162920 102.45 3888
3890 2 379392 124800 162880 80 3889
3891 2 379520 124576 162920 107.331 3890
3892 2 379648 124352 162920 102.45 3891
3893 2 379776 124096 162880 102.45 3892
3894 2 379872 123872 162800 122.115 3893
3895 2 379968 123680 162600 150.306 3894
3896 2 380128 123520 162400 153.675 3895
3897 2 380320 123392 162280 175.454 3896
3898 2 380448 123168 162200 136 3897
3899 2 380640 123040 162040 131.939 3898
3900 2 380896 122944 162000 71.5542 3899
3901 2 381056 122720 162000 80 3900
3902 2 381056 122464 162000 120 3901
3903 2 381120 122464 161720 91.913 3902
3904 2 381056 122432 161440 91.913 3903
3905 2 380928 122464 161200 81.9756 3904
3906 2 380896 122528 160960 101.193 3905
3907 2 380768 122528 160720 71.5542 3906
3908 2 380704 122528 160520 96 3907
3909 2 381056 122400 162000 120 3902
3910 2 380992 122208 162160 51.225 3909
3911 2 380832 122048 162360 51.225 3910
3912 2 380672 121888 162480 64 3911
3913 2 380512 121760 162640 80 3912
3914 2 380352 121632 162800 75.4718 3913
3915 2 380224 121504 163040 136 3914
3916 2 380192 121280 163200 160 3915
3917 2 380128 121024 163280 153.675 3916
3918 2 380064 120768 163280 189.989 3917
3919 2 380064 120512 163200 237.453 3918
3920 2 380032 120320 163040 206.301 3919
3921 2 379872 120128 162960 205.056 3920
3922 2 380064 119936 162840 60.3987 3921
3923 2 380224 119776 162680 32 3922
3924 2 380384 119616 162560 75.4718 3923
3925 2 380544 119424 162440 32 3924
3926 2 380768 119328 162360 71.5542 3925
3927 2 380992 119200 162240 81.9756 3926
3928 2 381152 119168 162120 32 3927
3929 2 379680 120128 162880 207.384 3921
3930 2 379424 120032 162800 229.085 3929
3931 2 379360 119808 162680 91.913 3930
3932 2 379328 119584 162560 51.225 3931
3933 2 379328 119328 162480 80 3932
3934 2 379328 119136 162440 86.1626 3933
3935 2 379296 120032 163000 198.716 3930
3936 2 379360 119968 163240 230.894 3935
3937 2 379168 119776 163320 200 3936
3938 2 379008 119616 163440 219.964 3937
3939 2 378976 119456 163680 217.182 3938
3940 2 378720 119520 163720 172.325 3939
3941 2 378464 119552 163680 166.469 3940
3942 2 378240 119552 163840 140.399 3941
3943 2 378019 119615 164160 101 3942
3944 2 377564 119588 164120 71 3943
3945 2 377345 119655 164160 156 3944
3946 2 377078 119624 164240 210 3945
3947 2 376977 119621 164320 124 3946
3948 2 376833 119405 164320 229 3947
3949 2 376820 119167 164360 197 3948
3950 2 377064 119707 164360 32 3947
3951 2 378144 119528 164120 64 3943
3952 2 378311 119446 164040 98 3951
3953 2 378556 119382 164000 71 3952
3954 2 378593 119422 163920 164 3953
3955 2 378669 119456 163800 107 3954
3956 2 378661 119339 163720 107 3955
3957 2 378604 119328 163640 107 3956
3958 2 378602 119286 163520 128 3957
3959 2 378516 119148 163400 104 3958
3960 2 378557 119131 163240 107 3959
3961 2 378523 119196 163120 45 3960
3962 2 379028 119828 163160 75 3961
3963 2 379206 119855 163280 189 3962
3964 2 379628 120077 163240 202 3963
3965 2 379759 120210 163080 156 3964
3966 2 379834 120227 162920 51 3965
3967 2 379831 120148 162800 148 3966
3968 2 379599 120083 162720 96 3967
3969 2 379432 120050 162640 140 3968
3970 2 379237 119836 162600 168 3969
3971 2 379304 119670 162560 40 3970
3972 2 379383 119487 162480 131 3971
3973 2 379349 119212 162400 80 3972
3974 2 378973 119830 162560 137 3970
3975 2 378806 119803 162480 197 3974
3976 2 378909 119777 162400 51 3975
3977 2 379865 120427 163320 120 3963
3978 2 380158 121013 163280 71 3977
3979 2 380234 121290 163160 32 3978
3980 2 380234 121542 163000 51 3979
3981 2 380291 121627 162840 163 3980
3982 2 380319 121745 162680 175 3981
3983 2 380532 121785 162600 148 3982
3984 2 380807 121863 162400 71 3983
3985 2 380992 122025 162240 150 3984
3986 2 381068 122166 162080 75 3985
3987 2 381091 122678 161960 172 3986
3988 2 380874 122954 162000 176 3987
3989 2 380393 123159 162040 122 3988
3990 2 380246 123339 162120 104 3989
3991 2 380264 123394 162280 163 3990
3992 2 380090 123551 162440 104 3991
3993 2 379913 123750 162640 71 3992
3994 2 379775 124088 162800 32 3993
3995 2 379553 124619 162920 207 3994
3996 2 378992 125238 162960 219 3995
3997 2 378884 125533 162880 64 3996
3998 2 378674 125705 162800 45 3997
3999 2 378615 125771 162680 120 3998
4000 2 378619 126198 162520 124 3999
4001 2 378725 126619 162440 81 4000
4002 2 379006 126924 162480 75 4001
4003 2 378920 126948 162640 178 4002
4004 2 379218 127373 162680 124 4003
4005 2 379573 128256 162720 91 4004
4006 2 380222 128971 162760 108 4005
4007 2 380528 129305 162680 45 4006
4008 2 380664 129322 162520 141 4007
4009 2 380761 129387 162320 102 4008
4010 2 380838 129634 162080 200 4009
4011 2 380918 129704 161880 98 4010
4012 2 380793 129778 161640 75 4011
4013 2 380682 129731 161520 60 4012
4014 2 380673 129701 161320 45 4013
4015 2 380590 129742 161200 160 4014
4016 2 380501 129778 161000 176 4015
4017 2 380545 129863 160800 32 4016
4018 2 380493 129883 160640 102 4017
4019 2 380440 129897 160440 303 4018
4020 2 380630 129497 160400 32 4019
4021 2 380743 129359 160320 175 4020
4022 2 380846 129361 160160 60 4021
4023 2 380774 129446 160000 60 4022
4024 2 380766 129485 159880 32 4023
4025 2 380813 129403 159840 71 4024
4026 2 381047 129186 159800 141 4025
4027 2 381165 128997 159720 98 4026
4028 2 381263 129078 159600 91 4027
4029 2 381276 129128 159520 98 4028
4030 2 379920 130277 160440 96 4019
4031 2 379943 130590 160400 150 4030
4032 2 379944 130751 160320 96 4031
4033 2 379582 130895 160320 178 4032
4034 2 379486 130939 160240 163 4033
4035 2 379235 130812 160160 107 4034
4036 2 378934 130671 160240 175 4035
4037 2 378797 130572 160280 64 4036
4038 2 378577 130413 160360 45 4037
4039 2 380201 130712 160280 124 4032
4040 2 380362 130814 160200 71 4039
4041 2 380505 130944 160040 163 4040
4042 2 380738 130976 159880 40 4041
4043 2 381050 131032 159720 81 4042
4044 2 381326 131052 159520 104 4043
4045 2 381559 131100 159400 160 4044
4046 2 381725 131163 159200 86 4045
4047 2 382024 131283 159040 120 4046
4048 2 382414 131492 158880 71 4047
4049 2 382642 131797 158720 137 4048
4050 2 382700 131981 158560 128 4049
4051 2 382848 132126 158360 135 4050
4052 2 382901 132252 158120 96 4051
4053 2 382933 132453 157880 64 4052
4054 2 382963 132757 157840 160 4053
4055 2 383198 133107 157680 45 4054
4056 2 383247 133244 157520 51 4055
4057 2 383324 133359 157360 175 4056
4058 2 383505 133518 157240 96 4057
4059 2 383505 133670 157120 60 4058
4060 2 383542 133733 156960 60 4059
4061 2 383818 133864 156800 124 4060
4062 2 383989 133973 156680 32 4061
4063 2 384253 134253 156600 107 4062
4064 2 384333 134545 156560 60 4063
4065 2 384319 134613 156440 150 4064
4066 2 384414 134640 156320 124 4065
4067 2 384722 134696 156160 32 4066
4068 2 385039 134625 156120 143 4067
4069 2 385415 134770 156040 60 4068
4070 2 385823 134817 155920 124 4069
4071 2 386110 134911 155800 98 4070
4072 2 386574 135038 155640 102 4071
4073 2 387010 135024 155480 176 4072
4074 2 387338 134978 155400 245 4073
4075 2 387674 134947 155240 128 4074
4076 2 387847 134989 155040 60 4075
4077 2 388096 134997 154880 51 4076
4078 2 388707 135245 154720 75 4077
4079 2 389274 135838 154680 101 4078
4080 2 389268 136022 154600 51 4079
4081 2 389331 136072 154360 75 4080
4082 2 389376 136077 154200 60 4081
4083 2 389688 136108 154040 71 4082
4084 2 390017 136050 153840 71 4083
4085 2 390171 135964 153680 40 4084
4086 2 390348 135922 153480 45 4085
4087 2 390644 135950 153320 115 4086
4088 2 390833 135830 153160 164 4087
4089 2 391174 135731 153000 75 4088
4090 2 391662 135593 152920 40 4089
4091 2 392037 135523 152760 71 4090
4092 2 392374 135530 152560 51 4091
4093 2 392668 135567 152400 140 4092
4094 2 392882 135600 152240 80 4093
4095 2 393063 135492 152040 98 4094
4096 2 393205 135396 151880 218 4095
4097 2 393566 135412 151760 45 4096
4098 2 393842 135342 151600 32 4097
4099 2 394198 135366 151400 -1 4098
4100 2 394430 135399 151200 -1 4099
4101 2 394856 135344 151040 -1 4100
4102 2 395124 135313 150880 -1 4101
4103 2 395753 135647 150680 -1 4102
4104 2 396305 136042 150560 -1 4103
4105 2 396976 136614 150400 -1 4104
4106 2 397414 136893 150200 -1 4105
4107 2 397549 136713 150000 -1 4106
4108 2 397789 135910 149800 -1 4107
4109 2 397775 135062 149600 -1 4108
4110 2 397879 134806 149480 -1 4109
4111 2 397998 134675 149320 -1 4110
4112 2 398305 134594 149160 -1 4111
4113 2 398676 134484 149000 -1 4112
4114 2 398824 134415 148880 -1 4113
4115 2 399069 134325 148720 -1 4114
4116 2 399516 134244 148520 -1 4115
4117 2 400022 134140 148400 -1 4116
4118 2 400322 134173 148320 -1 4117
4119 2 400605 134084 148200 -1 4118
4120 2 400774 133956 148000 -1 4119
4121 2 400903 133719 147840 -1 4120
4122 2 401086 133521 147680 -1 4121
4123 2 401330 133324 147520 -1 4122
4124 2 401631 133186 147360 -1 4123
4125 2 402009 132975 147240 -1 4124
4126 2 402366 132893 147080 -1 4125
4127 2 402663 132832 146960 -1 4126
4128 2 402918 132777 146760 -1 4127
4129 2 402995 132779 146600 -1 4128
4130 2 403139 132649 146400 -1 4129
4131 2 403261 132747 146240 -1 4130
4132 2 403436 132755 146120 -1 4131
4133 2 403609 132657 145920 -1 4132
4134 2 403662 132634 145800 -1 4133
4135 2 403764 132557 145720 -1 4134
4136 2 403913 132513 145640 -1 4135
4137 2 404048 132422 145560 -1 4136
4138 2 404189 132307 145440 -1 4137
4139 2 404351 132214 145320 -1 4138
4140 2 404564 132066 145160 -1 4139
4141 2 404761 131986 145040 -1 4140
4142 2 405069 131859 144840 -1 4141
4143 2 405373 131748 144680 -1 4142
4144 2 405643 131667 144520 -1 4143
4145 2 405818 131538 144320 -1 4144
4146 2 406033 131451 144200 -1 4145
4147 2 406236 131383 144080 -1 4146
4148 2 406560 131387 143920 -1 4147
4149 2 406853 131427 143760 -1 4148
4150 2 407041 131518 143680 -1 4149
4151 2 407403 131575 143560 -1 4150
4152 2 407799 131449 143440 -1 4151
4153 2 408043 131474 143320 -1 4152
4154 2 408130 131385 143200 -1 4153
4155 2 408274 131220 142960 -1 4154
4156 2 408298 131017 142800 -1 4155
4157 2 408523 130807 142600 -1 4156
4158 2 408580 130623 142440 -1 4157
4159 2 408804 130403 142280 -1 4158
4160 2 409058 130227 142120 -1 4159
4161 2 409219 130112 141960 -1 4160
4162 2 409454 129898 141760 -1 4161
4163 2 409593 129807 141600 -1 4162
4164 2 409674 129722 141440 -1 4163
4165 2 409904 129611 141280 -1 4164
4166 2 410078 129627 141120 -1 4165
4167 2 410314 129563 140960 -1 4166
4168 2 410571 129522 140680 -1 4167
4169 2 410694 129455 140560 -1 4168
4170 2 410849 129407 140400 -1 4169
4171 2 411038 129352 140240 -1 4170
4172 2 411107 129354 140120 -1 4171
4173 2 411303 129259 139880 -1 4172
4174 2 411371 129166 139760 -1 4173
4175 2 411527 129109 139440 -1 4174
4176 2 411555 129096 139280 -1 4175
4177 2 411461 128382 139240 -1 4176
4178 2 411521 128348 139200 -1 4177
4179 2 411653 128222 139040 -1 4178
4180 2 411789 128048 138840 -1 4179
4181 2 411913 127957 138680 -1 4180
4182 2 389124 136181 154720 120 4079
4183 2 389053 136312 154840 71 4182
4184 2 388965 136430 155000 107 4183
4185 2 388787 136500 155200 131 4184
4186 2 388578 136618 155440 40 4185
4187 2 384331 135145 156120 51 4067
4188 2 383995 135080 156120 45 4187
4189 2 378375 119246 162920 81 3961
4190 2 378097 118884 162800 101 4189
4191 2 377762 118435 162720 150 4190
4192 2 377402 118174 162640 64 4191
4193 2 377056 117265 162600 120 4192
4194 2 376986 117253 162680 81 4193
4195 2 376356 116897 162720 32 4194
4196 2 375487 116756 162760 64 4195
4197 2 375506 116819 162840 32 4196
4198 2 375493 116916 162960 140 4197
4199 2 375444 116976 163120 102 4198
4200 2 375360 117060 163240 137 4199
4201 2 375284 117196 163360 51 4200
4202 2 375269 117121 163400 81 4201
4203 2 375274 116495 162800 80 4196
4204 2 374931 116310 162840 45 4203
4205 2 374400 116390 162880 108 4204
4206 2 374187 116257 162960 122 4205
4207 2 373738 116062 162920 124 4206
4208 2 373580 115896 163040 221 4207
4209 2 373460 115826 163080 175 4208
4210 2 373397 115549 163160 75 4209
4211 2 373249 115073 163200 64 4210
4212 2 372567 114064 163200 40 4211
4213 2 372243 113900 163280 141 4212
4214 2 371418 113701 163360 75 4213
4215 2 371191 113574 163440 71 4214
4216 2 370983 113510 163480 143 4215
4217 2 370737 113247 163600 86 4216
4218 2 370533 113165 163680 80 4217
4219 2 370367 113021 163720 32 4218
4220 2 370224 112938 163800 96 4219
4221 2 370057 112964 163880 71 4220
4222 2 369834 112858 163920 160 4221
4223 2 368933 112944 163920 45 4222
4224 2 367954 113176 163920 64 4223
4225 2 367516 113332 163920 154 4224
4226 2 367573 113395 163800 91 4225
4227 2 367529 113405 163680 143 4226
4228 2 367485 113397 163560 86 4227
4229 2 367270 113428 163440 120 4228
4230 2 367195 113434 163320 163 4229
4231 2 367178 113488 163200 124 4230
4232 2 367151 113493 163080 75 4231
4233 2 367040 113440 162920 108 4232
4234 2 366918 113361 162760 128 4233
4235 2 366932 113303 162640 137 4234
4236 2 366899 113259 162440 91 4235
4237 2 366876 113221 162320 153 4236
4238 2 366825 113307 162160 51 4237
4239 2 366781 113368 162120 148 4238
4240 2 366722 113423 162080 143 4239
4241 2 366648 113509 162000 197 4240
4242 2 366498 113684 161880 86 4241
4243 2 366467 113773 161760 148 4242
4244 2 366177 113821 161680 91 4243
4245 2 365926 113848 161520 81 4244
4246 2 365648 113919 161440 75 4245
4247 2 365515 114107 161360 75 4246
4248 2 365250 114301 161280 98 4247
4249 2 364891 114415 161120 51 4248
4250 2 364691 114395 160960 122 4249
4251 2 364571 114294 160800 51 4250
4252 2 364551 114289 160680 32 4251
4253 2 364499 114300 160560 40 4252
4254 2 364532 114379 160480 96 4253
4255 2 364344 114272 160080 40 4254
4256 2 364336 114260 159960 81 4255
4257 2 364327 114353 159800 32 4256
4258 2 364254 114489 159680 137 4257
4259 2 364230 114548 159520 60 4258
4260 2 364113 114468 159440 86 4259
4261 2 363773 114919 159440 64 4260
4262 2 363263 115035 159400 51 4261
4263 2 363000 115018 159440 80 4262
4264 2 362984 115048 159600 128 4263
4265 2 363003 114969 159720 181 4264
4266 2 363063 114982 159800 81 4265
4267 2 363214 115075 159280 115 4262
4268 2 363164 115133 159200 71 4267
4269 2 364393 114213 159400 80 4260
4270 2 364245 114372 159360 204 4269
4271 2 364187 114374 159240 186 4270
4272 2 364083 114363 159120 194 4271
4273 2 364056 114329 159000 120 4272
4274 2 364137 114362 158880 51 4273
4275 2 364043 114269 158720 91 4274
4276 2 364164 114327 158680 203 4275
4277 2 364208 114162 158560 102 4276
4278 2 364240 114152 158480 60 4277
4279 2 364313 114115 158440 186 4278
4280 2 364400 114107 158360 104 4279
4281 2 364493 113977 158280 64 4280
4282 2 364592 113792 158240 86 4281
4283 2 364853 113832 159360 120 4269
4284 2 364923 113783 159240 104 4283
4285 2 364989 113728 159200 -1 4284
4286 2 367451 113290 163960 101 4225
4287 2 367300 113194 164080 128 4286
4288 2 367224 113159 164200 71 4287
4289 2 367163 113116 164240 60 4288
4290 2 367177 113134 164280 160 4289
4291 2 367093 112974 164440 51 4290
4292 2 367007 112888 164560 -1 4291
4293 2 366935 112802 164600 -1 4292
4294 2 366852 112806 164720 -1 4293
4295 2 366657 112792 164840 -1 4294
4296 2 366387 112752 164920 -1 4295
4297 2 365699 112766 164880 -1 4296
4298 2 365023 112764 164880 -1 4297
4299 2 364829 112905 164800 -1 4298
4300 2 364736 113009 164640 -1 4299
4301 2 364750 112994 164600 -1 4300
4302 2 364797 112853 165000 -1 4298
4303 2 364457 112827 165120 -1 4302
4304 2 363873 112872 165160 -1 4303
4305 2 363931 112929 165240 -1 4304
4306 2 363964 113008 165360 -1 4305
4307 2 363889 112998 165520 -1 4306
4308 2 363746 113014 165600 -1 4307
4309 2 363638 113105 165760 -1 4308
4310 2 363491 113198 165840 -1 4309
4311 2 363540 112798 165080 -1 4304
4312 2 363329 112731 164920 -1 4311
4313 2 363163 112722 164880 -1 4312
4314 2 363029 112741 164840 -1 4313
4315 2 363014 112738 164800 -1 4314
4316 2 362981 112840 164680 -1 4315
4317 2 362749 112810 164600 -1 4316
4318 2 362678 112773 164480 -1 4317
4319 2 362695 112807 164440 -1 4318
4320 2 362543 112869 164320 -1 4319
4321 2 362607 112908 164280 -1 4320
4322 2 362513 112904 164160 -1 4321
4323 2 362422 112965 164080 -1 4322
4324 2 362480 113006 163960 -1 4323
4325 2 362557 112857 164840 -1 4314
4326 2 362401 113125 164840 -1 4325
4327 2 362174 113237 164880 -1 4326
4328 2 361961 113524 164920 -1 4327
4329 2 363591 112282 164880 -1 4313
4330 2 363618 111852 164840 -1 4329
4331 2 363686 111635 164800 -1 4330
4332 2 363830 111423 164800 -1 4331
4333 2 363974 111315 164760 -1 4332
4334 2 363990 111151 164760 -1 4333
4335 2 364090 111046 164720 -1 4334
4336 2 364462 111038 164720 -1 4335
4337 2 364702 110892 164760 -1 4336
4338 2 372517 114140 163160 71 4212
4339 2 372368 114056 163040 40 4338
4340 2 377216 117187 162440 104 4193
4341 2 377215 117031 162320 86 4340
4342 2 377256 116900 162200 90 4341
4343 2 377234 116912 162040 120 4342
4344 2 377207 116972 161960 75 4343
4345 2 377241 116965 161880 51 4344
4346 2 377258 116961 161840 32 4345
4347 2 377250 116962 161800 45 4346
4348 2 377241 116962 161760 32 4347
4349 2 377184 116985 161680 104 4348
4350 2 376900 116836 161640 81 4349
4351 2 376899 116772 161560 75 4350
4352 2 376913 116743 161440 71 4351
4353 2 377016 116687 161320 75 4352
4354 2 376994 116747 161240 150 4353
4355 2 376926 116793 161120 181 4354
4356 2 376829 116769 161000 64 4355
4357 2 376830 116751 160840 140 4356
4358 2 376856 116726 160720 107 4357
4359 2 376788 116628 160600 64 4358
4360 2 377036 116631 160560 71 4359
4361 2 377204 116431 160520 101 4360
4362 2 376656 116527 160560 80 4359
4363 2 376544 116437 160480 104 4362
4364 2 376521 116486 160400 60 4363
4365 2 376396 116522 160320 71 4364
4366 2 376283 116467 160200 163 4365
4367 2 376305 116390 160120 91 4366
4368 2 376347 116385 160040 51 4367
4369 2 377752 116914 161800 86 4346
4370 2 378280 117002 161800 75 4369
4371 2 377984 119488 163880 154.298 3942
4372 2 377792 119584 164080 51.225 4371
4373 2 377568 119584 164200 51.225 4372
4374 2 377312 119584 164200 40 4373
4375 2 377056 119552 164280 45.2548 4374
4376 2 376864 119392 164320 32 4375
4377 2 376704 119200 164360 32 4376
4378 2 376512 119104 164520 75.4718 4377
4379 2 376320 118944 164640 32 4378
4380 2 376192 118720 164680 45.2548 4379
4381 2 376128 118656 164760 64 4380
4382 2 378976 119424 163720 218.357 3939
4383 2 379008 119168 163760 200 4382
4384 2 378816 118976 163640 163.169 4383
4385 2 378560 118976 163560 160 4384
4386 2 378336 118912 163440 98.9545 4385
4387 2 378240 118816 163200 98.9545 4386
4388 2 378112 118752 162960 134.104 4387
4389 2 377888 118656 162880 128.996 4388
4390 2 377696 118496 162800 80 4389
4391 2 377504 118304 162760 91.913 4390
4392 2 377344 118112 162680 154.298 4391
4393 2 377312 117856 162680 178.885 4392
4394 2 377216 117600 162720 197.261 4393
4395 2 377056 117440 162560 196.122 4394
4396 2 376800 117408 162440 160 4395
4397 2 376640 117216 162520 176.907 4396
4398 2 376544 116960 162480 209.838 4397
4399 2 376544 116800 162240 131.939 4398
4400 2 376704 116736 162000 163.951 4399
4401 2 376832 116736 161760 120.797 4400
4402 2 376928 116736 161480 122.115 4401
4403 2 376928 116768 161200 75.4718 4402
4404 2 376768 116768 161000 81.9756 4403
4405 2 376672 116640 160760 64 4404
4406 2 376672 116480 160560 64 4405
4407 2 376512 116480 160360 45.2548 4406
4408 2 376352 116384 160160 71.5542 4407
4409 2 376320 116352 159880 60.3987 4408
4410 2 376192 116256 159680 86.1626 4409
4411 2 376096 116032 159520 86.1626 4410
4412 2 376096 115872 159320 98.9545 4411
4413 2 376160 115712 159120 108.812 4412
4414 2 376192 115520 158960 102.45 4413
4415 2 376032 115328 158880 51.225 4414
4416 2 375671 115153 158680 47 4415
4417 2 375614 115125 158560 45 4416
4418 2 375542 115078 158400 42 4417
4419 2 375372 114852 158240 40 4418
4420 2 375280 114820 158200 -1 4419
4421 2 375184 114688 158080 -1 4420
4422 2 375095 114582 158040 -1 4421
4423 2 374989 114433 157960 -1 4422
4424 2 374998 114375 157880 -1 4423
4425 2 375010 114346 157840 -1 4424
4426 2 376512 116960 162480 197.261 4398
4427 2 376320 116832 162600 143.108 4426
4428 2 376096 116704 162600 143.108 4427
4429 2 375840 116640 162600 175.454 4428
4430 2 375584 116640 162680 163.169 4429
4431 2 375360 116608 162800 131.939 4430
4432 2 375136 116416 162800 90.5097 4431
4433 2 374912 116288 162720 107.331 4432
4434 2 374880 116288 162760 115.378 4433
4435 2 374624 116288 162800 51.225 4434
4436 2 374368 116288 162800 32 4435
4437 2 374144 116224 162920 64 4436
4438 2 373888 116128 163000 91.913 4437
4439 2 373696 115936 163080 32 4438
4440 2 373504 115744 163160 51.225 4439
4441 2 373344 115520 163240 75.4718 4440
4442 2 373280 115264 163240 75.4718 4441
4443 2 373248 115008 163200 178.885 4442
4444 2 373152 114752 163200 156.971 4443
4445 2 373248 114752 163280 153.675 4444
4446 2 373472 114688 163400 128.996 4445
4447 2 373632 114688 163600 71.5542 4446
4448 2 373792 114688 163800 96 4447
4449 2 374048 114688 163840 86.1626 4448
4450 2 374304 114688 163920 75.4718 4449
4451 2 372992 114560 163240 172.325 4444
4452 2 373024 114336 163360 240 4451
4453 2 372928 114080 163280 245.927 4452
4454 2 372672 114016 163240 212.415 4453
4455 2 372416 114016 163240 163.169 4454
4456 2 372160 113984 163240 124.193 4455
4457 2 371904 113984 163280 80 4456
4458 2 371680 113824 163280 198.716 4457
4459 2 371424 113728 163280 156.971 4458
4460 2 371200 113600 163400 120.797 4459
4461 2 370976 113504 163480 96 4460
4462 2 370784 113344 163600 80 4461
4463 2 370592 113152 163640 104 4462
4464 2 370368 112992 163760 45.2548 4463
4465 2 370304 112928 163800 51.225 4464
4466 2 374880 116032 162600 60.3987 4433
4467 2 374880 115872 162400 71.5542 4466
4468 2 374880 115712 162200 40 4467
4469 2 374912 115488 162040 32 4468
4470 2 374912 115392 161800 96 4469
4471 2 374848 115360 161520 71.5542 4470
4472 2 374816 115392 161240 75.4718 4471
4473 2 374656 115392 161000 101.193 4472
4474 2 374464 115360 160800 115.378 4473
4475 2 374240 115392 160640 60.3987 4474
4476 2 373984 115424 160560 75.4718 4475
4477 2 373792 115584 160440 64 4476
4478 2 373536 115584 160360 64 4477
4479 2 373344 115616 160160 98.9545 4478
4480 2 373152 115680 159960 64 4479
4481 2 372960 115712 159760 81.9756 4480
4482 2 372736 115712 159640 81.9756 4481
4483 2 372512 115712 159520 91.913 4482
4484 2 372288 115776 159360 80 4483
4485 2 372032 115776 159320 80 4484
4486 2 371808 115776 159200 71.5542 4485
4487 2 371552 115776 159120 40 4486
4488 2 371296 115776 159080 51.225 4487
4489 2 371072 115712 159040 81.9756 4488
4490 2 377216 117312 162360 178.885 4395
4491 2 377344 117088 162280 189.315 4490
4492 2 377440 116928 162080 212.415 4491
4493 2 377632 116896 161920 175.271 4492
4494 2 377888 116928 161920 108.812 4493
4495 2 378144 116960 161840 60.3987 4494
4496 2 378304 116960 161760 81.9756 4495
4497 2 378432 116960 161520 80 4496
4498 2 378592 117120 161320 75.4718 4497
4499 2 378688 117312 161160 60.3987 4498
4500 2 378784 117472 160960 75.4718 4499
4501 2 378880 117632 160760 40 4500
4502 2 379040 117632 160560 60.3987 4501
4503 2 379200 117760 160360 71.5542 4502
4504 2 379232 117792 160320 81.9756 4503
4505 2 378560 116928 161760 51.225 4496
4506 2 378784 116832 161680 51.225 4505
4507 2 379008 116800 161560 71.5542 4506
4508 2 379200 116800 161360 45.2548 4507
4509 2 379392 116736 161200 75.4718 4508
4510 2 379648 116640 161200 96 4509
4511 2 379904 116640 161240 101.193 4510
4512 2 380128 116768 161280 80 4511
4513 2 380288 116928 161160 71.5542 4512
4514 2 380480 117120 161120 51.225 4513
4515 2 380704 117184 161000 75.4718 4514
4516 2 380960 117248 160960 71.5542 4515
4517 2 381056 117312 160960 45.2548 4516
4518 2 379968 130656 160400 120 3849
4519 2 379712 130784 160400 80 4518
4520 2 379488 130912 160320 32 4519
4521 2 379264 130848 160200 51.225 4520
4522 2 379008 130752 160200 91.913 4521
4523 2 378784 130592 160320 75.4718 4522
4524 2 378592 130432 160400 71.5542 4523
4525 2 378336 130400 160480 71.5542 4524
4526 2 378112 130336 160640 71.5542 4525
4527 2 377920 130176 160720 51.225 4526
4528 2 377728 129984 160720 75.4718 4527
4529 2 377472 129952 160800 75.4718 4528
4530 2 377248 129888 160920 51.225 4529
4531 2 376992 129824 160960 51.225 4530
4532 2 376768 129824 161000 64 4531
4533 2 376680 129808 161040 75 4532
4534 2 376416 129808 161120 32 4533
4535 2 376104 129876 161160 51 4534
4536 2 376128 129856 161200 32 4535
4537 2 376096 129888 161200 32 4536
4538 2 375904 130048 161280 75.4718 4537
4539 2 375680 130080 161440 51.225 4538
4540 2 375488 130208 161560 51.225 4539
4541 2 375296 130240 161720 51.225 4540
4542 2 375136 130240 161920 96 4541
4543 2 374976 130176 162120 60.3987 4542
4544 2 374720 130176 162200 51.225 4543
4545 2 374560 130176 162400 60.3987 4544
4546 2 374400 130208 162600 60.3987 4545
4547 2 374176 130240 162760 40 4546
4548 2 374016 130240 162960 81.9756 4547
4549 2 373856 130336 163160 71.5542 4548
4550 2 373632 130368 163280 75.4718 4549
4551 2 373376 130400 163320 80 4550
4552 2 373120 130368 163360 80 4551
4553 2 372896 130240 163480 80 4552
4554 2 372640 130176 163480 80 4553
4555 2 372448 129984 163480 60.3987 4554
4556 2 372192 129952 163480 60.3987 4555
4557 2 371936 129920 163520 75.4718 4556
4558 2 371776 129952 163720 60.3987 4557
4559 2 371552 129952 163920 86.1626 4558
4560 2 371296 129952 164000 45.2548 4559
4561 2 371072 129920 164120 137.87 4560
4562 2 370880 129856 164280 244.229 4561
4563 2 370784 129984 164480 229.783 4562
4564 2 370528 129984 164520 244.229 4563
4565 2 370400 130144 164720 241.595 4564
4566 2 370176 130272 164880 150.306 4565
4567 2 369789 130372 165080 40 4566
4568 2 369617 130292 165200 80 4567
4569 2 369385 130320 165280 115 4568
4570 2 369281 130120 165360 75 4569
4571 2 369273 130112 165440 153 4570
4572 2 369177 130048 165480 45 4571
4573 2 369185 130004 165560 128 4572
4574 2 369221 129948 165680 71 4573
4575 2 369793 130384 164960 60 4567
4576 2 369881 130352 164880 204 4575
4577 2 369941 130304 164800 81 4576
4578 2 369641 130480 164760 60 4577
4579 2 369517 130468 164680 80 4578
4580 2 369225 130140 164680 45 4579
4581 2 369065 130112 164640 71 4580
4582 2 369025 130088 164560 51 4581
4583 2 368889 129892 164520 273 4582
4584 2 368769 129892 164480 71 4583
4585 2 368717 129788 164400 96 4584
4586 2 368613 129692 164320 86 4585
4587 2 369009 130140 164520 190 4582
4588 2 369025 130148 164440 108 4587
4589 2 370453 130100 164680 107 4577
4590 2 370649 129900 164560 75 4589
4591 2 370693 129832 164400 32 4590
4592 2 370613 129884 164240 102 4591
4593 2 370701 129820 164160 45 4592
4594 2 370765 129844 164000 60 4593
4595 2 371029 129904 163960 40 4594
4596 2 370853 129900 163920 32 4595
4597 2 370929 129880 163800 81 4596
4598 2 371449 129932 163920 143 4595
4599 2 371701 129700 163880 124 4598
4600 2 371693 129912 163800 102 4599
4601 2 369952 130400 164960 209.99 4566
4602 2 369696 130400 164960 235.287 4601
4603 2 369440 130336 164920 202.544 4602
4604 2 369248 130208 164720 75.4718 4603
4605 2 369056 130080 164600 71.5542 4604
4606 2 368864 129920 164560 45.2548 4605
4607 2 368672 129760 164400 51.225 4606
4608 2 368624 129696 164360 107 4607
4609 2 368604 129696 164320 134 4608
4610 2 368636 129696 164280 71 4609
4611 2 384096 134528 156520 32 3820
4612 2 383904 134656 156640 40 4611
4613 2 383776 134656 156640 45.2548 4612
4614 2 389280 136192 154400 136 3792
4615 2 389472 136224 154240 137.87 4614
4616 2 389664 136096 154080 163.169 4615
4617 2 389856 136000 153880 128.996 4616
4618 2 390080 135968 153760 128 4617
4619 2 390272 135936 153600 128.996 4618
4620 2 390464 135904 153440 134.104 4619
4621 2 390656 135840 153280 128 4620
4622 2 390880 135808 153160 124.193 4621
4623 2 391136 135744 153040 139.714 4622
4624 2 391392 135712 153000 140.399 4623
4625 2 391648 135616 152920 148.593 4624
4626 2 391872 135584 152800 137.87 4625
4627 2 392064 135680 152600 128.996 4626
4628 2 392256 135584 152400 140.399 4627
4629 2 392384 135520 152160 128.996 4628
4630 2 392640 135456 152080 60.3987 4629
4631 2 392896 135456 152080 101.193 4630
4632 2 393060 135424 151960 81 4631
4633 2 393020 135468 151840 101 4632
4634 2 393096 135488 151720 71 4633
4635 2 393824 135360 151800 45.2548 4634
4636 2 393920 135296 151560 60.3987 4635
4637 2 394112 135328 151360 96 4636
4638 2 394304 135360 151200 104 4637
4639 2 394528 135200 151200 51.225 4638
4640 2 394628 135360 151040 -1 4639
4641 2 394656 135424 150960 32 4640
4642 2 394880 135264 150960 64 4641
4643 2 395104 135328 151080 80 4642
4644 2 395328 135392 150960 32 4643
4645 2 395552 135456 150800 32 4644
4646 2 395744 135488 150800 40 4645
4647 2 395788 135496 150720 -1 4646
4648 2 395912 135668 150680 -1 4647
4649 2 395928 135804 150640 -1 4648
4650 2 396064 136032 150560 40 4649
4651 2 396288 136192 150560 32 4650
4652 2 396544 136256 150560 40 4651
4653 2 396736 136448 150480 40 4652
4654 2 396800 136512 150480 40 4653
4655 2 396992 136672 150400 75.4718 4654
4656 2 397216 136800 150280 96 4655
4657 2 397472 136768 150240 32 4656
4658 2 397600 136640 150040 64 4657
4659 2 397720 136544 149960 -1 4658
4660 2 397920 136512 149920 40 4659
4661 2 397920 136256 149880 40 4660
4662 2 397920 136000 149840 60.3987 4661
4663 2 397888 135744 149800 40 4662
4664 2 397824 135488 149720 40 4663
4665 2 397792 135232 149680 80 4664
4666 2 397824 135008 149560 98.9545 4665
4667 2 398016 134880 149360 71.5542 4666
4668 2 398176 134720 149240 120 4667
4669 2 398400 134624 149080 148.593 4668
4670 2 398656 134656 149040 115.378 4669
4671 2 398848 134560 148840 124.964 4670
4672 2 399104 134432 148800 75.4718 4671
4673 2 399424 134208 148640 124.193 4672
4674 2 399680 134112 148600 143.108 4673
4675 2 399936 134112 148520 101.193 4674
4676 2 400192 134080 148400 120 4675
4677 2 400416 134080 148280 80 4676
4678 2 400640 134016 148120 81.9756 4677
4679 2 400768 133824 148000 51.225 4678
4680 2 400896 133632 147840 32 4679
4681 2 401088 133600 147800 40 4680
4682 2 400992 133728 147800 40 4681
4683 2 400992 133664 147800 40 4682
4684 2 401120 133440 147680 75.4718 4683
4685 2 401344 133280 147560 75.4718 4684
4686 2 401600 133312 147480 40 4685
4687 2 401568 133568 147520 32 4686
4688 2 401668 133180 147360 -1 4687
4689 2 401768 133004 147280 -1 4688
4690 2 401600 133056 147200 40 4689
4691 2 401664 133024 147240 71.5542 4690
4692 2 401920 132960 147240 101.193 4691
4693 2 402144 132832 147160 80 4692
4694 2 402368 132832 146960 101.193 4693
4695 2 402560 132896 146760 135.764 4694
4696 2 402752 132832 146600 156.971 4695
4697 2 402880 132576 146560 32 4696
4698 2 403008 132816 146200 -1 4697
4699 2 402944 132672 146160 80 4698
4700 2 403200 132736 146160 178.348 4699
4701 2 403456 132736 146160 101.193 4700
4702 2 403680 132736 146040 124.964 4701
4703 2 403840 132672 145840 90.5097 4702
4704 2 404064 132672 145680 40 4703
4705 2 404320 132608 145640 32 4704
4706 2 404352 132576 145640 32 4705
4707 2 404224 132544 145640 45.2548 4706
4708 2 404320 132576 145560 32 4707
4709 2 404416 132352 145400 71.5542 4708
4710 2 404608 132288 145240 60.3987 4709
4711 2 404768 132128 145120 51.225 4710
4712 2 404768 131872 145120 45.2548 4711
4713 2 404800 131840 145120 45.2548 4712
4714 2 404480 131904 145080 32 4713
4715 2 404576 131840 145040 51.225 4714
4716 2 404832 131840 145000 60.3987 4715
4717 2 405056 131904 144880 80 4716
4718 2 405280 131936 144760 81.9756 4717
4719 2 405504 131840 144640 51.225 4718
4720 2 404352 132352 145440 32 4709
4721 2 404128 132224 145480 32 4720
4722 2 399232 134112 148800 75.4718 4673
4723 2 398976 134048 148840 45.2548 4722
4724 2 396544 136640 150440 32 4653
4725 2 396480 136672 150440 32 4724
4726 2 396192 135936 150640 40 4651
4727 2 395936 136000 150640 40 4726
4728 2 393152 135424 152200 32 4631
4729 2 393344 135616 152200 32 4728
4730 2 377912 147223 157640 71 395
4731 2 376968 152135 150840 163 352
4732 2 377016 152191 150800 60 4731
4733 2 388957 149102 149400 90 285
4734 2 389759 148734 149320 40 4733
4735 2 390076 148509 149280 81 4734
4736 2 390106 148483 149240 75 4735
4737 2 390195 148468 149160 96 4736
4738 2 390570 148474 149240 185 4737
4739 2 390852 148592 149320 71 4738
4740 2 391321 148737 149280 60 4739
4741 2 391993 148983 149200 40 4740
4742 2 392248 149110 149160 75 4741
4743 2 392314 149189 149120 104 4742
4744 2 392469 149349 149240 -1 4743
4745 2 392492 149383 149360 -1 4744
4746 2 390488 148854 149760 45 281
4747 2 390077 149030 149800 80 4746
4748 2 389222 149194 149800 80 4747
4749 2 388742 149485 149880 175 4748
4750 2 388612 149620 149920 75 4749
4751 2 388446 149824 150000 64 4750
4752 3 405459 138887 140720 32 226
4753 3 405381 138584 140480 101 4752
4754 3 405420 138487 140160 60 4753
4755 3 405509 138408 139920 86 4754
4756 3 405542 138322 139600 200 4755
4757 3 405517 138156 139400 102 4756
4758 3 405497 138074 139360 120 4757
4759 3 405477 137991 139320 51 4758
4760 3 405523 137882 139280 96 4759
4761 3 405506 137412 139240 120 4760
4762 3 405602 137266 139120 122 4761
4763 3 405724 136982 138960 120 4762
4764 3 406072 136760 138680 202 4763
4765 3 406512 136390 138560 194 4764
4766 3 407004 135855 138040 71 4765
4767 3 407090 135807 137960 64 4766
4768 3 407263 135710 137800 246 4767
4769 3 406818 135203 138440 140 4768
4770 3 406701 135043 138480 102 4769
4771 3 406627 134930 138520 224 4770
4772 3 406541 134524 138760 196 4771
4773 3 406084 134003 138800 181 4772
4774 3 406203 133637 138840 98 4773
4775 3 406124 132745 138560 32 4774
4776 3 405951 132147 138440 122 4775
4777 3 405681 131752 138360 178 4776
4778 3 405654 131430 138280 51 4777
4779 3 405633 131166 138240 148 4778
4780 3 405752 130810 138000 202 4779
4781 3 405767 130542 137920 51 4780
4782 3 405873 130258 137760 90 4781
4783 3 405850 129528 137680 71 4782
4784 3 405478 128757 137560 208 4783
4785 3 405011 127956 137280 108 4784
4786 3 404759 127599 137200 137 4785
4787 3 404544 126886 137040 200 4786
4788 3 404607 125978 136640 40 4787
4789 3 404414 125731 136480 135 4788
4790 3 403982 125180 136360 71 4789
4791 3 403835 124619 136280 32 4790
4792 3 403835 123814 136080 104 4791
4793 3 403818 123356 136000 163 4792
4794 3 403774 122732 136040 152 4793
4795 3 403504 122714 136240 101 4794
4796 3 403418 122782 136280 91 4795
4797 3 403398 122777 136360 71 4796
4798 3 403072 122816 136440 51 4797
4799 3 403273 122876 136520 -1 4798
4800 3 403256 122878 136600 -1 4799
4801 3 403151 122888 136640 -1 4800
4802 3 403869 122367 135680 104 4793
4803 3 404118 122631 135320 83 4802
4804 3 404215 122753 135200 76 4803
4805 3 404271 122791 135120 71 4804
4806 3 404285 123031 134960 62 4805
4807 3 404096 123136 134920 60 4806
4808 3 404017 123285 134840 -1 4807
4809 3 403897 121763 135560 51 4802
4810 3 404084 121918 135760 32 4809
4811 3 404373 122263 135840 137 4810
4812 3 404540 122549 135880 154 4811
4813 3 404904 122715 135840 128 4812
4814 3 405245 122635 135840 122 4813
4815 3 405490 122626 135880 150 4814
4816 3 405791 122631 135920 60 4815
4817 3 405860 122663 135960 214 4816
4818 3 404384 122352 135960 71 4811
4819 3 404332 122399 136080 164 4818
4820 3 404563 122357 136160 120 4819
4821 3 404783 122226 136200 128 4820
4822 3 404817 122225 136280 168 4821
4823 3 403915 121400 135480 90 4809
4824 3 403893 121142 135440 32 4823
4825 3 403875 120898 135400 131 4824
4826 3 403698 120279 135320 115 4825
4827 3 403630 120161 135280 120 4826
4828 3 403727 119485 134960 104 4827
4829 3 403672 119073 134880 75 4828
4830 3 403636 118889 134760 32 4829
4831 3 403090 118950 135720 75 4830
4832 3 403172 118929 135840 124 4831
4833 3 403170 118952 135960 32 4832
4834 3 403203 119018 136160 86 4833
4835 3 403303 119090 136360 75 4834
4836 3 403277 119086 136480 51 4835
4837 3 403292 119105 136760 115 4836
4838 3 403206 119145 136920 224 4837
4839 3 403187 119153 136960 75 4838
4840 3 403223 119209 136960 194 4839
4841 3 403242 119209 137040 131 4840
4842 3 403439 119240 137120 143 4841
4843 3 403716 119036 137120 219 4842
4844 3 403414 119285 137160 32 4842
4845 3 403531 119451 137320 101 4844
4846 3 403639 119428 137480 153 4845
4847 3 403623 119489 137600 45 4846
4848 3 403382 119885 137600 80 4847
4849 3 403438 119997 137600 86 4848
4850 3 403645 119486 137680 45 4847
4851 3 403650 119487 137800 137 4850
4852 3 403611 119520 137960 60 4851
4853 3 403539 119587 138160 32 4852
4854 3 403445 119617 138240 128 4853
4855 3 403472 119671 138360 60 4854
4856 3 403820 119822 138520 128 4855
4857 3 403901 119977 138720 217 4856
4858 3 403980 120126 138880 51 4857
4859 3 404072 120230 139000 128 4858
4860 3 404181 120348 139120 86 4859
4861 3 404457 120586 139240 75 4860
4862 3 404556 121158 139280 32 4861
4863 3 404575 121148 139320 45 4862
4864 3 404780 121311 139480 156 4863
4865 3 404999 121344 139640 51 4864
4866 3 405126 121367 139760 32 4865
4867 3 405276 121438 139880 120 4866
4868 3 405377 121507 139960 122 4867
4869 3 405753 121575 139960 75 4868
4870 3 406132 121491 139960 86 4869
4871 3 405418 121515 140040 98 4868
4872 3 405451 121633 140160 148 4871
4873 3 405410 121722 140320 104 4872
4874 3 405384 121827 140400 75 4873
4875 3 405522 121787 140560 60 4874
4876 3 405488 121982 140720 75 4875
4877 3 405879 122027 140840 51 4876
4878 3 406268 122256 140840 71 4877
4879 3 405772 122192 141040 40 4877
4880 3 405772 122192 141200 40 4879
4881 3 405884 122265 141440 75 4880
4882 3 406200 122414 141720 32 4881
4883 3 406299 122493 141800 189 4882
4884 3 406579 122563 141880 122 4883
4885 3 406909 122606 141960 51 4884
4886 3 407055 122809 142080 75 4885
4887 3 406994 122964 142200 60 4886
4888 3 406910 123101 142320 128 4887
4889 3 406406 123438 142320 120 4888
4890 3 406847 123179 142400 86 4888
4891 3 406958 123116 142440 75 4890
4892 3 406965 123377 142600 120 4891
4893 3 406918 123535 142720 75 4892
4894 3 406936 123538 142880 137 4893
4895 3 407312 123538 143080 60 4894
4896 3 407741 123628 143240 108 4895
4897 3 408187 123842 143360 64 4896
4898 3 408395 123803 143480 120 4897
4899 3 408846 123756 143520 90 4898
4900 3 408955 123681 143480 156 4899
4901 3 409371 123572 143360 -1 4900
4902 3 408649 123844 143600 98 4899
4903 3 408277 124175 143640 64 4902
4904 3 408390 124156 143720 80 4903
4905 3 407819 123930 143720 45 4904
4906 3 407640 123616 143760 75 4905
4907 3 408444 124148 143760 81 4904
4908 3 408516 124015 143760 101 4907
4909 3 408534 124414 143640 64 4907
4910 3 408815 124734 143680 128 4909
4911 3 409489 124742 143760 -1 4910
4912 3 410058 125151 143760 -1 4911
4913 3 410191 125374 143680 -1 4912
4914 3 410316 125341 143520 -1 4913
4915 3 410393 125346 143400 -1 4914
4916 3 410521 125041 143520 -1 4914
4917 3 410190 125570 143640 -1 4913
4918 3 410403 125936 143760 -1 4917
4919 3 410481 126136 144000 -1 4918
4920 3 410391 126257 144160 -1 4919
4921 3 410315 126303 144280 -1 4920
4922 3 410207 126490 144200 -1 4921
4923 3 409953 126760 144320 -1 4922
4924 3 409819 126816 144440 -1 4923
4925 3 409621 126949 144560 -1 4924
4926 3 409500 127060 144640 -1 4925
4927 3 409567 127045 144680 -1 4926
4928 3 409495 127162 144760 -1 4927
4929 3 409332 127177 144760 -1 4928
4930 3 409103 127353 144880 -1 4929
4931 3 408884 127468 145080 -1 4930
4932 3 408759 127489 145200 -1 4931
4933 3 408618 127577 145320 -1 4932
4934 3 408474 127559 145440 -1 4933
4935 3 408255 127511 145560 -1 4934
4936 3 407951 127541 145760 -1 4935
4937 3 407760 127532 145880 -1 4936
4938 3 407703 127528 146040 -1 4937
4939 3 407611 127477 146160 -1 4938
4940 3 407266 127267 146320 -1 4939
4941 3 407052 127434 146440 -1 4940
4942 3 406834 127501 146600 -1 4941
4943 3 406636 127531 146720 -1 4942
4944 3 406370 127511 146880 -1 4943
4945 3 406163 127523 147000 102 4944
4946 3 406050 127560 147120 75 4945
4947 3 405816 127714 147200 120 4946
4948 3 405532 127841 147280 139 4947
4949 3 405375 128060 147360 80 4948
4950 3 405376 127705 147360 60 4949
4951 3 405312 127601 147360 71 4950
4952 3 405322 128204 147480 71 4949
4953 3 405250 128317 147600 32 4952
4954 3 405141 128439 147720 98 4953
4955 3 404904 128738 147760 40 4954
4956 3 405208 128663 147800 124 4955
4957 3 405416 128596 147920 96 4956
4958 3 404602 128812 147720 45 4955
4959 3 404273 129068 147880 71 4958
4960 3 403942 129133 148040 75 4959
4961 3 403579 129241 148200 120 4960
4962 3 403223 129211 148320 104 4961
4963 3 402801 129327 148480 90 4962
4964 3 402607 129234 148680 122 4963
4965 3 402436 129249 148800 32 4964
4966 3 402640 129272 148920 75 4965
4967 3 402982 129588 149080 107 4966
4968 3 402400 129253 148840 40 4965
4969 3 402167 129308 148960 120 4968
4970 3 401935 129319 149080 86 4969
4971 3 401768 129382 149280 175 4970
4972 3 401289 129446 149400 51 4971
4973 3 401203 129409 149560 91 4972
4974 3 401147 129826 149680 163 4973
4975 3 401307 130416 149840 200 4974
4976 3 401421 130655 150040 81 4975
4977 3 401290 130748 150200 128 4976
4978 3 400898 130680 150360 81 4977
4979 3 400484 130175 150480 -1 4978
4980 3 400038 130238 150560 107 4979
4981 3 399617 129991 150680 60 4980
4982 3 399383 129801 150800 80 4981
4983 3 399188 129761 150920 122 4982
4984 3 398886 129762 151040 80 4983
4985 3 398533 129911 151120 71 4984
4986 3 398187 129879 151240 140 4985
4987 3 397871 129866 151320 124 4986
4988 3 397680 130025 151240 75 4987
4989 3 397696 130135 151320 51 4988
4990 3 397576 130171 151480 86 4989
4991 3 397560 130114 151600 115 4990
4992 3 397490 130146 151760 45 4991
4993 3 397317 130334 151920 60 4992
4994 3 397195 130465 152040 60 4993
4995 3 397136 130441 152160 81 4994
4996 3 397271 130631 152200 141 4994
4997 3 397227 130738 152360 102 4996
4998 3 397344 130734 152480 115 4997
4999 3 397610 130719 152520 120 4998
5000 3 397852 130640 152480 136 4999
5001 3 397425 130821 152560 80 4999
5002 3 397329 131029 152680 90 5001
5003 3 397399 130959 152840 181 5002
5004 3 397300 131021 153040 60 5003
5005 3 397274 131134 153200 32 5004
5006 3 397357 131240 153360 32 5005
5007 3 397272 131417 153480 229 5006
5008 3 397038 131611 153600 75 5007
5009 3 396654 131844 153720 64 5008
5010 3 396623 131659 153760 32 5009
5011 3 396421 132117 153680 153 5009
5012 3 396113 132393 153720 60 5011
5013 3 395621 132501 153720 120 5012
5014 3 395207 132711 153760 80 5013
5015 3 395133 132698 153880 81 5014
5016 3 394903 132674 153920 124 5015
5017 3 395147 132701 154040 80 5016
5018 3 395393 132663 154200 64 5017
5019 3 395526 132632 154360 198 5018
5020 3 395601 132701 154520 131 5019
5021 3 394206 132831 153960 40 5016
5022 3 393457 133016 154000 64 5021
5023 3 393373 132851 154040 160 5022
5024 3 393202 132716 154080 32 5023
5025 3 393153 132766 154200 120 5024
5026 3 393082 132785 154320 80 5025
5027 3 392965 132959 154440 81 5026
5028 3 392527 133212 154480 40 5027
5029 3 392506 133275 154600 40 5028
5030 3 392351 133396 154720 228 5029
5031 3 392139 133390 154840 190 5030
5032 3 391927 133492 154960 86 5031
5033 3 391740 133607 155120 51 5032
5034 3 391737 133705 155280 91 5033
5035 3 391736 133772 155440 120 5034
5036 3 391776 133754 155560 102 5035
5037 3 391676 133654 155600 71 5036
5038 3 391721 133639 155680 104 5037
5039 3 391738 133713 155760 153 5038
5040 3 391259 133583 155800 120 5039
5041 3 390986 133390 155800 40 5040
5042 3 391045 133124 155760 51 5041
5043 3 391003 133098 155680 115 5042
5044 3 390876 133128 155600 166 5043
5045 3 390650 133064 155560 40 5044
5046 3 391087 133075 155760 124 5043
5047 3 391490 133559 155880 60 5040
5048 3 391692 133533 156040 189 5047
5049 3 391755 133493 156080 80 5048
5050 3 391764 133692 156200 203 5049
5051 3 391930 133726 156320 32 5050
5052 3 392498 133830 156320 202 5051
5053 3 392692 133692 156280 122 5052
5054 3 392981 133477 156360 91 5053
5055 3 392888 132617 154120 240 5024
5056 3 392493 132488 154000 128 5055
5057 3 392407 132301 153920 71 5056
5058 3 395188 132736 153640 81 5014
5059 3 395194 132726 153480 181 5058
5060 3 395184 132499 153360 185 5059
5061 3 397400 129872 151360 81 4987
5062 3 396729 129839 151440 40 5061
5063 3 396173 129767 151560 101 5062
5064 3 395548 129466 151600 120 5063
5065 3 395274 129317 151680 60 5064
5066 3 394699 129259 151600 80 5065
5067 3 394271 129242 151480 86 5066
5068 3 395158 129245 151800 98 5065
5069 3 395098 129140 151920 178 5068
5070 3 394221 129117 152000 120 5069
5071 3 394279 129392 152120 51 5070
5072 3 394400 129510 152240 80 5071
5073 3 395015 129457 152320 45 5072
5074 3 393698 129195 152120 143 5070
5075 3 393107 129372 152200 200 5074
5076 3 393023 129434 152320 186 5075
5077 3 392897 129513 152360 40 5076
5078 3 392811 129480 152400 32 5077
5079 3 392638 129402 152480 104 5078
5080 3 392518 129306 152560 81 5079
5081 3 392212 129078 152640 181 5080
5082 3 391926 128817 152720 32 5081
5083 3 392042 128649 152640 40 5082
5084 3 391912 128811 152760 140 5082
5085 3 391881 128844 152800 40 5084
5086 3 391850 128879 152880 189 5085
5087 3 391641 128869 153080 96 5086
5088 3 391131 128791 153200 197 5087
5089 3 391056 128772 153320 234 5088
5090 3 390826 128776 153480 401 5089
5091 3 390764 128775 153560 71 5090
5092 3 390637 128687 153680 32 5091
5093 3 390507 128609 153720 235 5092
5094 3 390387 128572 153760 178 5093
5095 3 390515 128165 153800 32 5094
5096 3 390263 127250 154080 40 5095
5097 3 390400 126912 154040 40 5096
5098 3 390560 126720 153920 51 5097
5099 3 390720 126528 153880 81 5098
5100 3 390848 126304 153960 51 5099
5101 3 391072 126144 154000 86 5100
5102 3 391264 125920 154000 91 5101
5103 3 391232 125664 153920 32 5102
5104 3 391008 125728 154000 60 5103
5105 3 390144 126912 153960 51 5097
5106 3 389888 126912 153960 51 5105
5107 3 389760 126944 153960 40 5106
5108 3 390262 127409 154120 32 5095
5109 3 389920 127488 154400 32 5108
5110 3 389728 127623 154480 60 5109
5111 3 389535 127611 154600 72 5110
5112 3 389509 127625 154640 76 5111
5113 3 389445 127621 154680 81 5112
5114 3 389446 127607 154720 67 5113
5115 3 389382 127609 154760 53 5114
5116 3 389443 127548 154800 40 5115
5117 3 389257 127449 154840 53 5116
5118 3 388960 127520 154920 80 5117
5119 3 388704 127520 154880 40 5118
5120 3 388448 127520 154880 60 5119
5121 3 388224 127552 155000 60 5120
5122 3 388000 127424 155080 80 5121
5123 3 387744 127392 155040 60 5122
5124 3 387520 127392 154920 81 5123
5125 3 387296 127360 154760 60 5124
5126 3 387072 127264 154640 71 5125
5127 3 386880 127072 154600 71 5126
5128 3 386752 126880 154440 71 5127
5129 3 386784 126624 154440 32 5128
5130 3 386528 126592 154400 51 5129
5131 3 386464 126336 154280 51 5130
5132 3 390273 128686 153840 91 5094
5133 3 390215 128864 153960 172 5132
5134 3 390163 128924 154120 90 5133
5135 3 390169 129023 154240 200 5134
5136 3 390089 129163 154400 101 5135
5137 3 389088 129440 154640 102 5136
5138 3 388864 129536 154760 150 5137
5139 3 389056 129728 154760 148 5138
5140 3 389141 129731 154840 163 5139
5141 3 389063 129603 155120 -1 5140
5142 3 389025 129512 155160 -1 5141
5143 3 389267 129518 155240 -1 5142
5144 3 389479 129585 155320 -1 5143
5145 3 389647 129523 155440 -1 5144
5146 3 388633 129530 155160 -1 5142
5147 3 387820 129549 155160 -1 5146
5148 3 386900 129768 155160 -1 5147
5149 3 387753 129509 155320 -1 5147
5150 3 390632 128730 153400 228 5090
5151 3 390915 128840 153160 71 5088
5152 3 390746 128886 153120 32 5151
5153 3 392264 129099 152400 175 5079
5154 3 393183 129536 152480 157 5078
5155 3 393390 129528 152600 75 5154
5156 3 392779 129714 152280 181 5077
5157 3 392541 130062 152280 139 5156
5158 3 392448 130215 152200 64 5157
5159 3 399130 129774 151120 32 4984
5160 3 399329 129749 151320 136 5159
5161 3 400443 129763 150560 -1 4979
5162 3 400284 129354 150600 128 5161
5163 3 407838 127444 146280 -1 4939
5164 3 408210 127340 146360 -1 5163
5165 3 409117 127580 145480 -1 4933
5166 3 409209 127263 144600 -1 4926
5167 3 409586 126615 144480 -1 4924
5168 3 410584 126290 143920 -1 4919
5169 3 410694 126426 143640 -1 5168
5170 3 411156 126639 143480 -1 5169
5171 3 411645 126717 143360 -1 5170
5172 3 412051 126764 143240 -1 5171
5173 3 412509 126772 143080 -1 5172
5174 3 413123 126874 143040 -1 5173
5175 3 413228 126728 142880 -1 5174
5176 3 413787 126759 142760 -1 5175
5177 3 414104 126848 142840 221 5176
5178 3 414570 126809 142720 102 5177
5179 3 414965 126676 142600 51 5178
5180 3 415414 126616 142480 51 5179
5181 3 415806 126546 142320 60 5180
5182 3 416136 126495 142200 75 5181
5183 3 416650 126558 142320 60 5182
5184 3 416843 126562 142440 40 5183
5185 3 416933 126398 142240 96 5184
5186 3 417061 126323 142080 75 5185
5187 3 417487 126182 142000 102 5186
5188 3 417707 126007 141920 86 5187
5189 3 418103 126004 141720 81 5188
5190 3 418553 126076 141600 90 5189
5191 3 418730 126032 141520 163 5190
5192 3 418884 125978 141400 154 5191
5193 3 419009 125968 141280 197 5192
5194 3 419137 126011 141160 160 5193
5195 3 419384 126116 141080 75 5194
5196 3 419873 126072 141000 80 5195
5197 3 420263 126058 141120 148 5196
5198 3 420479 126028 141160 128 5197
5199 3 421104 126011 141120 60 5198
5200 3 421914 125881 141080 81 5199
5201 3 422035 125989 141200 107 5200
5202 3 422233 126134 141280 75 5201
5203 3 422354 126200 141400 140 5202
5204 3 422535 126254 141560 91 5203
5205 3 422884 126171 141640 75 5204
5206 3 423214 126217 141560 51 5205
5207 3 423582 126155 141400 80 5206
5208 3 423586 126149 141240 64 5207
5209 3 423694 126275 141120 175 5208
5210 3 423970 126310 141000 102 5209
5211 3 424069 126362 140760 51 5210
5212 3 424500 126628 140680 101 5211
5213 3 425041 126826 140720 98 5212
5214 3 425316 126884 140640 140 5213
5215 3 425813 126929 140520 154 5214
5216 3 425827 126946 140320 124 5215
5217 3 426382 127253 140160 135 5216
5218 3 426857 127287 140240 181 5217
5219 3 427030 127332 140080 160 5218
5220 3 427283 127319 139960 98 5219
5221 3 427404 127375 139840 60 5220
5222 3 427471 127431 139680 32 5221
5223 3 427794 127508 139520 71 5222
5224 3 428034 127593 139440 71 5223
5225 3 428498 127619 139560 98 5224
5226 3 428827 127612 139640 160 5225
5227 3 428976 127512 139800 40 5226
5228 3 429040 127418 139920 75 5227
5229 3 429173 127359 140040 200 5228
5230 3 429324 127268 140240 115 5229
5231 3 429459 127197 140320 81 5230
5232 3 429537 127170 140440 75 5231
5233 3 429561 127152 140560 163 5232
5234 3 429669 127157 140640 98 5233
5235 3 429715 127101 140880 153 5234
5236 3 429804 127026 140960 60 5235
5237 3 429894 126948 141040 249 5236
5238 3 430006 126803 141160 32 5237
5239 3 429968 126656 141200 120 5238
5240 3 430116 126422 141280 185 5239
5241 3 430215 126301 141280 104 5240
5242 3 430282 126183 141160 202 5241
5243 3 430421 126008 141040 86 5242
5244 3 430437 125904 140960 51 5243
5245 3 430356 125828 140920 45 5244
5246 3 430283 125530 141120 249 5245
5247 3 430251 125377 141000 51 5246
5248 3 430436 125123 140960 60 5247
5249 3 430473 126260 140960 75 5244
5250 3 430092 126988 141200 64 5238
5251 3 429757 127166 140960 107 5236
5252 3 429758 127340 141040 96 5251
5253 3 429787 127474 141160 156 5252
5254 3 429733 127599 141320 200 5253
5255 3 429216 127811 139520 128 5226
5256 3 429454 127806 139440 32 5255
5257 3 429638 127942 139440 -1 5256
5258 3 429593 128076 139440 -1 5257
5259 3 429699 128121 139440 -1 5258
5260 3 429751 128128 139520 -1 5259
5261 3 429932 128135 139560 -1 5260
5262 3 430005 128147 139640 -1 5261
5263 3 430269 128128 139720 -1 5262
5264 3 430325 128163 139760 -1 5263
5265 3 430452 128142 139800 -1 5264
5266 3 430496 128096 139880 45 5265
5267 3 430720 128096 140040 45 5266
5268 3 431035 128123 140080 -1 5267
5269 3 431134 128120 140040 -1 5268
5270 3 431410 128179 140160 -1 5269
5271 3 431462 128170 140240 -1 5270
5272 3 431504 128177 140280 -1 5271
5273 3 431316 128114 139960 -1 5269
5274 3 431375 128069 139880 -1 5273
5275 3 424188 126442 140640 98 5212
5276 3 423019 126167 141680 108 5205
5277 3 422233 125951 141040 256 5200
5278 3 422456 126048 141000 120 5277
5279 3 417954 126075 142080 107 5187
5280 3 417936 126059 142120 150 5279
5281 3 417206 125647 142120 51 5280
5282 3 417884 126017 142240 166 5280
5283 3 417887 125999 142360 98 5282
5284 3 417863 125976 142480 102 5283
5285 3 414291 127048 142960 32 5177
5286 3 412526 126502 143160 -1 5173
5287 3 407194 122902 141920 143 4885
5288 3 406897 122971 141720 32 4883
5289 3 405324 121973 140440 60 4874
5290 3 405132 122137 140440 86 5289
5291 3 403953 120411 139080 102 4860
5292 3 403643 120464 139200 104 5291
5293 3 403023 119673 138320 136 4854
5294 3 402738 119549 138320 -1 5293
5295 3 403605 118768 134680 51 4830
5296 3 403566 118455 134520 80 5295
5297 3 403439 117998 134400 81 5296
5298 3 403256 117493 134280 124 5297
5299 3 403132 117146 134080 64 5298
5300 3 402792 116749 133880 124 5299
5301 3 402626 116466 133760 178 5300
5302 3 402563 116289 133560 120 5301
5303 3 402591 116145 133440 160 5302
5304 3 402681 116093 133320 104 5303
5305 3 402358 115996 133280 75 5304
5306 3 401712 115801 133200 189 5305
5307 3 401000 115898 133160 134 5306
5308 3 400697 116048 133120 81 5307
5309 3 400600 116157 133040 80 5308
5310 3 400511 116213 133000 120 5309
5311 3 400438 116249 132880 81 5310
5312 3 399456 115776 132280 75 5311
5313 3 399264 115648 132160 32 5312
5314 3 399136 115488 132000 124 5313
5315 3 399104 115456 131960 120 5314
5316 3 398944 115328 131800 81 5315
5317 3 398784 115264 131600 71 5316
5318 3 398624 115232 131400 81 5317
5319 3 398464 115232 131200 60 5318
5320 3 398304 115264 131000 98 5319
5321 3 398208 115392 130760 45 5320
5322 3 398048 115392 130560 98 5321
5323 3 397888 115328 130320 81 5322
5324 3 397728 115296 130120 90 5323
5325 3 397568 115296 129920 98 5324
5326 3 397344 115264 129800 120 5325
5327 3 397120 115168 129720 75 5326
5328 3 396928 115008 129680 60 5327
5329 3 396736 114816 129680 80 5328
5330 3 396704 114784 129680 81 5329
5331 3 396480 114624 129680 81 5330
5332 3 396256 114496 129720 98 5331
5333 3 396096 114368 129920 81 5332
5334 3 395936 114272 130120 81 5333
5335 3 395776 114240 130320 124 5334
5336 3 395744 114080 130520 86 5335
5337 3 395744 113984 130800 40 5336
5338 3 395712 113792 130960 134 5337
5339 3 395616 113632 131160 32 5338
5340 3 395456 113536 131360 90 5339
5341 3 395296 113504 131560 124 5340
5342 3 395232 113408 131800 148 5341
5343 3 395264 113312 132040 96 5342
5344 3 395264 113216 132240 90 5343
5345 3 395104 113216 132440 51 5344
5346 3 394944 113280 132680 64 5345
5347 3 394816 113312 132920 71 5346
5348 3 394656 113280 133120 120 5347
5349 3 394432 113280 133240 60 5348
5350 3 394176 113280 133280 51 5349
5351 3 393920 113312 133360 51 5350
5352 3 393696 113472 133360 80 5351
5353 3 393472 113600 133440 120 5352
5354 3 393248 113728 133400 75 5353
5355 3 392992 113824 133400 75 5354
5356 3 392736 113920 133400 81 5355
5357 3 392576 114144 133400 32 5356
5358 3 392352 114240 133560 51 5357
5359 3 392192 114400 133720 71 5358
5360 3 392096 114592 133880 80 5359
5361 3 391936 114784 134000 64 5360
5362 3 395360 113376 132320 104 5344
5363 3 395520 113216 132120 32 5362
5364 3 395584 113120 131640 32 5363
5365 3 395392 113632 132320 107 5362
5366 3 395552 113856 132400 102 5365
5367 3 395744 114048 132520 75 5366
5368 3 395936 114240 132600 45 5367
5369 3 396032 114336 132680 45 5368
5370 3 396736 114688 129440 64 5330
5371 3 396800 114624 129200 32 5370
5372 3 396896 114464 129000 32 5371
5373 3 396992 114368 128880 40 5372
5374 3 399328 115328 131960 32 5315
5375 3 399584 115232 131960 64 5374
5376 3 399776 115040 131960 40 5375
5377 3 399936 114816 131880 32 5376
5378 3 399963 114801 131800 60 5377
5379 3 399995 114770 131720 -1 5378
5380 3 400123 114666 131680 -1 5379
5381 3 402784 115738 133040 40 5304
5382 3 402927 114955 132520 120 5381
5383 3 402932 114887 132480 76 5382
5384 3 402727 114276 132480 -1 5383
5385 3 402726 114270 132520 -1 5384
5386 3 402677 114003 132520 -1 5385
5387 3 402602 113873 132520 -1 5386
5388 3 402230 113781 132520 -1 5387
5389 3 401920 113800 132520 -1 5388
5390 3 401875 113810 132600 -1 5389
5391 3 401870 113842 132680 -1 5390
5392 3 401884 113934 132840 -1 5391
5393 3 402724 114264 132560 -1 5385
5394 3 402647 114186 132640 -1 5393
5395 3 402620 114223 132720 -1 5394
5396 3 402616 114353 132800 -1 5395
5397 3 402609 114381 132880 -1 5396
5398 3 402649 114350 132960 -1 5397
5399 3 402533 114556 133000 -1 5398
5400 3 402564 114569 133080 -1 5399
5401 3 402541 114563 133120 -1 5400
5402 3 402684 114355 133000 -1 5398
5403 3 402839 114393 133080 -1 5402
5404 3 402917 114363 133160 -1 5403
5405 3 402926 114318 133240 -1 5404
5406 3 402943 114283 133320 -1 5405
5407 3 402828 114146 133400 -1 5406
5408 3 402846 114016 133480 71 5407
5409 3 402848 113856 133560 51 5408
5410 3 402912 113696 133760 71 5409
5411 3 402816 113664 134160 80 5410
5412 3 402624 113664 134360 51 5411
5413 3 402432 113664 134560 51 5412
5414 3 402336 113504 134760 45 5413
5415 3 402304 113344 135000 60 5414
5416 3 402176 113152 135160 51 5415
5417 3 402016 112992 135280 71 5416
5418 3 401888 112896 135520 71 5417
5419 3 401888 112800 135720 64 5418
5420 3 402048 112832 135960 45 5419
5421 3 402208 112832 136160 71 5420
5422 3 402432 112864 136320 81 5421
5423 3 402560 112960 136560 51 5422
5424 3 402784 113088 136720 51 5423
5425 3 403008 113152 136880 60 5424
5426 3 403200 113280 137000 51 5425
5427 3 403456 113280 137040 81 5426
5428 3 403712 113344 137040 45 5427
5429 3 403936 113504 137040 108 5428
5430 3 404192 113504 137040 163 5429
5431 3 404448 113536 137080 98 5430
5432 3 404640 113696 137240 107 5431
5433 3 404704 113824 137480 101 5432
5434 3 404736 113984 137680 32 5433
5435 3 404672 114080 137880 75 5434
5436 3 404512 114240 138080 45 5435
5437 3 404384 114464 138200 51 5436
5438 3 404416 114048 137880 80 5435
5439 3 404384 113952 137600 32 5438
5440 3 401696 112608 135720 32 5419
5441 3 401472 112512 135640 40 5440
5442 3 401216 112544 135720 45 5441
5443 3 400992 112672 135760 60 5442
5444 3 400768 112768 135880 75 5443
5445 3 400512 112736 135800 40 5444
5446 3 400320 112672 135760 60 5445
5447 3 403072 113632 134200 60 5411
5448 3 403296 113728 134320 80 5447
5449 3 403456 113888 134320 86 5448
5450 3 402938 114819 132440 32 5383
5451 3 402883 114538 132240 60 5450
5452 3 402778 114107 132080 131 5451
5453 3 402700 113558 131760 32 5452
5454 3 402807 113255 131600 154 5453
5455 3 402747 112955 131480 120 5454
5456 3 402766 112786 131280 120 5455
5457 3 402781 112650 131120 60 5456
5458 3 402724 112514 131040 98 5457
5459 3 402770 111880 130600 98 5458
5460 3 402862 110810 130080 156 5459
5461 3 402771 110483 129960 153 5460
5462 3 402562 109803 129520 32 5461
5463 3 402332 109309 129240 196 5462
5464 3 402304 108789 129040 181 5463
5465 3 402442 108287 128760 120 5464
5466 3 402490 108087 128520 32 5465
5467 3 402533 107809 128320 102 5466
5468 3 402665 107430 128080 86 5467
5469 3 402683 107105 127960 45 5468
5470 3 402603 106931 127880 115 5469
5471 3 401947 105973 127800 198 5470
5472 3 401989 105111 127920 32 5471
5473 3 401918 104913 127960 156 5472
5474 3 401692 104406 128120 148 5473
5475 3 401646 104038 128360 45 5474
5476 3 401518 103826 128440 51 5475
5477 3 401437 103569 128680 101 5476
5478 3 401173 103539 128760 104 5477
5479 3 401086 103554 128920 160 5478
5480 3 401063 103601 129000 140 5479
5481 3 401058 103648 129080 71 5480
5482 3 401045 103664 129160 91 5481
5483 3 400948 103641 129240 51 5482
5484 3 400796 103670 129320 120 5483
5485 3 400840 103628 129360 32 5484
5486 3 400855 103620 129400 141 5485
5487 3 400840 103612 129440 131 5486
5488 3 400883 103620 129520 128 5487
5489 3 400845 103596 129560 60 5488
5490 3 400347 103548 129320 -1 5484
5491 3 400116 103412 129360 -1 5490
5492 3 400020 103460 129400 -1 5491
5493 3 400178 103283 129400 -1 5492
5494 3 400248 103155 129360 -1 5493
5495 3 400232 103175 129320 -1 5494
5496 3 400243 103136 129280 -1 5495
5497 3 399676 103476 129440 -1 5492
5498 3 399617 103433 129480 -1 5497
5499 3 401523 103290 128800 134 5477
5500 3 401711 103060 128880 51 5499
5501 3 401710 102943 128960 60 5500
5502 3 401670 102955 129040 128 5501
5503 3 401526 102821 129240 45 5502
5504 3 401526 102632 129280 75 5503
5505 3 401449 102053 129080 120 5504
5506 3 401186 101664 129040 75 5505
5507 3 401182 101371 129000 160 5506
5508 3 401112 101382 129080 32 5507
5509 3 401083 101395 129200 60 5508
5510 3 400887 101452 129240 71 5509
5511 3 400828 101635 129240 120 5510
5512 3 400841 101684 129200 108 5511
5513 3 400793 101434 129360 51 5510
5514 3 400616 101390 129400 120 5513
5515 3 400522 101363 129440 101 5514
5516 3 401199 101088 128960 102 5507
5517 3 401177 100726 128920 51 5516
5518 3 400861 100027 128880 81 5517
5519 3 400493 99539.8 128800 45 5518
5520 3 400947 99686.2 128800 128 5519
5521 3 401256 99590.9 128840 45 5520
5522 3 401358 99527 128880 160 5521
5523 3 400478 99477.4 128760 51 5519
5524 3 400501 99561.4 128600 81 5523
5525 3 400516 99555.5 128480 137 5524
5526 3 400566 99396.3 128400 107 5525
5527 3 400661 99467.4 128320 51 5526
5528 3 400649 99477 128280 96 5527
5529 3 399973 98801.4 128680 75 5523
5530 3 399933 98442.7 128760 176 5529
5531 3 399893 98374.9 128880 60 5530
5532 3 399896 98241.5 128960 81 5531
5533 3 400217 97785.9 129040 71 5532
5534 3 400273 97651.6 128960 71 5533
5535 3 400439 97572.1 128880 134 5534
5536 3 400524 97593.9 128840 80 5535
5537 3 400263 97680.3 129080 134 5533
5538 3 400263 97544.6 129200 120 5537
5539 3 400189 97302 129240 80 5538
5540 3 400067 96943.1 129280 91 5539
5541 3 400115 97040 129400 80 5540
5542 3 400146 97111.1 129520 172 5541
5543 3 400155 97083.5 129600 32 5542
5544 3 400225 97085.7 129680 175 5543
5545 3 400281 97104.8 129720 64 5544
5546 3 400119 96474.7 129000 45 5540
5547 3 400143 96431.2 128960 90 5546
5548 3 400164 96501 128800 185 5547
5549 3 400242 96047.2 129240 64 5546
5550 3 400141 95438.1 129320 32 5549
5551 3 399970 95193.1 129480 102 5550
5552 3 399914 95114.4 129600 107 5551
5553 3 399966 95088.4 129800 75 5552
5554 3 400006 95038.5 129840 160 5553
5555 3 399837 95244.5 130160 32 5554
5556 3 399803 95313.5 130240 137 5555
5557 3 399774 95375.7 130320 208 5556
5558 3 399772 95596.5 130400 71 5557
5559 3 399861 95618.2 130480 143 5558
5560 3 399904 95701.9 130560 104 5559
5561 3 399890 95659 130640 156 5560
5562 3 399757 95626.7 130720 108 5561
5563 3 399741 95646.5 130760 86 5562
5564 3 399673 95644.4 130840 234 5563
5565 3 399609 95612.2 130920 102 5564
5566 3 400084 94941.8 129920 51 5554
5567 3 400145 94613.3 130000 131 5566
5568 3 400174 94454.8 130040 60 5567
5569 3 400193 94326.4 130080 96 5568
5570 3 400241 94275.6 130120 108 5569
5571 3 400276 94270.9 130200 124 5570
5572 3 400136 94101.9 130240 157 5571
5573 3 399885 93665.4 130280 71 5572
5574 3 399903 93483.8 130360 122 5573
5575 3 399694 93121.9 130280 32 5574
5576 3 399648 93045.1 130160 71 5575
5577 3 399509 93023.2 130080 71 5576
5578 3 399515 93072.8 129800 80 5577
5579 3 399643 93048.7 129640 226 5578
5580 3 399768 93062.3 129480 137 5579
5581 3 399820 93025.5 129400 178 5580
5582 3 399887 92975.5 129320 45 5581
5583 3 400080 93579.4 130480 266 5574
5584 3 400099 93596.4 130600 64 5583
5585 3 400137 93578.3 130640 218 5584
5586 3 400065 93491 130680 96 5585
5587 3 400086 93394.6 130760 166 5586
5588 3 400086 93338.7 130840 86 5587
5589 3 400081 93237.9 130920 60 5588
5590 3 400201 93123.1 131040 137 5589
5591 3 400192 92863.6 131080 120 5590
5592 3 400245 92129.7 131160 40 5591
5593 3 400468 91823 131200 71 5592
5594 3 400557 91658.7 131280 104 5593
5595 3 400595 91529.1 131320 81 5594
5596 3 400347 91192.3 131200 81 5595
5597 3 400183 91063.6 131120 82 5596
5598 3 400197 91117.5 131040 83 5597
5599 3 400230 91098.4 131000 83 5598
5600 3 400022 91157.5 131000 -1 5599
5601 3 399891 91082.7 131000 -1 5600
5602 3 399811 91009.7 131040 -1 5601
5603 3 400256 91075.8 130960 84 5599
5604 3 400265 90966.2 130880 85 5603
5605 3 400314 90907.1 130840 86 5604
5606 3 400336 90811.4 130720 88 5605
5607 3 400416 90592 130560 90 5606
5608 3 400416 90592 130440 90 5607
5609 3 401184 90880 131960 102 5595
5610 3 401357 90727.9 132080 57 5609
5611 3 401703 90851.4 132240 -1 5610
5612 3 401931 90827.1 132400 -1 5611
5613 3 401088 90624 131920 75 5609
5614 3 400992 90368 131920 51 5613
5615 3 400800 90176 131840 40 5614
5616 3 400608 89984 131760 40 5615
5617 3 400480 89760 131720 40 5616
5618 3 400480 89504 131720 40 5617
5619 3 400416 89248 131720 60 5618
5620 3 400288 89024 131760 40 5619
5621 3 400096 88896 131880 75 5620
5622 3 399872 88704 131880 64 5621
5623 3 399648 88608 132000 75 5622
5624 3 399392 88736 132000 51 5623
5625 3 399168 88928 132000 51 5624
5626 3 398912 89056 132000 40 5625
5627 3 398848 89088 132000 40 5626
5628 3 400584 95643.8 129240 221 5549
5629 3 400797 95561.7 129200 107 5628
5630 3 400958 95509.4 129120 32 5629
5631 3 401018 95479 129080 124 5630
5632 3 400971 95360.8 129280 137 5631
5633 3 400946 95245.8 129320 71 5632
5634 3 400914 95235.9 129360 104 5633
5635 3 400882 95220.9 129440 102 5634
5636 3 400332 96017.7 129000 172 5546
5637 3 400380 95847 128880 71 5636
5638 3 400430 95744.9 128760 60 5637
5639 3 400405 95742.9 128640 137 5638
5640 3 400373 95766.6 128600 32 5639
5641 3 400327 95723.7 128560 115 5640
5642 3 400322 95709.1 128520 40 5641
5643 3 400303 95681.9 128440 185 5642
5644 3 400414 95684 128320 131 5643
5645 3 400399 95685 128280 32 5644
5646 3 401636 103148 129240 32 5503
5647 3 401636 103084 129440 168 5646
5648 3 401580 103132 129560 120 5647
5649 3 401584 103076 129560 75 5648
5650 3 401648 103032 129520 108 5649
5651 3 401632 103040 129600 112 5649
5652 3 401728 102944 129720 32 5651
5653 3 401824 102752 129880 102.45 5652
5654 3 401856 102560 130040 124.964 5653
5655 3 401848 102464 130120 146 5654
5656 3 401856 102336 130240 178.348 5655
5657 3 401760 102176 130440 143.108 5656
5658 3 402432 102144 131240 32 5657
5659 3 402219 102102 131480 -1 5658
5660 3 402282 102180 131600 -1 5659
5661 3 402651 102230 131840 -1 5660
5662 3 401568 102112 130600 60.3987 5657
5663 3 401344 102080 130720 75.4718 5662
5664 3 401184 102048 130920 108.812 5663
5665 3 401024 102048 131120 102.45 5664
5666 3 400864 101920 131320 32 5665
5667 3 400704 101824 131520 86.1626 5666
5668 3 400480 101696 131680 102.45 5667
5669 3 400224 101632 131680 108.812 5668
5670 3 400064 101472 131800 90.5097 5669
5671 3 399840 101344 131800 75.4718 5670
5672 3 399616 101216 131800 80 5671
5673 3 399360 101216 131840 60.3987 5672
5674 3 399104 101216 131920 98.9545 5673
5675 3 398848 101184 131920 75.4718 5674
5676 3 398592 101120 131960 101.193 5675
5677 3 398336 101088 131960 80 5676
5678 3 398080 101056 131960 80 5677
5679 3 397824 101120 132040 71.5542 5678
5680 3 397546 101183 132040 32 5679
5681 3 397328 100684 132040 -1 5680
5682 3 397010 100644 132200 -1 5681
5683 3 397039 100746 132320 -1 5682
5684 3 397038 100809 132400 -1 5683
5685 3 397046 100905 132480 -1 5684
5686 3 397097 100981 132560 -1 5685
5687 3 397130 101103 132720 -1 5686
5688 3 396953 101281 132680 76 5680
5689 3 396768 101312 132880 91 5688
5690 3 396608 101440 133040 71 5689
5691 3 396448 101600 133200 86 5690
5692 3 396224 101760 133240 86 5691
5693 3 396032 101952 133240 107 5692
5694 3 395840 102144 133360 64 5693
5695 3 395552 102048 133240 32 5694
5696 3 397431 101418 132680 -1 5688
5697 3 401976 106805 127520 136 5470
5698 3 401931 106786 127240 120 5697
5699 3 401925 106779 127200 163 5698
5700 3 401805 106900 127080 71 5699
5701 3 401487 107513 127040 64 5700
5702 3 400699 107533 127000 75 5701
5703 3 400597 107526 126960 96 5702
5704 3 400412 107467 126840 80 5703
5705 3 400156 107519 126720 75 5704
5706 3 399961 107622 126640 98 5705
5707 3 399592 107629 126560 244 5706
5708 3 399394 107582 126520 32 5707
5709 3 399195 107602 126440 204 5708
5710 3 399085 107641 126320 122 5709
5711 3 398761 107753 126240 102 5710
5712 3 398133 107856 126160 40 5711
5713 3 397929 107876 126080 136 5712
5714 3 397697 107891 126000 51 5713
5715 3 397320 107918 125840 160 5714
5716 3 396998 108024 125760 148 5715
5717 3 396605 108128 125520 86 5716
5718 3 396284 108162 125400 128 5717
5719 3 396187 108184 125280 137 5718
5720 3 396110 108209 125240 134 5719
5721 3 396064 108218 125240 147 5720
5722 3 395968 108256 125120 122.115 5721
5723 3 395776 108288 124960 141.534 5722
5724 3 395552 108320 124800 166.469 5723
5725 3 395360 108352 124640 108.812 5724
5726 3 395136 108288 124480 172.325 5725
5727 3 395696 108284 124880 108 5726
5728 3 394880 108256 124480 148.593 5726
5729 3 394656 108384 124480 160 5728
5730 3 394400 108384 124520 86.1626 5729
5731 3 394208 108064 124320 157.582 5730
5732 3 393952 108000 124280 128.25 5731
5733 3 393696 108064 124320 156.971 5732
5734 3 393440 108032 124360 124.964 5733
5735 3 393312 108032 124600 206.301 5734
5736 3 393152 107872 124720 163.951 5735
5737 3 392928 107744 124720 137.87 5736
5738 3 392704 107616 124760 163.169 5737
5739 3 392480 107488 124640 200 5738
5740 3 392352 107328 124800 120.797 5739
5741 3 392320 107072 124840 124.964 5740
5742 3 392288 106848 124800 156.971 5741
5743 3 392480 106720 124680 91.913 5742
5744 3 392640 106560 124560 51.225 5743
5745 3 392800 106400 124360 86.1626 5744
5746 3 392896 106144 124400 32 5745
5747 3 393088 106112 124480 40 5746
5748 3 392096 106656 124800 108.812 5742
5749 3 392032 106400 124880 51.225 5748
5750 3 391936 106144 124880 51.225 5749
5751 3 391840 105888 124880 98.9545 5750
5752 3 391648 105696 124880 135.764 5751
5753 3 390976 105216 125640 51 5752
5754 3 390816 105088 125840 90 5753
5755 3 390784 105024 126080 75 5754
5756 3 390688 104928 126320 51 5755
5757 3 390528 104800 126520 51 5756
5758 3 390400 104736 126680 60 5757
5759 3 390396 104739 126760 -1 5758
5760 3 390468 104740 127120 -1 5759
5761 3 391520 105536 124680 104 5752
5762 3 391360 105344 124560 71.5542 5761
5763 3 391200 105184 124400 75.4718 5762
5764 3 391040 105056 124200 32 5763
5765 3 390976 104928 124160 45.2548 5764
5766 3 390432 104096 123720 104 5765
5767 3 390983 104911 124160 -1 5766
5768 3 391150 104634 124160 -1 5767
5769 3 391007 104330 124160 -1 5768
5770 3 391052 104269 124200 -1 5769
5771 3 390432 103872 123600 120 5766
5772 3 390368 103616 123520 98 5771
5773 3 390336 103360 123440 120 5772
5774 3 390304 103104 123360 75 5773
5775 3 390240 102880 123240 40 5774
5776 3 390112 102656 123240 60 5775
5777 3 389984 102464 123120 71 5776
5778 3 389760 102304 123000 60 5777
5779 3 389568 102080 123000 60 5778
5780 3 389344 101920 123000 80 5779
5781 3 389248 101824 123000 71 5780
5782 3 389088 101664 123120 51 5781
5783 3 389024 101408 123160 51 5782
5784 3 389024 101152 123160 71 5783
5785 3 389056 100896 123080 71 5784
5786 3 389088 100672 122960 122 5785
5787 3 389280 100448 122960 124 5786
5788 3 389440 100256 122840 64 5787
5789 3 389408 100096 122640 51 5788
5790 3 389408 100032 122720 115 5789
5791 3 389440 99968 122800 104 5790
5792 3 389440 99712 122920 75 5791
5793 3 389440 99488 123080 90 5792
5794 3 389344 99296 123240 64 5793
5795 3 389376 99072 123400 32 5794
5796 3 389152 100096 122720 86 5790
5797 3 388928 100128 122600 60 5796
5798 3 388864 100384 122520 60 5797
5799 3 388960 100544 122520 32 5798
5800 3 389600 99968 122520 51 5789
5801 3 389792 99808 122400 32 5800
5802 3 389952 99776 122200 60 5801
5803 3 390144 99616 122080 51 5802
5804 3 390208 99552 122080 32 5803
5805 3 389152 102112 123040 81 5780
5806 3 388992 102304 123080 32 5805
5807 3 388928 102368 123080 45 5806
5808 3 390432 102880 123040 86 5775
5809 3 390560 102816 122800 108 5808
5810 3 390720 102752 122600 64 5809
5811 3 390816 102752 122520 86 5810
5812 3 392320 107616 124440 107.331 5739
5813 3 392160 107744 124240 51.225 5812
5814 3 391936 107840 124120 32 5813
5815 3 391680 107840 124120 64 5814
5816 3 391424 107968 124120 71.5542 5815
5817 3 391168 108064 124120 40 5816
5818 3 390912 108064 124000 32 5817
5819 3 390880 108064 124000 32 5818
5820 3 389952 108224 124680 71 5819
5821 3 389792 108288 124880 64 5820
5822 3 389568 108256 125000 51 5821
5823 3 389408 108224 125200 45 5822
5824 3 389248 108128 125400 64 5823
5825 3 389132 108124 125440 60 5824
5826 3 389056 108032 125560 51 5825
5827 3 388832 107872 125600 51 5826
5828 3 388640 107712 125680 51 5827
5829 3 388448 107520 125720 32 5828
5830 3 388352 107424 125760 45 5829
5831 3 402230 106372 127240 128 5698
5832 3 402208 106069 127000 120 5831
5833 3 402088 105713 126800 75 5832
5834 3 402064 105397 126640 102 5833
5835 3 402048 105235 126480 124 5834
5836 3 402097 105077 126400 139 5835
5837 3 402141 104988 126320 104 5836
5838 3 402149 104943 126120 51 5837
5839 3 402143 104913 126000 178 5838
5840 3 402191 104825 125840 32 5839
5841 3 402241 104644 125680 176 5840
5842 3 402176 104496 125640 248 5841
5843 3 402240 104416 125560 235.151 5842
5844 3 402264 104324 125440 227 5843
5845 3 402272 104256 125360 221.847 5844
5846 3 402272 104160 125120 288.998 5845
5847 3 402208 104000 124920 308.597 5846
5848 3 402112 103808 124760 257.992 5847
5849 3 402016 103616 124600 226.274 5848
5850 3 401888 103392 124440 207.384 5849
5851 3 401792 103200 124280 207.384 5850
5852 3 401728 102976 124120 209.838 5851
5853 3 401696 102752 124000 197.261 5852
5854 3 401568 102592 123960 175.271 5853
5855 3 401568 102336 123840 153.675 5854
5856 3 401568 102112 123720 156.971 5855
5857 3 401568 101952 123520 230.894 5856
5858 3 401696 101760 123320 166.469 5857
5859 3 401696 101504 123240 245.797 5858
5860 3 401728 101312 123080 256.5 5859
5861 3 401760 101184 123040 256.125 5860
5862 3 401504 101184 123000 203.017 5861
5863 3 401248 101184 122920 164.924 5862
5864 3 401088 101280 122720 81.9756 5863
5865 3 400896 101440 122640 75.4718 5864
5866 3 400640 101440 122640 32 5865
5867 3 400480 101440 122640 51.225 5866
5868 3 401888 100992 122920 221.847 5861
5869 3 401984 100768 122840 204.9 5868
5870 3 402080 100544 122760 226.274 5869
5871 3 402176 100320 122640 256.125 5870
5872 3 402272 100096 122480 181.725 5871
5873 3 402304 100064 122440 156.971 5872
5874 3 402176 99936 122400 186.59 5873
5875 3 402048 99744 122280 156.971 5874
5876 3 401952 99520 122200 128.996 5875
5877 3 401824 99296 122200 32 5876
5878 3 401568 99264 122120 75.4718 5877
5879 3 401344 99168 122000 86.1626 5878
5880 3 401120 99168 121840 75.4718 5879
5881 3 400896 99104 121680 51.225 5880
5882 3 400672 99040 121560 107.331 5881
5883 3 400416 99040 121520 32 5882
5884 3 400224 99008 121360 64 5883
5885 3 4e+05 98976 121240 102.45 5884
5886 3 399744 98976 121160 86.1626 5885
5887 3 399488 98976 121160 75.4718 5886
5888 3 399232 98976 121160 64 5887
5889 3 398976 98976 121160 81.9756 5888
5890 3 398720 98976 121120 75.4718 5889
5891 3 398464 98912 121120 107.331 5890
5892 3 398208 98912 121120 75.4718 5891
5893 3 398016 98752 121000 40 5892
5894 3 397824 98560 120880 75.4718 5893
5895 3 397664 98400 120760 51.225 5894
5896 3 397504 98240 120640 51.225 5895
5897 3 397344 98080 120480 64 5896
5898 3 397184 97952 120320 75.4718 5897
5899 3 397024 97856 120200 51.225 5898
5900 3 396768 97760 120240 40 5899
5901 3 396576 97728 120200 32 5900
5902 3 396896 98048 120440 32 5899
5903 3 396800 98112 120440 32 5902
5904 3 402368 99744 122320 124.193 5874
5905 3 402560 99648 122240 139.714 5904
5906 3 402720 99488 122400 139.714 5905
5907 3 402464 99296 122280 160 5906
5908 3 402400 99072 122440 51.225 5907
5909 3 402336 98816 122480 60.3987 5908
5910 3 402176 98656 122560 189.315 5909
5911 3 402016 98528 122760 122.115 5910
5912 3 401856 98400 122920 51.225 5911
5913 3 401632 98336 123040 32 5912
5914 3 401376 98368 123120 51.225 5913
5915 3 401120 98400 123200 96 5914
5916 3 400864 98368 123320 90.5097 5915
5917 3 400608 98304 123360 32 5916
5918 3 400352 98240 123360 71.5542 5917
5919 3 400128 98208 123240 32 5918
5920 3 399872 98240 123200 71.5542 5919
5921 3 399744 98080 123040 64 5920
5922 3 399488 98144 123040 81.9756 5921
5923 3 399360 98336 123160 75.4718 5922
5924 3 399168 98560 123160 80 5923
5925 3 398944 98656 123280 98.9545 5924
5926 3 398720 98816 123360 75.4718 5925
5927 3 398624 98912 123400 32 5926
5928 3 402144 98400 122520 160 5910
5929 3 402272 98176 122480 150.306 5928
5930 3 402304 97920 122400 102.45 5929
5931 3 402400 97664 122320 140.399 5930
5932 3 402592 97472 122200 60.3987 5931
5933 3 402784 97248 122200 102.45 5932
5934 3 402944 97056 122120 139.714 5933
5935 3 403168 96896 122080 137.87 5934
5936 3 403360 96704 122000 148.593 5935
5937 3 403552 96544 121920 181.019 5936
5938 3 403212 96801.7 121560 132 5937
5939 3 403240 96801.7 121360 105 5938
5940 3 403266 96768.6 121240 88 5939
5941 3 403271 96686.9 121080 66 5940
5942 3 403240 96587.8 120960 51 5941
5943 3 403209 96332.1 120840 51 5942
5944 3 403245 96732.1 120840 -1 5943
5945 3 403197 96812.1 120880 -1 5944
5946 3 403104 96064 120720 51 5943
5947 3 403096 96062.5 120680 40 5946
5948 3 403021 95965.2 120600 -1 5947
5949 3 402910 95897.3 120520 -1 5948
5950 3 402870 95793 120400 -1 5949
5951 3 402802 95679.9 120280 -1 5950
5952 3 402617 95568.6 120160 -1 5951
5953 3 402449 95424.3 120040 -1 5952
5954 3 402325 95250.4 119920 -1 5953
5955 3 403776 96416 121840 186.59 5937
5956 3 404000 96256 121840 208.768 5955
5957 3 404128 96160 121880 241.727 5956
5958 3 404096 95936 121760 128.25 5957
5959 3 404096 95680 121640 75.4718 5958
5960 3 404064 95456 121480 115.378 5959
5961 3 404000 95296 121280 131.939 5960
5962 3 403808 95168 121080 104 5961
5963 3 403584 95072 120960 75.4718 5962
5964 3 403614 94225.8 120280 79 5963
5965 3 403616 94176 120240 80 5964
5966 3 403552 93920 120160 60 5965
5967 3 403488 93696 120040 60 5966
5968 3 403488 93504 119840 64 5967
5969 3 403492 93498.7 119800 71 5968
5970 3 403591 93420.5 119680 -1 5969
5971 3 403483 93269.1 119560 -1 5970
5972 3 403520 93269.1 119440 -1 5971
5973 3 403570 93190.9 119280 -1 5972
5974 3 404320 96032 122000 163.169 5957
5975 3 404512 95840 122080 150.306 5974
5976 3 404768 95808 122120 156.971 5975
5977 3 404992 95680 122160 120 5976
5978 3 405152 95520 122280 60.3987 5977
5979 3 405344 95328 122400 51.225 5978
5980 3 405504 95520 122520 102.45 5979
5981 3 405728 95584 122680 128 5980
5982 3 405888 95520 122880 81.9756 5981
5983 3 405984 95520 123120 120.797 5982
5984 3 406048 95520 123400 120.797 5983
5985 3 406144 95520 123680 96 5984
5986 3 406272 95648 123880 98.9545 5985
5987 3 406432 95776 124080 104 5986
5988 3 406624 95808 124240 120.797 5987
5989 3 406784 95808 124440 122.115 5988
5990 3 406848 95744 124640 134.104 5989
5991 3 406688 95968 124720 64 5990
5992 3 406656 96224 124760 40 5991
5993 3 406816 96320 124840 45.2548 5992
5994 3 407008 95712 124840 86.1626 5990
5995 3 407136 95584 125040 60.3987 5994
5996 3 407392 95520 125120 96 5995
5997 3 407648 95552 125200 160 5996
5998 3 407776 95424 125400 148.593 5997
5999 3 407808 95264 125600 60.3987 5998
6000 3 407808 95200 125680 124.193 5999
6001 3 408064 95104 125640 45.2548 6000
6002 3 408288 95072 125760 64 6001
6003 3 408544 95040 125800 96 6002
6004 3 408800 95104 125840 80 6003
6005 3 409024 95104 125840 40 6004
6006 3 407648 95136 125920 75.4718 6000
6007 3 407520 95168 126160 40 6006
6008 3 407296 95168 126280 60.3987 6007
6009 3 407040 95168 126360 71.5542 6008
6010 3 406880 94944 126320 75.4718 6009
6011 3 406784 94752 126360 32 6010
6012 3 405536 95136 122400 91.913 5979
6013 3 405760 94944 122400 75.4718 6012
6014 3 405952 94784 122480 80 6013
6015 3 406208 94656 122440 102.45 6014
6016 3 406464 94528 122400 163.951 6015
6017 3 406688 94464 122240 101.193 6016
6018 3 406944 94400 122120 98.9545 6017
6019 3 407200 94400 122040 102.45 6018
6020 3 407360 94400 121840 96 6019
6021 3 407520 94400 121640 137.87 6020
6022 3 407776 94400 121560 102.45 6021
6023 3 408000 94368 121400 122.115 6022
6024 3 408224 94240 121240 136 6023
6025 3 408384 94112 121080 102.45 6024
6026 3 408544 93888 121000 102.45 6025
6027 3 408704 93696 120920 124.964 6026
6028 3 408960 93792 121040 98.9545 6027
6029 3 409216 93824 121120 115.378 6028
6030 3 409472 93856 121200 86.1626 6029
6031 3 409600 93856 121200 90.5097 6030
6032 3 408832 93504 120760 91.913 6027
6033 3 408928 93248 120680 124.964 6032
6034 3 408992 93056 120520 102.45 6033
6035 3 409659 92582.2 120040 32 6034
6036 3 409615 92679.6 119960 -1 6035
6037 3 408832 92864 120560 51.225 6034
6038 3 409312 92192 119920 32 6037
6039 3 409312 91936 119920 60 6038
6040 3 409312 91776 119720 60 6039
6041 3 409312 91616 119520 102 6040
6042 3 409376 91488 119280 98 6041
6043 3 409376 91328 119080 128 6042
6044 3 409376 91168 118880 96 6043
6045 3 409472 91008 118680 98 6044
6046 3 409504 90848 118480 120 6045
6047 3 409600 90720 118280 120 6046
6048 3 409696 90528 118120 163 6047
6049 3 409696 90496 118080 164 6048
6050 3 409952 90432 118000 107 6049
6051 3 410176 90304 117960 32 6050
6052 3 410240 90048 117960 136 6051
6053 3 410400 89888 117840 102 6052
6054 3 410432 89632 117800 80 6053
6055 3 410624 89376 117880 51 6054
6056 3 410784 89248 118080 51 6055
6057 3 410944 89120 118280 75 6056
6058 3 411104 88992 118480 128 6057
6059 3 411328 88864 118600 98 6058
6060 3 411520 88768 118800 91 6059
6061 3 411776 88736 118840 81 6060
6062 3 412032 88736 118880 80 6061
6063 3 412288 88800 118960 75 6062
6064 3 412544 88768 119040 102 6063
6065 3 412800 88704 119120 80 6064
6066 3 413024 88544 119120 91 6065
6067 3 413056 88288 119120 40 6066
6068 3 413280 88384 119320 32 6067
6069 3 413344 88128 119400 64 6068
6070 3 413408 87872 119480 60 6069
6071 3 413600 87680 119560 51 6070
6072 3 413760 87520 119680 86 6071
6073 3 413984 87392 119560 172 6072
6074 3 414176 87232 119640 166 6073
6075 3 414240 86976 119680 98 6074
6076 3 414368 86720 119680 136 6075
6077 3 414560 86528 119560 120 6076
6078 3 414720 86336 119640 81 6077
6079 3 414912 86144 119680 60 6078
6080 3 415136 86016 119720 98 6079
6081 3 415360 85888 119680 86 6080
6082 3 415616 85824 119680 101 6081
6083 3 415872 85824 119680 81 6082
6084 3 416128 85760 119680 75 6083
6085 3 416384 85632 119720 86 6084
6086 3 416640 85632 119720 75 6085
6087 3 416864 85632 119840 51 6086
6088 3 417120 85568 119840 80 6087
6089 3 417376 85536 119840 45 6088
6090 3 417600 85408 119840 75 6089
6091 3 417856 85344 119840 51 6090
6092 3 417952 85312 119840 51 6091
6093 3 409472 90464 117960 139 6049
6094 3 409248 90368 117840 104 6093
6095 3 409088 90208 117640 75 6094
6096 3 408928 90080 117440 143 6095
6097 3 408736 90016 117280 122 6096
6098 3 408640 90016 117280 101 6097
6099 3 408768 92736 120640 32 6037
6100 3 402720 99616 122040 75.4718 5905
6101 3 402944 99520 121960 148.593 6100
6102 3 403104 99424 121760 128.996 6101
6103 3 403328 99392 121600 51.225 6102
6104 3 403552 99328 121480 45.2548 6103
6105 3 403680 99168 121280 75.4718 6104
6106 3 403744 98944 121160 90.5097 6105
6107 3 403872 98784 120960 40 6106
6108 3 404032 98624 120800 101.193 6107
6109 3 404288 98560 120760 128.996 6108
6110 3 404512 98464 120640 156.971 6109
6111 3 404736 98336 120480 139.714 6110
6112 3 404992 98272 120400 102.45 6111
6113 3 405216 98176 120320 80 6112
6114 3 405472 98112 120280 75.4718 6113
6115 3 405728 98080 120240 81.9756 6114
6116 3 405792 98048 120240 91.913 6115
6117 3 405632 97888 120120 86.1626 6116
6118 3 405568 97728 119920 137.87 6117
6119 3 405568 97696 119640 96 6118
6120 3 405536 97696 119360 122.115 6119
6121 3 405408 97728 119120 108.812 6120
6122 3 405280 97696 118880 101.193 6121
6123 3 405152 97568 118640 90.5097 6122
6124 3 405056 97504 118400 75.4718 6123
6125 3 405056 97504 118120 108.812 6124
6126 3 405062 97472 118080 107 6125
6127 3 404716 97285.9 118080 -1 6126
6128 3 404594 97214.5 118000 -1 6127
6129 3 404457 97118.9 117880 -1 6128
6130 3 404366 97012.8 117760 -1 6129
6131 3 404302 96934.5 117640 -1 6130
6132 3 404278 96786.7 117520 -1 6131
6133 3 404160 96704 117440 51 6132
6134 3 403968 96640 117280 51 6133
6135 3 403776 96512 117080 91 6134
6136 3 403520 96416 117040 81 6135
6137 3 403264 96544 117040 60 6136
6138 3 403104 96672 116880 75 6137
6139 3 402880 96736 116760 71 6138
6140 3 402752 96832 116560 71 6139
6141 3 402624 96896 116320 60 6140
6142 3 402400 96992 116160 91 6141
6143 3 402176 97056 116000 64 6142
6144 3 402016 97184 115840 71 6143
6145 3 401888 97280 115640 98 6144
6146 3 401824 97344 115520 81 6145
6147 3 405088 97344 117920 102.45 6126
6148 3 405152 97184 117720 81.9756 6147
6149 3 405184 97024 117480 90.5097 6148
6150 3 405280 96896 117240 81.9756 6149
6151 3 405280 96864 116960 98.9545 6150
6152 3 405376 96864 116840 75.4718 6151
6153 3 406048 98016 120240 81.9756 6116
6154 3 406304 97952 120240 102.45 6153
6155 3 406560 97952 120240 124.964 6154
6156 3 406752 97792 120160 137.87 6155
6157 3 407008 97760 120120 122.115 6156
6158 3 407232 97728 119920 122.115 6157
6159 3 407488 97664 119800 102.45 6158
6160 3 407680 97664 119600 51.225 6159
6161 3 407936 97632 119520 124.964 6160
6162 3 408160 97536 119400 154.298 6161
6163 3 408352 97440 119240 122.115 6162
6164 3 408480 97440 119120 128 6163
6165 3 408704 97600 119120 75.4718 6164
6166 3 408928 97792 119120 40 6165
6167 3 409184 97888 119120 51.225 6166
6168 3 409440 97984 119120 71.5542 6167
6169 3 409632 98176 119120 40 6168
6170 3 409824 98336 119240 51.225 6169
6171 3 409984 98400 119440 98.9545 6170
6172 3 410208 98496 119560 51.225 6171
6173 3 410368 98624 119720 71.5542 6172
6174 3 410528 98752 119880 51.225 6173
6175 3 410784 98816 120000 51.225 6174
6176 3 410944 98976 120120 32 6175
6177 3 411104 99136 120320 75.4718 6176
6178 3 411392 99328 120440 140.399 6177
6179 3 411584 99488 120560 244.229 6178
6180 3 411712 99648 120720 209.99 6179
6181 3 410976 100064 121680 51 6180
6182 3 410816 100096 121880 91 6181
6183 3 410720 100192 122120 51 6182
6184 3 410688 100320 122360 60 6183
6185 3 410688 100352 122400 60 6184
6186 3 412004 99699.1 120920 -1 6180
6187 3 412421 99615.6 121000 -1 6186
6188 3 412715 99577.3 121120 -1 6187
6189 3 412941 99573.9 121200 32 6188
6190 3 413312 99520 121080 51 6189
6191 3 413568 99520 121000 40 6190
6192 3 413824 99520 121000 40 6191
6193 3 414080 99520 121000 32 6192
6194 3 414336 99488 120960 40 6193
6195 3 414400 99488 120960 32 6194
6196 3 411936 99776 120680 172.325 6180
6197 3 412096 99968 120720 102.45 6196
6198 3 412224 100192 120800 51.225 6197
6199 3 412256 100256 120840 51.225 6198
6200 3 408544 97408 118840 91.913 6164
6201 3 408672 97344 118600 81.9756 6200
6202 3 408800 97312 118360 71.5542 6201
6203 3 408960 97312 118160 71.5542 6202
6204 3 409120 97344 117920 122.115 6203
6205 3 409248 97248 117680 128.996 6204
6206 3 409248 97216 117560 115.378 6205
6207 3 409056 97216 117360 60.3987 6206
6208 3 408864 97280 117200 60.3987 6207
6209 3 408704 97440 117040 32 6208
6210 3 408672 97696 117080 51.225 6209
6211 3 408672 97952 117080 40 6210
6212 3 408736 98208 117160 64 6211
6213 3 408768 98464 117200 32 6212
6214 3 408704 98656 117360 40 6213
6215 3 408704 98784 117440 51.225 6214
6216 3 409440 96992 117560 160 6206
6217 3 409600 96832 117440 108.812 6216
6218 3 409728 96672 117240 122.115 6217
6219 3 409550 96934.5 117120 108 6218
6220 3 409562 97028.5 117000 94 6219
6221 3 409569 97063.2 116840 76 6220
6222 3 409696 97191.9 116560 45 6221
6223 3 409888 97344 116440 32 6222
6224 3 410080 97536 116440 51 6223
6225 3 410144 97600 116480 32 6224
6226 3 409920 96512 117080 120.797 6218
6227 3 410144 96384 117040 102.45 6226
6228 3 410368 96256 116960 107.331 6227
6229 3 410624 96160 116920 104 6228
6230 3 410880 96096 116960 124.193 6229
6231 3 411104 95968 116880 124.193 6230
6232 3 411328 95840 116960 90.5097 6231
6233 3 411584 95776 116960 96 6232
6234 3 411616 95776 116960 96 6233
6235 3 411840 95648 116960 122.115 6234
6236 3 412032 95520 116840 51.225 6235
6237 3 412224 95360 116800 75.4718 6236
6238 3 412320 95200 116760 96 6237
6239 3 412384 95040 116760 102.45 6238
6240 3 412512 94880 116560 107.331 6239
6241 3 412544 94848 116520 115.378 6240
6242 3 412736 95008 116480 45.2548 6241
6243 3 412928 95136 116320 40 6242
6244 3 413152 95200 116160 71.5542 6243
6245 3 413408 95296 116080 81.9756 6244
6246 3 413600 95424 115960 51.225 6245
6247 3 413792 95584 115920 40 6246
6248 3 413984 95744 115840 60.3987 6247
6249 3 414112 95872 115800 40 6248
6250 3 412704 94624 116480 102.45 6241
6251 3 412832 94368 116480 107.331 6250
6252 3 413024 94176 116560 107.331 6251
6253 3 413216 94048 116720 71.5542 6252
6254 3 413376 93888 116880 122.115 6253
6255 3 413600 93760 116880 122.115 6254
6256 3 413824 93600 116880 124.964 6255
6257 3 414080 93472 116880 51.225 6256
6258 3 414144 93440 116880 40 6257
6259 3 414400 93376 116920 75.4718 6258
6260 3 414624 93248 117000 90.5097 6259
6261 3 414688 93184 117080 75.4718 6260
6262 3 414688 93056 116920 81.9756 6261
6263 3 414848 92896 116760 81.9756 6262
6264 3 414880 92768 116520 45.2548 6263
6265 3 414944 92768 116360 45.2548 6264
6266 3 414848 92896 116120 45.2548 6265
6267 3 414848 92928 115840 45.2548 6266
6268 3 414752 92928 115680 51.225 6267
6269 3 415072 92576 116480 32 6265
6270 3 415232 92512 116520 32 6269
6271 3 414848 93216 116800 40 6262
6272 3 415072 93216 116720 51.225 6271
6273 3 414912 93152 117200 51.225 6261
6274 3 415168 93152 117160 32 6273
6275 3 415424 93248 117160 102.45 6274
6276 3 415648 93344 117240 160 6275
6277 3 415776 93344 117000 172.325 6276
6278 3 415744 93152 116800 51.225 6277
6279 3 415840 92960 116600 32 6278
6280 3 416064 92896 116560 32 6279
6281 3 416064 92640 116560 40 6280
6282 3 416128 92448 116520 32 6281
6283 3 416960 91616 116320 86 6282
6284 3 417152 91424 116240 81 6283
6285 3 417312 91264 116120 75 6284
6286 3 417440 91104 115960 40 6285
6287 3 417632 90912 115920 71 6286
6288 3 417792 90752 115760 71 6287
6289 3 417920 90720 115760 51 6288
6290 3 417920 90880 115520 81 6289
6291 3 417952 91040 115320 86 6290
6292 3 418112 91136 115120 60 6291
6293 3 417952 91296 115000 40 6292
6294 3 417984 91232 114760 60 6293
6295 3 418144 91136 114560 75 6294
6296 3 418336 91072 114400 81 6295
6297 3 418528 90976 114240 71 6296
6298 3 418656 90880 114040 75 6297
6299 3 418784 90688 113920 40 6298
6300 3 418944 90528 113800 86 6299
6301 3 419104 90368 113680 115 6300
6302 3 419264 90176 113640 115 6301
6303 3 419488 90016 113560 86 6302
6304 3 419712 89856 113560 71 6303
6305 3 419936 89792 113440 90 6304
6306 3 420128 89632 113360 102 6305
6307 3 420352 89632 113200 45 6306
6308 3 420512 89504 113040 98 6307
6309 3 420576 89344 112880 104 6308
6310 3 418912 90912 114000 71 6298
6311 3 419168 90912 113960 32 6310
6312 3 419200 90912 113960 32 6311
6313 3 418176 90656 115800 60 6289
6314 3 418336 90592 116000 51 6313
6315 3 418400 90368 116160 51 6314
6316 3 418528 90208 116360 60 6315
6317 3 418688 90112 116560 60 6316
6318 3 418848 90112 116800 75 6317
6319 3 419008 90048 117000 45 6318
6320 3 419200 90080 117200 71 6319
6321 3 419424 90080 117320 86 6320
6322 3 419680 90112 117360 153 6321
6323 3 419872 90080 117520 75 6322
6324 3 419936 90016 117560 40 6323
6325 3 416160 93120 116480 32 6280
6326 3 416096 93376 116400 51.225 6325
6327 3 416064 93568 116200 60.3987 6326
6328 3 416128 93760 116040 51.225 6327
6329 3 416288 93920 116160 71.5542 6328
6330 3 416544 93952 116240 60.3987 6329
6331 3 416800 94048 116280 71.5542 6330
6332 3 416960 94208 116440 75.4718 6331
6333 3 417056 94432 116520 80 6332
6334 3 417088 94464 116560 81.9756 6333
6335 3 417152 94464 116840 32 6334
6336 3 417376 94336 116960 75.4718 6335
6337 3 417600 94208 116920 64 6336
6338 3 417792 94176 116880 40 6337
6339 3 417280 94656 116600 45.2548 6334
6340 3 417408 94912 116600 96 6339
6341 3 417504 95168 116480 71.5542 6340
6342 3 417728 95328 116480 40 6341
6343 3 417952 95456 116520 80 6342
6344 3 418176 95616 116480 80 6343
6345 3 418368 95776 116440 124.193 6344
6346 3 418624 95872 116520 98.9545 6345
6347 3 418784 96064 116600 86.1626 6346
6348 3 418976 96192 116800 64 6347
6349 3 419168 96384 116840 45.2548 6348
6350 3 419104 96512 116840 64 6349
6351 3 415840 93536 117200 120.797 6277
6352 3 416000 93696 117320 51.225 6351
6353 3 416128 93920 117360 64 6352
6354 3 416320 94112 117400 75.4718 6353
6355 3 416448 94112 117440 60.3987 6354
6356 3 414080 93280 117080 32 6258
6357 3 414048 93344 117360 32 6356
6358 3 414016 93248 117440 40 6357
6359 3 412160 94944 116880 51.225 6239
6360 3 411904 94976 116960 32 6359
6361 3 411808 95040 117000 32 6360
6362 3 412480 95296 116960 32 6238
6363 3 412576 95456 117160 32 6362
6364 3 412320 95616 117160 32 6363
6365 3 411616 95808 116560 32 6234
6366 3 411776 95936 116400 60.3987 6365
6367 3 412000 96064 116440 32 6366
6368 3 412256 96096 116360 45.2548 6367
6369 3 412320 96096 116360 40 6368
6370 3 402528 100256 122440 139.714 5873
6371 3 402720 100448 122360 139.714 6370
6372 3 402880 100608 122200 81.9756 6371
6373 3 403104 100768 122120 81.9756 6372
6374 3 403328 100896 122000 81.9756 6373
6375 3 403520 101056 121880 115.378 6374
6376 3 403712 101248 121800 102.45 6375
6377 3 403936 101408 121720 107.331 6376
6378 3 404160 101536 121680 81.9756 6377
6379 3 404352 101696 121640 98.9545 6378
6380 3 404576 101856 121640 71.5542 6379
6381 3 404832 101920 121640 160 6380
6382 3 404992 102080 121520 91.913 6381
6383 3 405152 102240 121400 80 6382
6384 3 405376 102368 121400 102.45 6383
6385 3 405632 102432 121400 139.714 6384
6386 3 405856 102560 121360 137.87 6385
6387 3 406048 102656 121360 60.3987 6386
6388 3 406080 102496 121560 98.9545 6387
6389 3 406112 102432 121720 45.2548 6388
6390 3 406272 102560 121880 32 6389
6391 3 406272 102656 122160 45.2548 6390
6392 3 406240 102816 122360 32 6391
6393 3 406272 103040 122480 40 6392
6394 3 406144 103296 122480 32 6393
6395 3 406016 103520 122600 64 6394
6396 3 405984 102208 121720 81.9756 6389
6397 3 405792 102048 121760 81.9756 6396
6398 3 405568 101984 121600 32 6397
6399 3 406304 102720 121240 60.3987 6387
6400 3 406464 102880 121120 60.3987 6399
6401 3 406656 103072 121040 32 6400
6402 3 406656 102848 120880 40 6401
6403 3 406656 102592 120840 75.4718 6402
6404 3 406656 102560 120840 60.3987 6403
6405 3 406848 103264 120960 40 6401
6406 3 406976 103360 120960 60.3987 6405
6407 3 407232 103360 120920 75.4718 6406
6408 3 407488 103328 120880 45.2548 6407
6409 3 407744 103264 120880 40 6408
6410 3 408000 103168 120880 60.3987 6409
6411 3 408224 103040 120960 32 6410
6412 3 408480 103040 120880 32 6411
6413 3 409222 103290 120920 81.9756 6412
6414 3 409198 102933 120640 69 6413
6415 3 408896 103232 121080 124.193 6413
6416 3 409088 103392 121160 157.582 6415
6417 3 409280 103584 121120 124.193 6416
6418 3 409536 103680 121160 139.714 6417
6419 3 409728 103899 121240 127 6418
6420 3 409900 104071 121320 114 6419
6421 3 409632 104581 121480 89 6420
6422 3 409504 104672 121600 71 6421
6423 3 409376 104864 121800 75 6422
6424 3 409216 104960 122000 75 6423
6425 3 408992 105056 122160 81 6424
6426 3 408832 105216 122320 75 6425
6427 3 408640 105408 122400 40 6426
6428 3 408480 105600 122520 64 6427
6429 3 408544 105856 122560 81 6428
6430 3 408704 106080 122680 115 6429
6431 3 408800 106304 122760 115 6430
6432 3 408800 106528 122920 75 6431
6433 3 408800 106784 122960 45 6432
6434 3 408800 107008 123080 64 6433
6435 3 408832 107264 123200 45 6434
6436 3 408896 107424 123440 98 6435
6437 3 408992 107584 123640 80 6436
6438 3 408960 107776 123840 32 6437
6439 3 408736 107872 123760 32 6438
6440 3 408512 107936 123640 51 6439
6441 3 408448 108000 123600 75 6440
6442 3 409792 103680 121160 128.25 6418
6443 3 409984 103744 121000 40 6442
6444 3 410208 103840 120920 51.225 6443
6445 3 410464 103872 120840 51.225 6444
6446 3 409782 103592 120840 -1 6445
6447 3 409702 103474 120720 -1 6446
6448 3 409685 103429 120640 -1 6447
6449 3 409655 103385 120600 67 6448
6450 3 409657 103338 120560 65 6449
6451 3 409667 103293 120520 63 6450
6452 3 409671 103147 120400 57 6451
6453 3 409669 103097 120360 55 6452
6454 3 409598 102961 120280 51 6453
6455 3 409551 102930 120240 50 6454
6456 3 409450 102832 120160 47 6455
6457 3 409363 102789 120120 46 6456
6458 3 409306 102749 120080 45 6457
6459 3 409120 102528 119960 51 6458
6460 3 409088 102496 119960 51 6459
6461 3 409090 102476 119880 -1 6460
6462 3 409001 102377 119800 -1 6461
6463 3 410688 103936 120720 51.225 6445
6464 3 410752 103936 120640 60.3987 6463
6465 3 410826 103956 120560 63 6464
6466 3 411712 103840 120240 75 6465
6467 3 411381 103723 120240 -1 6466
6468 3 411327 103624 120160 -1 6467
6469 3 411294 103512 120080 -1 6468
6470 3 411277 103401 120000 -1 6469
6471 3 411249 103411 119960 -1 6470
6472 3 411936 103968 120160 98 6466
6473 3 412160 104128 120120 80 6472
6474 3 412416 104256 120080 32 6473
6475 3 407040 103584 121120 51.225 6406
6476 3 407072 103744 121320 51.225 6475
6477 3 406944 103872 121520 45.2548 6476
6478 3 406784 103968 121720 51.225 6477
6479 3 406624 104128 121920 45.2548 6478
6480 3 401440 102688 123840 120.797 5854
6481 3 401600 102624 123600 101.193 6480
6482 3 401728 102592 123360 131.939 6481
6483 3 401856 102592 123120 60.3987 6482
6484 3 401952 102752 122920 32 6483
6485 3 401952 102784 122880 40 6484
6486 3 401280 102848 123680 90.5097 6480
6487 3 401088 103040 123600 40 6486
6488 3 400864 103168 123560 51.225 6487
6489 3 400736 103264 123480 71.5542 6488
6490 3 403200 113792 131280 47 5456
6491 3 403200 113920 131120 32 6490
6492 3 403200 114016 130880 45.2548 6491
6493 3 403264 114048 130640 122.115 6492
6494 3 403296 114048 130360 90.5097 6493
6495 3 403296 114112 130080 90.5097 6494
6496 3 403328 114112 129800 134.104 6495
6497 3 403456 114112 129560 120.797 6496
6498 3 403488 114112 129280 128 6497
6499 3 403456 114112 129000 141.534 6498
6500 3 403520 114144 128720 128 6499
6501 3 403552 114176 128440 81.9756 6500
6502 3 403573 114240 128280 110 6501
6503 3 403584 114272 128200 124.964 6502
6504 3 403456 114400 128000 104 6503
6505 3 403296 114432 127800 60.3987 6504
6506 3 403136 114432 127560 96 6505
6507 3 403136 114432 127280 101.193 6506
6508 3 402976 114464 127080 75.4718 6507
6509 3 402848 114624 126880 136 6508
6510 3 402688 114720 126680 45.2548 6509
6511 3 402858 114672 126800 128 6510
6512 3 402688 114752 126400 107.331 6510
6513 3 402624 114784 126160 137.87 6512
6514 3 402560 114784 125880 115.378 6513
6515 3 402560 114784 125840 108.812 6514
6516 3 402848 114688 125680 32 6515
6517 3 402656 114944 125440 32 6516
6518 3 402656 114976 125480 32 6517
6519 3 402560 114688 125600 51.225 6515
6520 3 402432 114560 125400 96 6519
6521 3 402272 114656 125200 91.913 6520
6522 3 402176 114752 124960 131.939 6521
6523 3 402080 114752 124720 128 6522
6524 3 401952 114624 124480 81.9756 6523
6525 3 401824 114464 124280 81.9756 6524
6526 3 401632 114336 124120 134.104 6525
6527 3 401472 114208 123920 128.996 6526
6528 3 401408 114016 123720 108.812 6527
6529 3 401472 113856 123480 96 6528
6530 3 401536 113760 123240 91.913 6529
6531 3 401600 113600 123040 107.331 6530
6532 3 401664 113600 122760 160 6531
6533 3 401664 113568 122480 143.108 6532
6534 3 401696 113632 122240 135.764 6533
6535 3 401792 113600 122000 143.108 6534
6536 3 402016 113536 121840 148.593 6535
6537 3 402112 113504 121600 160 6536
6538 3 402112 113472 121320 98.9545 6537
6539 3 402112 113344 121080 45.2548 6538
6540 3 402176 113184 120880 32 6539
6541 3 402112 113152 120600 40 6540
6542 3 402080 113152 120560 80 6541
6543 3 402144 112896 120600 51.225 6542
6544 3 402112 112640 120600 81.9756 6543
6545 3 401984 112384 120600 120.797 6544
6546 3 402016 112160 120720 45.2548 6545
6547 3 402112 111968 120880 32 6546
6548 3 401984 111584 121080 128 6547
6549 3 402016 111392 120920 96 6548
6550 3 402208 111232 121000 40 6549
6551 3 402432 111136 121120 51.225 6550
6552 3 402688 111040 121200 71.5542 6551
6553 3 402944 110912 121240 75.4718 6552
6554 3 403136 110752 121280 80 6553
6555 3 403360 110624 121200 75.4718 6554
6556 3 403552 110464 121160 51.225 6555
6557 3 403712 110272 121120 80 6556
6558 3 403936 110144 121200 137.87 6557
6559 3 404160 110016 121160 120 6558
6560 3 404352 109856 121040 45.2548 6559
6561 3 404544 109664 121000 40 6560
6562 3 404704 109440 120920 45.2548 6561
6563 3 404768 109216 120800 45.2548 6562
6564 3 404896 108992 120720 40 6563
6565 3 404896 108768 120560 40 6564
6566 3 405152 108736 120560 40 6565
6567 3 405280 108704 120560 40 6566
6568 3 401952 111232 120720 128 6549
6569 3 402208 111264 120640 32 6568
6570 3 402272 111168 120680 32 6569
6571 3 401920 113216 120360 124.964 6542
6572 3 401824 113280 120280 139.714 6571
6573 3 401600 113152 120160 107.331 6572
6574 3 401504 113024 119960 102.45 6573
6575 3 401408 112896 119720 104 6574
6576 3 401312 112800 119600 102.45 6575
6577 3 401504 112608 119600 32 6576
6578 3 401600 112384 119520 32 6577
6579 3 401536 112224 119360 32 6578
6580 3 401088 112736 119440 128 6576
6581 3 400928 112864 119280 86.1626 6580
6582 3 400800 113088 119240 135.764 6581
6583 3 400640 113312 119200 137.87 6582
6584 3 400448 113504 119200 120.797 6583
6585 3 400288 113728 119120 136 6584
6586 3 400160 113920 119000 122.115 6585
6587 3 400064 114176 118920 139.714 6586
6588 3 399904 114368 118760 200 6587
6589 3 399648 114432 118840 200 6588
6590 3 399424 114592 118880 120 6589
6591 3 399360 114848 118880 115.378 6590
6592 3 399360 115008 118960 120.797 6591
6593 3 399328 115264 118920 108.812 6592
6594 3 399392 115520 118840 102.45 6593
6595 3 399488 115776 118800 104 6594
6596 3 399552 115872 118720 157.582 6595
6597 3 399744 116032 118560 102.45 6596
6598 3 399872 116192 118400 75.4718 6597
6599 3 400032 116320 118200 81.9756 6598
6600 3 400096 116416 117960 81.9756 6599
6601 3 400128 116480 117720 101.193 6600
6602 3 400192 116512 117480 160 6601
6603 3 400256 116512 117240 108.812 6602
6604 3 400096 116672 117120 71.5542 6603
6605 3 400096 116896 117000 75.4718 6604
6606 3 4e+05 117152 116880 51.225 6605
6607 3 399872 117312 116720 32 6606
6608 3 400032 117504 116640 120.797 6607
6609 3 400288 117472 116560 107.331 6608
6610 3 400544 117536 116600 75.4718 6609
6611 3 400512 117696 116800 98.9545 6610
6612 3 400352 117888 116880 71.5542 6611
6613 3 400128 117984 117040 32 6612
6614 3 400032 116992 116680 32 6606
6615 3 400192 116992 116480 32 6614
6616 3 400256 117024 116440 64 6615
6617 3 400416 116448 117000 64 6603
6618 3 400576 116416 116800 60.3987 6617
6619 3 400736 116384 116600 64 6618
6620 3 400960 116320 116480 51.225 6619
6621 3 401216 116320 116480 80 6620
6622 3 401472 116320 116480 80 6621
6623 3 401728 116256 116520 124.964 6622
6624 3 401952 116288 116400 81.9756 6623
6625 3 402080 116256 116280 71.5542 6624
6626 3 399392 115840 118520 108.812 6596
6627 3 399232 115680 118400 32 6626
6628 3 399008 115552 118360 40 6627
6629 3 398976 115552 118360 40 6628
6630 3 399104 115008 119040 80 6592
6631 3 398880 115040 119200 32 6630
6632 3 398688 115232 119320 40 6631
6633 3 398464 115328 119440 98.9545 6632
6634 3 398272 115392 119640 51.225 6633
6635 3 398112 115456 119840 81.9756 6634
6636 3 397856 115488 119840 81.9756 6635
6637 3 397600 115488 119840 102.45 6636
6638 3 397344 115520 119840 86.1626 6637
6639 3 397120 115616 119960 32 6638
6640 3 401856 113504 120440 164.924 6572
6641 3 401792 113696 120600 137.87 6640
6642 3 401792 113920 120760 120.797 6641
6643 3 401792 114176 120760 40 6642
6644 3 401952 114368 120680 32 6643
6645 3 401984 114432 120680 32 6644
6646 3 401856 113344 121040 45.2548 6539
6647 3 401600 113248 121000 32 6646
6648 3 401440 113216 120800 91.913 6647
6649 3 405896 133707 138960 71 4774
6650 3 405674 133768 139160 86 6649
6651 3 405597 134127 139280 51 6650
6652 3 405401 134108 139440 164 6651
6653 3 405188 134169 139520 226 6652
6654 3 405127 134180 139560 204 6653
6655 3 404932 134149 139640 148 6654
6656 3 404519 133969 139920 131 6655
6657 3 404357 133911 140040 60 6656
6658 3 404017 133778 140120 96 6657
6659 3 403710 133809 140400 163 6658
6660 3 403542 133894 140720 102 6659
6661 3 403283 133880 141080 200 6660
6662 3 403249 133860 141120 32 6661
6663 3 403034 133892 141320 80 6662
6664 3 402648 134029 141800 256 6663
6665 3 402496 134068 141960 200 6664
6666 3 402431 134077 142000 208 6665
6667 3 402364 134128 142080 51 6666
6668 3 402282 134172 142120 120 6667
6669 3 402229 134200 142160 40 6668
6670 3 402206 134194 142200 136 6669
6671 3 401766 134412 142200 197 6670
6672 3 401555 134491 142160 90 6671
6673 3 401497 134477 142120 90 6672
6674 3 401506 134474 142040 160 6673
6675 3 401311 134618 142000 51 6674
6676 3 401190 134686 141960 60 6675
6677 3 401038 134740 141920 224 6676
6678 3 402189 134197 142240 96 6670
6679 3 402100 134247 142320 120 6678
6680 3 402022 134320 142400 81 6679
6681 3 401906 134286 142440 32 6680
6682 3 401861 134289 142480 137 6681
6683 3 401828 134309 142520 32 6682
6684 3 401457 134330 142560 128 6683
6685 3 401326 134129 142600 107 6684
6686 3 401319 134141 142640 156 6685
6687 3 401301 134175 142720 224 6686
6688 3 401139 134275 142840 32 6687
6689 3 400996 134336 142960 64 6688
6690 3 400827 134367 143080 64 6689
6691 3 400642 134383 143120 120 6690
6692 3 400594 134425 143160 172 6691
6693 3 400490 134418 143240 157 6692
6694 3 400421 134434 143280 60 6693
6695 3 400176 134357 143440 40 6694
6696 3 400070 134366 143520 81 6695
6697 3 399908 134292 143640 90 6696
6698 3 399817 134241 143720 200 6697
6699 3 399907 133818 143720 139 6698
6700 3 399863 133825 143680 101 6699
6701 3 399676 133803 143640 224 6700
6702 3 399960 133759 143760 172 6699
6703 3 399686 134259 143760 45 6698
6704 3 399567 134255 143920 198 6703
6705 3 399564 134231 144000 -1 6704
6706 3 399526 134264 144120 -1 6705
6707 3 399446 134316 144200 -1 6706
6708 3 399291 134415 144280 -1 6707
6709 3 399160 134452 144360 -1 6708
6710 3 399133 134484 144440 -1 6709
6711 3 399108 134466 144560 -1 6710
6712 3 399095 134453 144640 -1 6711
6713 3 399059 134454 144680 -1 6712
6714 3 398954 134489 144720 -1 6713
6715 3 399132 134184 144720 -1 6714
6716 3 399232 134089 144760 -1 6715
6717 3 399169 133980 144640 -1 6716
6718 3 399393 133809 144600 -1 6717
6719 3 399611 133721 144520 -1 6718
6720 3 399648 133701 144440 -1 6719
6721 3 399713 133705 144360 -1 6720
6722 3 399793 133641 144280 -1 6721
6723 3 399822 133578 144240 -1 6722
6724 3 399853 133556 144200 -1 6723
6725 3 399869 133551 144160 -1 6724
6726 3 399248 134089 144800 -1 6716
6727 3 399250 134093 144840 -1 6726
6728 3 399411 134089 144880 -1 6727
6729 3 399579 134122 144920 -1 6728
6730 3 398847 134521 144760 -1 6714
6731 3 398657 134606 144840 -1 6730
6732 3 398559 134688 144960 -1 6731
6733 3 398446 134692 145040 -1 6732
6734 3 398349 134699 145120 -1 6733
6735 3 398240 134717 145160 -1 6734
6736 3 398159 134770 145240 -1 6735
6737 3 398145 134792 145280 -1 6736
6738 3 398081 134847 145320 -1 6737
6739 3 398017 134863 145360 -1 6738
6740 3 397974 134871 145400 -1 6739
6741 3 397854 134913 145480 -1 6740
6742 3 397765 134999 145560 -1 6741
6743 3 397641 135136 145680 -1 6742
6744 3 397700 135170 145800 -1 6743
6745 3 397598 135275 145880 -1 6744
6746 3 397239 135452 146000 -1 6745
6747 3 397171 135476 146080 -1 6746
6748 3 397028 135493 146120 -1 6747
6749 3 396889 135516 146160 -1 6748
6750 3 396805 135486 146240 -1 6749
6751 3 396799 135488 146320 -1 6750
6752 3 396702 135594 146360 -1 6751
6753 3 396604 135674 146440 -1 6752
6754 3 396312 135907 146680 -1 6753
6755 3 396259 136025 146760 -1 6754
6756 3 396164 136126 146800 -1 6755
6757 3 396012 136275 146840 -1 6756
6758 3 395918 136355 146920 -1 6757
6759 3 395812 136362 146960 -1 6758
6760 3 395672 136294 147000 -1 6759
6761 3 395572 136300 147040 -1 6760
6762 3 395521 136272 147080 -1 6761
6763 3 395396 136207 147160 -1 6762
6764 3 395219 136257 147240 -1 6763
6765 3 395125 136284 147320 -1 6764
6766 3 394949 136278 147440 -1 6765
6767 3 394861 136384 147560 -1 6766
6768 3 394717 136512 147640 -1 6767
6769 3 394623 136579 147720 -1 6768
6770 3 394535 136653 147760 -1 6769
6771 3 394376 136712 147840 -1 6770
6772 3 393994 136776 147880 -1 6771
6773 3 393551 136726 147920 -1 6772
6774 3 392886 136696 147960 -1 6773
6775 3 392401 136793 148000 -1 6774
6776 3 392214 136866 148080 -1 6775
6777 3 391945 136991 148160 -1 6776
6778 3 391658 137055 148240 -1 6777
6779 3 391330 137120 148320 -1 6778
6780 3 391123 137148 148360 -1 6779
6781 3 390923 137231 148440 -1 6780
6782 3 390564 137283 148560 -1 6781
6783 3 390179 137447 148680 -1 6782
6784 3 389957 137576 148760 -1 6783
6785 3 389752 137691 148840 -1 6784
6786 3 389686 137778 148880 -1 6785
6787 3 389585 137892 148960 -1 6786
6788 3 389474 137925 149000 -1 6787
6789 3 389372 137974 149040 -1 6788
6790 3 389217 138042 149080 -1 6789
6791 3 389077 138087 149160 -1 6790
6792 3 388949 138128 149200 -1 6791
6793 3 388743 138151 149240 -1 6792
6794 3 388591 138223 149280 -1 6793
6795 3 388450 138296 149320 -1 6794
6796 3 388407 138453 149440 -1 6795
6797 3 388455 138898 149640 -1 6796
6798 3 388646 139281 149760 -1 6797
6799 3 388681 139383 149800 -1 6798
6800 3 388747 139497 149840 -1 6799
6801 3 388800 139859 149960 -1 6800
6802 3 388567 140084 150040 -1 6801
6803 3 388511 140189 150120 -1 6802
6804 3 388455 140219 150160 -1 6803
6805 3 388429 140254 150200 -1 6804
6806 3 388412 140269 150240 -1 6805
6807 3 388346 140210 150280 -1 6806
6808 3 388299 140172 150320 -1 6807
6809 3 388117 140005 150400 -1 6808
6810 3 387848 139862 150480 175 6809
6811 3 387639 139598 150560 45 6810
6812 3 387331 139420 150680 75 6811
6813 3 387064 139396 150760 80 6812
6814 3 386961 139502 150840 160 6813
6815 3 386880 139594 150920 81 6814
6816 3 386866 139605 151000 71 6815
6817 3 386762 139809 151080 122 6816
6818 3 386743 139800 151120 96 6817
6819 3 386644 139791 151200 128 6818
6820 3 386547 139796 151320 98 6819
6821 3 386281 139943 151400 108 6820
6822 3 386123 139962 151600 150 6821
6823 3 385898 139912 151640 80 6822
6824 3 385735 139843 151680 75 6823
6825 3 385427 139721 151760 120 6824
6826 3 385370 139735 151800 81 6825
6827 3 385252 139715 151840 71 6826
6828 3 385234 139689 151880 96 6827
6829 3 385232 139428 152160 86 6828
6830 3 385194 139037 152160 124 6829
6831 3 385248 138935 152120 150 6830
6832 3 385256 138889 152080 150 6831
6833 3 385311 138880 152040 32 6832
6834 3 385381 138691 151920 134 6833
6835 3 385453 138627 151880 122 6834
6836 3 385623 138480 151840 128 6835
6837 3 385727 138533 151760 -1 6836
6838 3 386015 138298 151720 -1 6837
6839 3 386356 138155 151720 -1 6838
6840 3 386644 138153 151760 -1 6839
6841 3 386729 138144 151800 -1 6840
6842 3 386781 138159 151840 -1 6841
6843 3 386782 138112 151880 -1 6842
6844 3 385245 139420 152240 75 6829
6845 3 385251 139429 152360 51 6844
6846 3 385213 139576 152480 204 6845
6847 3 385181 139667 152560 196 6846
6848 3 385088 139685 152600 32 6847
6849 3 385034 139709 152640 218 6848
6850 3 385049 139805 151920 71 6828
6851 3 384887 139930 151960 71 6850
6852 3 384506 140078 152000 104 6851
6853 3 384302 140169 152040 107 6852
6854 3 384037 140218 152080 60 6853
6855 3 383894 140250 152120 71 6854
6856 3 383753 140301 152200 32 6855
6857 3 383644 140332 152240 176 6856
6858 3 383380 140466 152280 120 6857
6859 3 383231 140564 152320 131 6858
6860 3 382961 140813 152440 40 6859
6861 3 382751 140944 152520 64 6860
6862 3 382503 141040 152600 75 6861
6863 3 382471 141038 152640 128 6862
6864 3 382439 141046 152680 32 6863
6865 3 382411 141047 152720 40 6864
6866 3 382380 141041 152760 86 6865
6867 3 382277 141034 152880 81 6866
6868 3 382265 140996 152960 150 6867
6869 3 382263 140976 153000 32 6868
6870 3 382220 140967 153080 101 6869
6871 3 381872 141061 153160 166 6870
6872 3 381634 141067 153200 124 6871
6873 3 381191 140887 153240 128 6872
6874 3 381162 140869 153280 75 6873
6875 3 381004 140896 153320 40 6874
6876 3 380980 140900 153360 32 6875
6877 3 380908 140453 153360 200 6876
6878 3 380802 140326 153280 60 6877
6879 3 380799 140261 153200 75 6878
6880 3 380618 140201 153360 124 6879
6881 3 380517 140175 153440 51 6880
6882 3 380374 140088 153520 157 6881
6883 3 380240 140058 153600 32 6882
6884 3 380151 139972 153680 45 6883
6885 3 380020 139952 153760 172 6884
6886 3 379826 139873 153800 45 6885
6887 3 379773 139801 153840 -1 6886
6888 3 379674 139742 153920 -1 6887
6889 3 379575 139742 154000 -1 6888
6890 3 379423 139726 154080 -1 6889
6891 3 379337 139683 154160 -1 6890
6892 3 379343 139694 154240 -1 6891
6893 3 379303 139692 154320 -1 6892
6894 3 379294 139695 154400 -1 6893
6895 3 379238 139714 154440 -1 6894
6896 3 379263 139662 154480 -1 6895
6897 3 379237 139658 154520 -1 6896
6898 3 379180 139644 154560 -1 6897
6899 3 379064 139607 154600 -1 6898
6900 3 379023 139626 154640 -1 6899
6901 3 379007 139611 154680 -1 6900
6902 3 380721 140315 153080 45 6879
6903 3 380880 140967 153520 45 6876
6904 3 380845 140970 153560 64 6903
6905 3 380583 141127 153680 60 6904
6906 3 380528 141166 153760 91 6905
6907 3 380530 141186 153800 45 6906
6908 3 380456 141181 153960 96 6907
6909 3 380443 141197 154040 137 6908
6910 3 380443 141196 154080 163 6909
6911 3 380440 141180 154160 150 6910
6912 3 380429 141169 154240 64 6911
6913 3 380429 141160 154320 40 6912
6914 3 380417 141144 154400 51 6913
6915 3 380326 141112 154480 40 6914
6916 3 380214 141096 154560 124 6915
6917 3 380174 141084 154640 98 6916
6918 3 379906 141080 154720 81 6917
6919 3 379845 141043 154760 256 6918
6920 3 379856 141042 154800 156 6919
6921 3 379749 141079 154840 124 6920
6922 3 379009 141343 154840 -1 6921
6923 3 378303 141519 154840 -1 6922
6924 3 378112 141312 154880 45 6923
6925 3 377920 141120 154880 32 6924
6926 3 377856 141056 154920 80 6925
6927 3 378752 141437 154760 -1 6922
6928 3 378392 141488 154760 -1 6927
6929 3 378144 141664 154680 45 6928
6930 3 377984 141856 154600 71 6929
6931 3 377792 142016 154560 60 6930
6932 3 377664 142272 154520 64 6931
6933 3 377568 142496 154360 60 6932
6934 3 377376 142688 154360 45 6933
6935 3 377280 142944 154400 32 6934
6936 3 377216 143008 154120 40 6935
6937 3 377024 143200 154080 32 6936
6938 3 376768 143232 153960 51 6937
6939 3 376608 143296 153760 71 6938
6940 3 376480 143392 153520 71 6939
6941 3 376416 143552 153320 60 6940
6942 3 376256 143616 153200 75 6941
6943 3 376032 143776 153160 75 6942
6944 3 375872 143968 153240 60 6943
6945 3 375648 144128 153240 80 6944
6946 3 375456 144320 153160 45 6945
6947 3 375296 144544 153080 60 6946
6948 3 375168 144800 153000 60 6947
6949 3 375008 144992 152920 40 6948
6950 3 374848 145184 152920 40 6949
6951 3 376384 143712 152960 45 6942
6952 3 376384 143744 152680 64 6951
6953 3 376576 143776 152520 51 6952
6954 3 376608 143776 152520 60 6953
6955 3 379701 141080 154880 124 6921
6956 3 379684 141063 154920 71 6955
6957 3 379699 141124 155000 86 6956
6958 3 379602 141274 155080 60 6957
6959 3 379835 141208 155160 64 6958
6960 3 379939 141164 155200 32 6959
6961 3 380062 141193 155240 60 6960
6962 3 380246 141172 155280 86 6961
6963 3 380389 141105 155320 81 6962
6964 3 380454 141093 155440 128 6963
6965 3 380490 141168 155560 45 6964
6966 3 380574 141242 155680 64 6965
6967 3 380631 141284 155760 108 6966
6968 3 380728 141257 155840 71 6967
6969 3 380724 141328 155920 128 6968
6970 3 380706 141463 156000 86 6969
6971 3 380686 141496 156080 160 6970
6972 3 380716 141537 156160 104 6971
6973 3 380702 141495 156240 104 6972
6974 3 380677 141459 156320 81 6973
6975 3 380618 141458 156400 32 6974
6976 3 380549 141428 156480 91 6975
6977 3 380349 141288 156600 -1 6976
6978 3 380302 141295 156640 -1 6977
6979 3 380257 141266 156720 -1 6978
6980 3 380193 141264 156800 -1 6979
6981 3 380066 141198 156880 -1 6980
6982 3 379978 141169 156960 -1 6981
6983 3 379901 141173 157040 -1 6982
6984 3 379757 141161 157120 -1 6983
6985 3 379704 141111 157160 -1 6984
6986 3 379541 141059 157280 -1 6985
6987 3 379477 140997 157400 60 6986
6988 3 379352 140977 157440 32 6987
6989 3 379240 140892 157480 122 6988
6990 3 379186 140846 157560 64 6989
6991 3 379184 140831 157640 124 6990
6992 3 378996 140881 157720 71 6991
6993 3 378894 140945 157800 140 6992
6994 3 378857 141068 157880 128 6993
6995 3 378783 141030 157920 32 6994
6996 3 378664 140897 157960 122 6995
6997 3 378503 140821 158000 32 6996
6998 3 378469 140758 158080 107 6997
6999 3 378427 140737 158120 157 6998
7000 3 378417 140720 158160 102 6999
7001 3 378327 140643 158320 71 7000
7002 3 378323 140675 158360 40 7001
7003 3 378302 140662 158480 64 7002
7004 3 378032 140410 158680 96 7003
7005 3 377969 140310 158760 40 7004
7006 3 377710 140167 158880 228 7005
7007 3 377560 140212 158960 108 7006
7008 3 377490 140298 159040 153 7007
7009 3 377239 140394 159120 163 7008
7010 3 377113 140347 159200 75 7009
7011 3 377090 140325 159240 91 7010
7012 3 377037 140293 159280 71 7011
7013 3 376976 140298 159360 40 7012
7014 3 376894 140285 159440 120 7013
7015 3 376808 140289 159520 245 7014
7016 3 376483 140184 159600 -1 7015
7017 3 376224 140138 159720 -1 7016
7018 3 376158 140055 159800 -1 7017
7019 3 376128 140004 159840 -1 7018
7020 3 376044 139963 159880 -1 7019
7021 3 376033 139939 159920 -1 7020
7022 3 375966 139888 160000 -1 7021
7023 3 375828 139817 160080 -1 7022
7024 3 375715 139596 160160 -1 7023
7025 3 375410 139318 160200 -1 7024
7026 3 375105 139321 160240 -1 7025
7027 3 375294 139253 160120 -1 7025
7028 3 375242 139201 160080 -1 7027
7029 3 375200 139194 160040 -1 7028
7030 3 375164 139183 160000 -1 7029
7031 3 375413 139071 159880 -1 7030
7032 3 375501 139030 159800 -1 7031
7033 3 375589 138988 159680 -1 7032
7034 3 375624 138954 159640 -1 7033
7035 3 375680 138918 159600 -1 7034
7036 3 375655 138902 159400 -1 7035
7037 3 375650 138920 159360 -1 7036
7038 3 375713 138875 159280 -1 7037
7039 3 375777 138875 159200 -1 7038
7040 3 375841 138936 159160 -1 7039
7041 3 375814 139030 159120 -1 7040
7042 3 375781 139089 159080 -1 7041
7043 3 375720 139197 159040 -1 7042
7044 3 375738 139245 158920 -1 7043
7045 3 375738 139338 158880 -1 7044
7046 3 375864 139291 158840 -1 7045
7047 3 376089 138562 159200 -1 7039
7048 3 376410 138485 159160 -1 7047
7049 3 376445 138423 159120 -1 7048
7050 3 376510 138381 159080 -1 7049
7051 3 376514 138319 159040 -1 7050
7052 3 376682 138243 158960 -1 7051
7053 3 376729 138209 158920 -1 7052
7054 3 376790 138177 158880 -1 7053
7055 3 376980 138150 158840 -1 7054
7056 3 377045 138119 158800 -1 7055
7057 3 377160 138144 158920 -1 7056
7058 3 377166 138158 159000 -1 7057
7059 3 377096 138195 159040 -1 7058
7060 3 377068 137971 158720 -1 7056
7061 3 377230 137649 158480 -1 7060
7062 3 377318 137613 158400 -1 7061
7063 3 377325 137608 158320 -1 7062
7064 3 377367 137606 158280 -1 7063
7065 3 377399 137551 158240 -1 7064
7066 3 374763 139501 160120 -1 7027
7067 3 374633 139557 160160 -1 7066
7068 3 374587 139661 160200 -1 7067
7069 3 374480 139660 160240 -1 7068
7070 3 374423 139684 160280 -1 7069
7071 3 374248 139802 160320 -1 7070
7072 3 374080 139789 160360 -1 7071
7073 3 374014 139658 160400 -1 7072
7074 3 374102 139430 160360 -1 7073
7075 3 374254 139164 160320 -1 7074
7076 3 374490 138988 160400 -1 7075
7077 3 374501 139007 160440 -1 7076
7078 3 374512 138944 160480 -1 7077
7079 3 374447 138942 160520 -1 7078
7080 3 374047 139704 160480 -1 7073
7081 3 375623 139648 160240 -1 7024
7082 3 375488 139684 160280 -1 7081
7083 3 375388 139783 160320 -1 7082
7084 3 375203 139822 160360 -1 7083
7085 3 375027 139793 160400 -1 7084
7086 3 374914 139759 160440 -1 7085
7087 3 374826 139741 160480 -1 7086
7088 3 374791 139758 160560 -1 7087
7089 3 374664 139792 160640 -1 7088
7090 3 374528 139761 160720 -1 7089
7091 3 374408 139715 160800 -1 7090
7092 3 374054 139553 160920 -1 7091
7093 3 373830 139431 161000 -1 7092
7094 3 373714 139327 161080 -1 7093
7095 3 373586 139114 161160 -1 7094
7096 3 373494 138918 161240 -1 7095
7097 3 373460 138866 161280 -1 7096
7098 3 373369 138835 161320 -1 7097
7099 3 373178 138720 161400 -1 7098
7100 3 373053 138682 161440 -1 7099
7101 3 373012 138626 161520 -1 7100
7102 3 372972 138572 161560 -1 7101
7103 3 373132 138401 161560 -1 7102
7104 3 373545 138325 161600 -1 7103
7105 3 373686 138351 161640 -1 7104
7106 3 373756 138340 161680 -1 7105
7107 3 372939 138536 161600 -1 7102
7108 3 372879 138508 161640 -1 7107
7109 3 372771 138504 161680 -1 7108
7110 3 372685 138491 161760 -1 7109
7111 3 372611 138503 161840 -1 7110
7112 3 372522 138510 161920 -1 7111
7113 3 372497 138506 162000 -1 7112
7114 3 372468 138465 162040 -1 7113
7115 3 372413 138466 162120 -1 7114
7116 3 372327 138377 162240 -1 7115
7117 3 372244 138296 162320 -1 7116
7118 3 372218 138267 162400 -1 7117
7119 3 372211 138271 162480 -1 7118
7120 3 372251 138006 162320 -1 7119
7121 3 372271 137910 162240 -1 7120
7122 3 372332 137859 162160 -1 7121
7123 3 372315 137854 162120 -1 7122
7124 3 372212 138294 162520 -1 7119
7125 3 372192 138261 162640 -1 7124
7126 3 372172 138274 162680 -1 7125
7127 3 372176 138310 162720 -1 7126
7128 3 372188 138334 162760 -1 7127
7129 3 372167 138329 162800 -1 7128
7130 3 372252 138426 162840 -1 7129
7131 3 372292 138471 162880 -1 7130
7132 3 372256 138506 162920 -1 7131
7133 3 372192 138490 163040 -1 7132
7134 3 372119 138594 163120 -1 7133
7135 3 372127 138616 163160 -1 7134
7136 3 372168 138637 163200 -1 7135
7137 3 372447 138551 163240 -1 7136
7138 3 372629 138491 163280 -1 7137
7139 3 372752 138491 163320 -1 7138
7140 3 372742 138484 163360 -1 7139
7141 3 372737 138456 163440 -1 7140
7142 3 372156 138640 163280 -1 7136
7143 3 372128 138645 163320 -1 7142
7144 3 372097 138635 163400 -1 7143
7145 3 372111 138669 163480 -1 7144
7146 3 372092 138727 163520 -1 7145
7147 3 372045 138870 163560 -1 7146
7148 3 371969 139052 163520 -1 7147
7149 3 372038 139284 163480 -1 7148
7150 3 372089 139436 163440 -1 7149
7151 3 372112 139485 163400 -1 7150
7152 3 372153 139540 163360 -1 7151
7153 3 372214 139642 163320 -1 7152
7154 3 372122 138780 163600 -1 7147
7155 3 372191 138703 163680 -1 7154
7156 3 372209 138647 163760 -1 7155
7157 3 372181 138533 163840 -1 7156
7158 3 372180 138504 163880 -1 7157
7159 3 372146 138439 163920 -1 7158
7160 3 372119 138371 163960 -1 7159
7161 3 372065 138369 164080 -1 7160
7162 3 371993 138367 164200 -1 7161
7163 3 371901 138399 164320 -1 7162
7164 3 371775 138373 164400 -1 7163
7165 3 371624 138372 164480 -1 7164
7166 3 371509 138280 164600 -1 7165
7167 3 371398 138245 164640 -1 7166
7168 3 371335 138211 164680 -1 7167
7169 3 370958 138107 164760 -1 7168
7170 3 370934 138085 165160 -1 7169
7171 3 370362 137806 165160 -1 7170
7172 3 370129 137729 165200 -1 7171
7173 3 370089 137576 165520 -1 7172
7174 3 370924 138073 165360 -1 7170
7175 3 370921 138079 165400 -1 7174
7176 3 370913 138066 165480 -1 7175
7177 3 370844 138063 165560 -1 7176
7178 3 370819 138069 165600 -1 7177
7179 3 370841 138041 165640 -1 7178
7180 3 370840 138189 165720 -1 7179
7181 3 370779 138305 165760 -1 7180
7182 3 370632 138202 165880 -1 7181
7183 3 370543 138210 165920 -1 7182
7184 3 370444 138278 166000 -1 7183
7185 3 370429 138312 166040 -1 7184
7186 3 370537 138366 166120 -1 7185
7187 3 370574 138430 166200 -1 7186
7188 3 372206 137867 162800 -1 7129
7189 3 372143 137855 162840 -1 7188
7190 3 372106 137890 162880 -1 7189
7191 3 372074 137919 162920 -1 7190
7192 3 378305 140739 157960 134 6997
7193 3 377623 141258 158280 60 7192
7194 3 378332 140744 157880 80 7192
7195 3 377826 140801 158000 91 6997
7196 3 377618 140949 158000 86 7195
7197 3 377522 140973 158000 157 7196
7198 3 377358 140909 157960 91 7197
7199 3 377074 140893 157880 81 7198
7200 3 376960 140979 157920 32 7199
7201 3 376540 141143 157960 202 7200
7202 3 376284 141183 158000 157 7201
7203 3 375888 141203 158040 64 7202
7204 3 375720 141203 158080 71 7203
7205 3 375576 141247 158160 32 7204
7206 3 375372 141343 158200 120 7205
7207 3 375330 141497 158320 124 7206
7208 3 375034 141669 158360 108 7207
7209 3 374516 141751 158520 60 7208
7210 3 374352 141803 158480 160 7209
7211 3 374148 141847 158400 140 7210
7212 3 373756 141931 158360 81 7211
7213 3 373586 142089 158440 32 7212
7214 3 373206 142173 158600 40 7213
7215 3 373026 142293 158760 150 7214
7216 3 372926 142329 158880 71 7215
7217 3 372822 142349 159000 64 7216
7218 3 372690 142381 159120 91 7217
7219 3 372460 142291 159040 45 7218
7220 3 372212 142203 159080 143 7219
7221 3 371844 142063 159240 32 7220
7222 3 371756 141951 159320 32 7221
7223 3 371632 141795 159400 96 7222
7224 3 371442 141717 159600 137 7223
7225 3 371134 141537 159640 157 7224
7226 3 370878 141661 159680 98 7225
7227 3 370704 141731 159840 208 7226
7228 3 370559 141659 160040 51 7227
7229 3 370745 141569 160160 51 7228
7230 3 370489 141417 160280 -1 7229
7231 3 371904 142211 159160 124 7220
7232 3 371736 142207 159200 102 7231
7233 3 371572 142315 159280 160 7232
7234 3 371516 142467 159320 198 7233
7235 3 375396 141395 158160 128 7206
7236 3 375376 141403 158120 108 7235
7237 3 377582 141085 158040 80 7196
7238 3 378858 141257 157760 221 6992
7239 3 378744 141382 157840 32 7238
7240 3 378693 141400 157880 71 7239
7241 3 378657 141450 157920 60 7240
7242 3 378565 141563 158000 122 7241
7243 3 378540 141599 158040 163 7242
7244 3 378510 141606 158080 60 7243
7245 3 379470 140992 157040 -1 6985
7246 3 379457 140892 156960 -1 7245
7247 3 379591 140690 156920 -1 7246
7248 3 380949 141663 155880 64 6970
7249 3 381048 141626 155760 107 7248
7250 3 381156 141589 155680 98 7249
7251 3 381208 141564 155640 51 7250
7252 3 381249 141642 155520 98 7251
7253 3 381394 141682 155440 -1 7252
7254 3 381455 141671 155400 -1 7253
7255 3 379239 141498 155080 128 6958
7256 3 379159 141569 155120 102 7255
7257 3 379155 141578 155160 64 7256
7258 3 379211 141675 155200 153 7257
7259 3 379236 141720 155240 75 7258
7260 3 379260 141738 155280 101 7259
7261 3 379284 141779 155320 75 7260
7262 3 379278 141795 155360 51 7261
7263 3 379121 141805 155440 196 7262
7264 3 378997 141894 155480 81 7263
7265 3 379014 141898 155520 90 7264
7266 3 378929 141994 155600 143 7265
7267 3 378878 142046 155680 -1 7266
7268 3 378859 142045 155720 -1 7267
7269 3 378778 142107 155800 -1 7268
7270 3 378647 142174 155880 -1 7269
7271 3 378537 142239 155960 -1 7270
7272 3 378550 142312 156040 -1 7271
7273 3 378497 142336 156120 -1 7272
7274 3 378472 142264 156200 -1 7273
7275 3 378402 142233 156280 -1 7274
7276 3 379555 140417 154760 136 6919
7277 3 379487 140352 154720 51 7276
7278 3 379385 140332 154680 160 7277
7279 3 379130 140324 154640 101 7278
7280 3 378965 140097 154680 -1 7279
7281 3 378810 140034 154720 -1 7280
7282 3 378725 140015 154760 -1 7281
7283 3 378704 140021 154800 -1 7282
7284 3 378635 140026 154840 -1 7283
7285 3 378617 140033 154880 -1 7284
7286 3 378475 140003 154920 -1 7285
7287 3 378543 140006 155040 -1 7286
7288 3 378584 139980 155120 -1 7287
7289 3 385597 139489 151760 91 6825
7290 3 385664 139474 151720 157 7289
7291 3 385751 139419 151800 60 7290
7292 3 386405 139853 151640 60 6822
7293 3 386490 139803 151680 51 7292
7294 3 386466 139867 151800 71 7293
7295 3 386415 139830 151880 81 7294
7296 3 386581 139669 151920 60 7295
7297 3 386609 139687 151960 120 7296
7298 3 386820 139612 152040 64 7297
7299 3 386962 139532 152160 104 7298
7300 3 387184 139356 152280 60 7299
7301 3 387255 139283 152400 91 7300
7302 3 387319 139231 152520 124 7301
7303 3 387361 139197 152640 124 7302
7304 3 386948 139094 152640 80 7303
7305 3 386910 139122 152600 90 7304
7306 3 387463 139189 152680 71 7303
7307 3 387617 139103 152760 45 7306
7308 3 387854 139094 152840 124 7307
7309 3 387921 139202 152920 80 7308
7310 3 387898 139357 152920 60 7309
7311 3 387960 139507 152880 107 7310
7312 3 388070 139601 152840 -1 7311
7313 3 388536 139600 152800 -1 7312
7314 3 388810 139550 152760 -1 7313
7315 3 389041 139588 152800 -1 7314
7316 3 389177 139466 152840 -1 7315
7317 3 389245 139419 152880 -1 7316
7318 3 387913 139219 153000 -1 7309
7319 3 388063 139227 153040 -1 7318
7320 3 388072 139182 153120 -1 7319
7321 3 388174 139128 153160 -1 7320
7322 3 388264 139104 153240 -1 7321
7323 3 388324 139033 153280 -1 7322
7324 3 388340 139005 153320 -1 7323
7325 3 388367 139034 153360 -1 7324
7326 3 388418 139180 153400 -1 7325
7327 3 388458 139185 153480 90 7326
7328 3 388545 139241 153600 200 7327
7329 3 388556 139308 153680 120 7328
7330 3 388607 139421 153800 122 7329
7331 3 388637 139446 153840 71 7330
7332 3 388789 139506 153920 164 7331
7333 3 388778 139602 154040 75 7332
7334 3 388792 139637 154160 75 7333
7335 3 388708 139686 154360 86 7334
7336 3 388803 139643 154440 40 7335
7337 3 388999 139445 154520 32 7336
7338 3 389098 139397 154680 120 7337
7339 3 389085 139376 154800 71 7338
7340 3 389079 139360 154960 80 7339
7341 3 389100 139305 155160 51 7340
7342 3 389177 139285 155360 60 7341
7343 3 389146 139262 155440 120 7342
7344 3 389095 139235 155520 120 7343
7345 3 388976 139246 155600 51 7344
7346 3 388959 139205 155640 135 7345
7347 3 388929 139148 155680 45 7346
7348 3 388889 139050 155760 51 7347
7349 3 388856 138983 155840 131 7348
7350 3 388795 138913 155920 51 7349
7351 3 388711 138783 156000 71 7350
7352 3 388700 138781 156040 75 7351
7353 3 388503 138832 156080 104 7352
7354 3 388305 138849 156120 51 7353
7355 3 388237 138832 156160 160 7354
7356 3 388186 138841 156200 96 7355
7357 3 388554 138435 156080 64 7352
7358 3 388427 138276 156120 178 7357
7359 3 388368 137755 156200 71 7358
7360 3 388454 138593 156240 93 7359
7361 3 388377 138572 156320 87 7360
7362 3 388384 138567 156360 84 7361
7363 3 388332 138674 156440 79 7362
7364 3 388306 138765 156520 74 7363
7365 3 388080 138855 156600 69 7364
7366 3 388080 139212 156960 45 7365
7367 3 387936 139456 157160 32 7366
7368 3 387840 139616 157360 60 7367
7369 3 387776 139776 157560 75 7368
7370 3 387808 140032 157600 51 7369
7371 3 387648 140256 157720 60 7370
7372 3 387584 140512 157720 45 7371
7373 3 387424 140736 157760 51 7372
7374 3 387200 140864 157800 40 7373
7375 3 386976 140896 157840 51 7374
7376 3 387648 139744 157800 90 7369
7377 3 387616 139648 158040 98 7376
7378 3 387552 139424 158200 71 7377
7379 3 388342 137673 156280 102 7359
7380 3 388484 137523 156040 32 7379
7381 3 388516 137452 155960 64 7380
7382 3 388390 137471 155760 32 7381
7383 3 388388 137463 155720 108 7382
7384 3 388372 137449 155680 122 7383
7385 3 388409 137443 155640 156 7384
7386 3 388426 137425 155560 141 7385
7387 3 388373 137390 155480 80 7386
7388 3 387957 137614 155720 128 7383
7389 3 387644 137827 155680 230 7388
7390 3 387580 137858 155600 64 7389
7391 3 387479 138041 155720 51 7390
7392 3 387191 138128 155680 -1 7391
7393 3 388269 137532 156360 153 7379
7394 3 388364 137377 156440 157 7393
7395 3 388396 137251 156600 104 7394
7396 3 388415 137208 156840 32 7395
7397 3 388319 137177 156960 102 7396
7398 3 388322 137237 157080 81 7397
7399 3 388282 137135 157240 86 7398
7400 3 388201 137066 157400 51 7399
7401 3 388120 136988 157600 45 7400
7402 3 388048 137011 157720 115 7401
7403 3 387922 137024 157840 128 7402
7404 3 387801 136842 157880 124 7403
7405 3 387569 136626 157960 81 7404
7406 3 387397 136576 158080 80 7405
7407 3 387058 136460 158160 51 7406
7408 3 387001 136447 158240 45 7407
7409 3 386915 136402 158320 81 7408
7410 3 386859 136455 158400 120 7409
7411 3 386784 136511 158480 98 7410
7412 3 386475 136506 158600 60 7411
7413 3 386393 136480 158680 124 7412
7414 3 386312 136473 158800 -1 7413
7415 3 386102 136260 158800 -1 7414
7416 3 385824 136118 158760 -1 7415
7417 3 385815 136065 158720 -1 7416
7418 3 385832 136178 158640 -1 7417
7419 3 385975 136206 158600 -1 7418
7420 3 386150 136205 158560 -1 7419
7421 3 386219 136147 158520 -1 7420
7422 3 386326 136127 158480 -1 7421
7423 3 386452 136095 158440 -1 7422
7424 3 386528 136043 158360 -1 7423
7425 3 386048 136452 158880 -1 7414
7426 3 385901 136457 158960 -1 7425
7427 3 385855 136483 159040 -1 7426
7428 3 385789 136541 159160 -1 7427
7429 3 385772 136566 159320 -1 7428
7430 3 385759 136543 159360 51 7429
7431 3 385710 136525 159480 172 7430
7432 3 385575 136508 159560 120 7431
7433 3 385418 136459 159640 96 7432
7434 3 385269 136413 159800 32 7433
7435 3 385121 136372 159960 32 7434
7436 3 384944 136350 160080 71 7435
7437 3 384889 136294 160200 98 7436
7438 3 384700 136255 160280 160 7437
7439 3 384659 136203 160320 40 7438
7440 3 384580 136224 160400 102 7439
7441 3 384478 136220 160480 71 7440
7442 3 384453 136254 160560 71 7441
7443 3 384444 136246 160640 32 7442
7444 3 384430 136258 160680 186 7443
7445 3 384281 136249 160720 64 7444
7446 3 384053 136287 160800 104 7445
7447 3 383754 136149 160880 128 7446
7448 3 383273 136171 161040 86 7447
7449 3 383198 136161 161080 45 7448
7450 3 382908 136115 161240 107 7449
7451 3 382221 135977 161360 91 7450
7452 3 382830 136144 161520 90 7451
7453 3 382943 136181 161600 86 7452
7454 3 382969 136198 161680 98 7453
7455 3 381699 135895 161400 120 7451
7456 3 381134 135903 161360 71 7455
7457 3 380944 135903 161320 90 7456
7458 3 380410 135953 161200 181 7457
7459 3 380324 135871 161280 120 7458
7460 3 379958 135335 161280 40 7459
7461 3 380107 135353 161240 98 7460
7462 3 380426 135201 161200 96 7461
7463 3 380671 135068 161160 157 7462
7464 3 380962 135071 161120 181 7463
7465 3 381188 135055 161040 51 7464
7466 3 381297 135083 161000 64 7465
7467 3 379618 135217 161440 80 7460
7468 3 379618 135092 161320 51 7467
7469 3 379349 135080 161280 115 7468
7470 3 379282 134976 161240 64 7469
7471 3 379276 134971 161200 102 7470
7472 3 379061 134510 161160 90 7471
7473 3 378888 134143 161160 32 7472
7474 3 378691 134051 160880 90 7473
7475 3 378606 134059 160720 64 7474
7476 3 378436 134087 160480 45 7475
7477 3 378347 134002 160360 51 7476
7478 3 378155 133988 160280 -1 7477
7479 3 378035 134071 160240 -1 7478
7480 3 377916 134112 160160 -1 7479
7481 3 377704 134169 160120 -1 7480
7482 3 377482 134113 159920 -1 7481
7483 3 377274 134131 159800 -1 7482
7484 3 377000 134115 159680 -1 7483
7485 3 378775 133997 161280 71 7473
7486 3 378734 133945 161320 166 7485
7487 3 378692 133890 161360 71 7486
7488 3 378582 133623 161440 81 7487
7489 3 378583 133293 161520 128 7488
7490 3 378555 133064 161560 120 7489
7491 3 378459 132954 161640 160 7490
7492 3 378401 132879 161720 71 7491
7493 3 378536 132731 161680 186 7492
7494 3 378576 132698 161640 71 7493
7495 3 378103 132738 161760 120 7492
7496 3 377809 132521 161840 60 7495
7497 3 377577 132310 161920 131 7496
7498 3 377511 132166 162000 96 7497
7499 3 377426 132015 162040 96 7498
7500 3 377307 132036 161960 128 7499
7501 3 377234 132035 161880 163 7500
7502 3 377194 132047 161800 175 7501
7503 3 377153 132078 161720 98 7502
7504 3 377127 132077 161640 64 7503
7505 3 377139 132077 161560 124 7504
7506 3 377062 132082 161480 128 7505
7507 3 376972 132051 161400 189 7506
7508 3 376787 132078 161320 120 7507
7509 3 376673 132113 161280 -1 7508
7510 3 376488 132116 161200 -1 7509
7511 3 376327 132111 161160 -1 7510
7512 3 376237 132063 161080 -1 7511
7513 3 376200 132087 161040 -1 7512
7514 3 376167 132117 161000 -1 7513
7515 3 376117 132215 160960 -1 7514
7516 3 376002 132273 160880 -1 7515
7517 3 375880 132325 160800 -1 7516
7518 3 375830 132352 160680 -1 7517
7519 3 375805 132096 160600 -1 7518
7520 3 375748 132424 160640 -1 7518
7521 3 375480 132541 160720 -1 7520
7522 3 375234 132638 160840 -1 7521
7523 3 375058 132734 160880 -1 7522
7524 3 375018 132761 160920 -1 7523
7525 3 374912 132872 161000 -1 7524
7526 3 374812 132918 161080 -1 7525
7527 3 374564 132916 161040 -1 7526
7528 3 374366 132977 161080 -1 7527
7529 3 374181 133082 161160 -1 7528
7530 3 374025 133188 161080 -1 7529
7531 3 373983 133279 160920 -1 7530
7532 3 373582 133463 161080 -1 7531
7533 3 373348 133473 161160 -1 7532
7534 3 373236 133480 161240 -1 7533
7535 3 373134 133500 161280 -1 7534
7536 3 373038 133554 161320 -1 7535
7537 3 372898 133743 161360 -1 7536
7538 3 372690 133763 161440 -1 7537
7539 3 372529 133881 161240 -1 7538
7540 3 372483 133949 161120 -1 7539
7541 3 372461 134009 161040 -1 7540
7542 3 372398 134024 160920 -1 7541
7543 3 372250 133985 160840 -1 7542
7544 3 372142 133992 160760 -1 7543
7545 3 372109 133943 160640 -1 7544
7546 3 372027 133969 160560 -1 7545
7547 3 371730 134286 160480 -1 7546
7548 3 371547 134360 160440 -1 7547
7549 3 371368 134410 160320 -1 7548
7550 3 371004 134610 160240 -1 7549
7551 3 370620 134737 160480 -1 7550
7552 3 370599 134728 160520 -1 7551
7553 3 370415 134858 160520 -1 7552
7554 3 370190 134970 160440 -1 7553
7555 3 370152 135002 160360 -1 7554
7556 3 370115 135053 160280 -1 7555
7557 3 370134 135122 160160 -1 7556
7558 3 370225 135175 160080 -1 7557
7559 3 370315 135171 160040 -1 7558
7560 3 370491 134702 160760 -1 7552
7561 3 370466 134676 160800 -1 7560
7562 3 370440 134664 160840 -1 7561
7563 3 370398 134653 160880 -1 7562
7564 3 370334 134663 160920 -1 7563
7565 3 370275 134668 160960 -1 7564
7566 3 370045 134766 161000 -1 7565
7567 3 369979 134831 161040 -1 7566
7568 3 369926 134857 161080 -1 7567
7569 3 369878 134885 161120 -1 7568
7570 3 370993 134763 160320 -1 7550
7571 3 370980 134805 160240 -1 7570
7572 3 370979 134834 160160 -1 7571
7573 3 370962 134845 160080 -1 7572
7574 3 370947 134833 160000 -1 7573
7575 3 370952 134863 159960 -1 7574
7576 3 376307 131969 161000 -1 7513
7577 3 376476 131996 161000 -1 7576
7578 3 376549 131967 161040 -1 7577
7579 3 376557 131973 161080 -1 7578
7580 3 376554 131953 161120 -1 7579
7581 3 377355 131830 162080 160 7499
7582 3 377312 131514 162120 115 7581
7583 3 377298 131417 162160 81 7582
7584 3 377274 131409 162200 139 7583
7585 3 377251 131414 162240 131 7584
7586 3 377217 131420 162280 128 7585
7587 3 377289 131284 162320 178 7586
7588 3 377389 131237 162400 71 7587
7589 3 377425 131239 162440 32 7588
7590 3 377490 131251 162480 32 7589
7591 3 377646 131316 162520 163 7590
7592 3 377884 131354 162560 40 7591
7593 3 377947 131419 162600 51 7592
7594 3 378016 131464 162640 71 7593
7595 3 378066 131447 162680 148 7594
7596 3 378145 131453 162720 -1 7595
7597 3 378309 131441 162680 -1 7596
7598 3 378513 131470 162600 -1 7597
7599 3 378460 131490 162520 -1 7598
7600 3 378377 131426 162440 -1 7599
7601 3 378384 131363 162360 -1 7600
7602 3 378392 131335 162320 -1 7601
7603 3 378471 131438 162760 -1 7596
7604 3 378571 131449 162840 -1 7603
7605 3 378617 131465 162880 -1 7604
7606 3 378662 131515 162960 -1 7605
7607 3 377001 131312 162360 40 7586
7608 3 376693 131197 162400 198 7607
7609 3 376405 131122 162520 101 7608
7610 3 376381 131091 162560 128 7609
7611 3 376338 131050 162600 51 7610
7612 3 376283 130978 162640 75 7611
7613 3 376277 130922 162680 86 7612
7614 3 376258 130899 162720 60 7613
7615 3 376083 130697 162760 153 7614
7616 3 375996 130907 162840 51 7615
7617 3 375981 130960 162920 81 7616
7618 3 375953 130984 162960 101 7617
7619 3 375966 131006 163040 136 7618
7620 3 375983 131036 163120 189 7619
7621 3 376008 131005 163160 45 7620
7622 3 375958 131035 163200 115 7621
7623 3 375886 131048 163240 91 7622
7624 3 375810 131076 163280 51 7623
7625 3 375826 131097 163320 104 7624
7626 3 375866 131143 163360 208 7625
7627 3 375854 131144 163440 160 7626
7628 3 375758 131179 163480 172 7627
7629 3 375741 131165 163520 32 7628
7630 3 375809 131157 163720 160 7629
7631 3 375759 131097 163760 51 7630
7632 3 375652 131020 163920 51 7631
7633 3 375466 130957 164000 32 7632
7634 3 375468 130907 164080 71 7633
7635 3 375454 130948 164120 124 7634
7636 3 375448 131001 164160 139 7635
7637 3 375404 131077 164240 71 7636
7638 3 375392 131086 164280 224 7637
7639 3 375402 131098 164320 -1 7638
7640 3 375399 131123 164360 -1 7639
7641 3 375405 131191 164400 -1 7640
7642 3 375415 131212 164440 -1 7641
7643 3 375421 131194 164480 -1 7642
7644 3 375497 131149 164120 -1 7635
7645 3 375573 131229 164160 -1 7644
7646 3 375625 131228 164200 -1 7645
7647 3 375644 131233 164240 -1 7646
7648 3 375662 131235 164280 -1 7647
7649 3 375785 131245 163920 -1 7632
7650 3 375797 131239 164000 -1 7649
7651 3 375828 131222 164080 -1 7650
7652 3 375827 131202 164160 -1 7651
7653 3 376016 130555 162840 86 7615
7654 3 375935 130431 162880 107 7653
7655 3 375865 130375 162920 124 7654
7656 3 375830 130356 162960 32 7655
7657 3 375800 130348 163000 172 7656
7658 3 375752 130347 163040 186 7657
7659 3 375728 130355 163080 108 7658
7660 3 375688 130387 163120 148 7659
7661 3 375635 130387 163160 96 7660
7662 3 375515 130363 163240 154 7661
7663 3 375477 130334 163320 102 7662
7664 3 375422 130335 163400 107 7663
7665 3 375388 130297 163480 178 7664
7666 3 375340 130289 163520 140 7665
7667 3 375273 130265 163600 45 7666
7668 3 375254 130261 163680 166 7667
7669 3 375199 130280 163760 32 7668
7670 3 375081 130224 163840 81 7669
7671 3 375036 130171 163960 80 7670
7672 3 375031 130116 164080 91 7671
7673 3 374921 130081 164160 64 7672
7674 3 374901 130014 164240 75 7673
7675 3 374891 129981 164280 124 7674
7676 3 374886 129849 164360 107 7675
7677 3 374825 129716 164440 60 7676
7678 3 374810 129658 164480 206 7677
7679 3 374760 129591 164560 91 7678
7680 3 374657 129559 164600 75 7679
7681 3 374627 129524 164640 60 7680
7682 3 374611 129497 164680 32 7681
7683 3 374624 129469 164720 81 7682
7684 3 374600 129450 164760 71 7683
7685 3 374490 129436 164800 120 7684
7686 3 374379 129423 164920 64 7685
7687 3 374343 129400 164960 51 7686
7688 3 374283 129363 165000 122 7687
7689 3 374215 129390 165040 101 7688
7690 3 374131 129395 165080 98 7689
7691 3 374146 129367 165120 75 7690
7692 3 373800 129321 165120 101 7691
7693 3 373689 129157 165160 32 7692
7694 3 373698 129162 165200 124 7693
7695 3 373752 129228 165240 60 7694
7696 3 373746 129193 165320 297 7695
7697 3 374155 129319 165160 32 7691
7698 3 374146 129256 165280 81 7697
7699 3 374138 129218 165360 51 7698
7700 3 374067 129211 165440 64 7699
7701 3 374026 129209 165480 148 7700
7702 3 373915 129148 165560 75 7701
7703 3 373866 129184 165640 96 7702
7704 3 373767 129227 165720 228 7703
7705 3 373744 129176 165760 120 7704
7706 3 373703 129058 165760 163 7705
7707 3 373699 128961 165800 75 7706
7708 3 373684 128927 165840 204 7707
7709 3 373653 128813 165880 163 7708
7710 3 373588 128723 165920 90 7709
7711 3 373545 128682 165960 122 7710
7712 3 373471 128638 166000 81 7711
7713 3 373369 128556 166040 200 7712
7714 3 373306 128520 166080 136 7713
7715 3 373268 128479 166120 71 7714
7716 3 373175 128354 166200 107 7715
7717 3 372700 127821 166280 71 7716
7718 3 372779 127985 166360 60 7717
7719 3 372751 127983 166440 32 7718
7720 3 372545 127933 166520 120 7719
7721 3 372487 127928 166600 90 7720
7722 3 372178 128063 166600 124 7721
7723 3 371960 128158 166560 75 7722
7724 3 371805 128049 166680 176 7723
7725 3 371561 128004 166760 128 7724
7726 3 371420 127892 166800 124 7725
7727 3 371330 127817 166760 115 7726
7728 3 371314 127789 166680 120 7727
7729 3 371284 127667 166640 128 7728
7730 3 372426 127904 166680 228 7721
7731 3 372386 127819 166880 107 7730
7732 3 372332 127762 166920 104 7731
7733 3 372310 127729 166960 136 7732
7734 3 372220 127614 167040 131 7733
7735 3 372183 127503 167120 198 7734
7736 3 372095 127331 167200 60 7735
7737 3 372021 127290 167280 128 7736
7738 3 372001 127276 167360 32 7737
7739 3 371918 127195 167480 96 7738
7740 3 371836 127188 167520 64 7739
7741 3 371841 127159 167560 96 7740
7742 3 371802 127167 167600 196 7741
7743 3 371735 127114 167640 135 7742
7744 3 371596 127003 167760 96 7743
7745 3 371583 126984 167840 108 7744
7746 3 371578 126897 168000 45 7745
7747 3 371563 126821 168080 81 7746
7748 3 371659 126685 168120 277 7747
7749 3 371689 126639 168160 107 7748
7750 3 371703 126595 168200 75 7749
7751 3 371693 126536 168240 185 7750
7752 3 371490 126832 168120 134 7747
7753 3 371429 126822 168200 163 7752
7754 3 371235 126742 168240 120 7753
7755 3 371097 126680 168320 166 7754
7756 3 371050 126688 168400 60 7755
7757 3 371022 126684 168440 32 7756
7758 3 370944 126531 168520 186 7757
7759 3 370870 126458 168600 71 7758
7760 3 370795 126419 168680 32 7759
7761 3 370738 126396 168760 60 7760
7762 3 370536 126351 168840 75 7761
7763 3 370320 126337 168960 101 7762
7764 3 370139 126281 169000 102 7763
7765 3 369990 126213 169080 71 7764
7766 3 369809 126205 169160 32 7765
7767 3 369631 126176 169240 75 7766
7768 3 369515 126159 169320 91 7767
7769 3 369443 126154 169400 32 7768
7770 3 369327 126142 169440 143 7769
7771 3 369273 126134 169520 64 7770
7772 3 369287 126171 169640 128 7771
7773 3 369274 126203 169720 64 7772
7774 3 369240 126183 169800 108 7773
7775 3 369202 126192 169880 91 7774
7776 3 369146 126196 170040 150 7775
7777 3 369136 126234 170160 80 7776
7778 3 369092 126236 170360 51 7777
7779 3 368943 126162 170400 102 7778
7780 3 368892 126209 170480 124 7779
7781 3 368844 126228 170560 137 7780
7782 3 368820 126258 170640 207 7781
7783 3 368774 126289 170720 160 7782
7784 3 368754 126310 170800 120 7783
7785 3 368677 126332 170880 -1 7784
7786 3 368597 126257 170960 -1 7785
7787 3 368524 126277 171000 -1 7786
7788 3 368491 126275 171040 -1 7787
7789 3 368417 126294 171120 -1 7788
7790 3 368280 126219 171200 -1 7789
7791 3 368208 126188 171280 -1 7790
7792 3 368190 126210 171400 -1 7791
7793 3 368141 126192 171440 -1 7792
7794 3 368115 126168 171520 -1 7793
7795 3 368017 126177 171600 -1 7794
7796 3 367979 126143 171680 -1 7795
7797 3 367989 126201 171760 -1 7796
7798 3 368014 126210 171840 -1 7797
7799 3 368067 126166 171960 -1 7798
7800 3 368091 126174 172040 -1 7799
7801 3 368125 126142 172120 -1 7800
7802 3 368076 126074 172200 -1 7801
7803 3 368040 125918 172240 -1 7802
7804 3 367913 125970 172360 -1 7803
7805 3 367725 126051 172400 -1 7804
7806 3 367664 126000 172440 -1 7805
7807 3 367622 126033 172480 -1 7806
7808 3 367606 126026 172520 -1 7807
7809 3 367509 126033 172560 -1 7808
7810 3 367328 126085 172640 -1 7809
7811 3 367221 126145 172720 -1 7810
7812 3 367164 126117 172800 -1 7811
7813 3 367121 126062 172840 -1 7812
7814 3 367147 126059 172880 -1 7813
7815 3 367030 126042 172920 -1 7814
7816 3 366994 126009 173040 -1 7815
7817 3 367036 126002 173160 -1 7816
7818 3 367111 126094 173360 -1 7817
7819 3 366947 126070 173440 -1 7818
7820 3 366862 125992 173520 -1 7819
7821 3 366767 125918 173640 -1 7820
7822 3 366753 125874 173560 -1 7821
7823 3 366750 125852 173520 -1 7822
7824 3 366759 125866 173440 -1 7823
7825 3 366820 125739 173400 -1 7824
7826 3 366793 125706 173360 -1 7825
7827 3 366708 126040 172960 -1 7815
7828 3 366397 125970 173000 -1 7827
7829 3 366061 125907 173040 -1 7828
7830 3 365642 125870 173080 -1 7829
7831 3 365426 125831 173120 -1 7830
7832 3 364857 125672 173160 -1 7831
7833 3 364494 125641 173200 -1 7832
7834 3 364325 125540 173240 -1 7833
7835 3 364259 125481 173280 -1 7834
7836 3 364190 125437 173320 -1 7835
7837 3 364074 125425 173240 -1 7836
7838 3 363984 125359 173200 -1 7837
7839 3 363922 125337 173160 -1 7838
7840 3 363856 125276 173120 -1 7839
7841 3 363797 125206 173080 -1 7840
7842 3 363765 125096 172960 -1 7841
7843 3 363732 125050 172880 -1 7842
7844 3 363711 125060 172840 -1 7843
7845 3 363699 125100 172760 -1 7844
7846 3 363644 125143 172680 -1 7845
7847 3 363537 125102 172600 -1 7846
7848 3 363454 125029 172520 -1 7847
7849 3 363333 124964 172440 -1 7848
7850 3 363232 125021 172360 -1 7849
7851 3 363184 124985 172280 -1 7850
7852 3 363120 125016 172200 -1 7851
7853 3 363053 125053 172080 -1 7852
7854 3 362908 125029 171960 -1 7853
7855 3 362714 124981 171880 -1 7854
7856 3 362485 124929 171840 -1 7855
7857 3 361954 124855 171800 -1 7856
7858 3 361416 124810 171760 -1 7857
7859 3 361032 124746 171840 -1 7858
7860 3 360832 124789 171920 -1 7859
7861 3 360536 124781 171960 -1 7860
7862 3 360304 124533 172000 -1 7861
7863 3 360164 124435 171960 -1 7862
7864 3 360113 124377 171880 -1 7863
7865 3 360038 124354 171840 -1 7864
7866 3 360006 124331 171800 -1 7865
7867 3 360006 124209 171720 -1 7866
7868 3 359774 124125 171680 -1 7867
7869 3 359505 124109 171720 -1 7868
7870 3 359269 123977 171760 -1 7869
7871 3 358809 123805 171680 -1 7870
7872 3 358733 123743 171640 -1 7871
7873 3 358674 123700 171600 -1 7872
7874 3 358551 123645 171520 -1 7873
7875 3 358459 123698 171640 -1 7874
7876 3 358289 123721 171680 -1 7875
7877 3 360247 124246 172040 -1 7862
7878 3 360266 124167 172120 -1 7877
7879 3 360264 124093 172200 -1 7878
7880 3 360272 123992 172280 -1 7879
7881 3 360308 123931 172400 -1 7880
7882 3 360383 123667 172320 -1 7881
7883 3 360373 123524 172160 -1 7882
7884 3 360379 123425 172040 -1 7883
7885 3 360355 123259 171920 -1 7884
7886 3 360445 123058 171880 -1 7885
7887 3 360565 123001 172000 -1 7886
7888 3 360603 123002 172120 -1 7887
7889 3 360639 122980 172240 -1 7888
7890 3 360678 122840 172320 -1 7889
7891 3 360764 122841 172400 -1 7890
7892 3 361016 122767 172480 -1 7891
7893 3 361176 122645 172520 -1 7892
7894 3 360502 122792 171680 -1 7886
7895 3 360621 122645 171600 -1 7894
7896 3 360816 122508 171560 -1 7895
7897 3 360936 122350 171440 -1 7896
7898 3 360298 123036 171640 -1 7894
7899 3 360313 123039 171600 -1 7898
7900 3 360327 123051 171560 -1 7899
7901 3 360349 123019 171520 -1 7900
7902 3 360331 122994 171480 -1 7901
7903 3 360328 122935 171400 -1 7902
7904 3 360331 122912 171320 -1 7903
7905 3 360297 122865 171240 -1 7904
7906 3 360264 122761 171200 -1 7905
7907 3 360186 122710 171080 -1 7906
7908 3 360028 122574 171000 -1 7907
7909 3 359990 122525 170920 -1 7908
7910 3 359929 122546 170840 -1 7909
7911 3 359843 122562 170720 -1 7910
7912 3 359712 122625 170640 -1 7911
7913 3 359575 122689 170600 -1 7912
7914 3 359553 122716 170560 -1 7913
7915 3 359553 122709 170520 -1 7914
7916 3 359535 122685 170440 -1 7915
7917 3 359590 122633 170280 -1 7916
7918 3 359610 122619 170200 -1 7917
7919 3 359716 122649 170120 -1 7918
7920 3 360332 123875 172440 -1 7881
7921 3 360361 123883 172480 -1 7920
7922 3 360369 123849 172520 -1 7921
7923 3 360434 123772 172560 -1 7922
7924 3 360531 123793 172600 -1 7923
7925 3 360536 123807 172640 -1 7924
7926 3 360537 123821 172680 -1 7925
7927 3 360575 123802 172720 -1 7926
7928 3 364122 125395 173360 -1 7836
7929 3 363655 125447 173400 -1 7928
7930 3 363248 125596 173360 -1 7929
7931 3 362975 125780 173280 -1 7930
7932 3 362809 125875 173240 -1 7931
7933 3 362895 125844 173160 -1 7932
7934 3 362942 125861 173120 -1 7933
7935 3 363021 125906 173080 -1 7934
7936 3 363029 125918 173040 -1 7935
7937 3 362625 125905 173200 -1 7932
7938 3 362372 125983 173160 -1 7937
7939 3 362084 126041 173120 -1 7938
7940 3 361924 126182 173080 -1 7939
7941 3 361797 126216 173200 -1 7940
7942 3 361767 126214 173320 -1 7941
7943 3 361733 126202 173360 -1 7942
7944 3 361525 126024 173480 -1 7943
7945 3 361423 125852 173600 -1 7944
7946 3 361419 125841 173640 -1 7945
7947 3 361345 125738 173720 -1 7946
7948 3 361311 125694 173760 -1 7947
7949 3 362544 125808 173000 -1 7938
7950 3 362710 125797 172920 -1 7949
7951 3 362727 125811 172880 -1 7950
7952 3 362722 125986 172800 -1 7951
7953 3 362698 125970 172720 -1 7952
7954 3 362707 125958 172640 -1 7953
7955 3 362771 125949 172560 -1 7954
7956 3 362874 125918 172440 -1 7955
7957 3 362946 125963 172400 -1 7956
7958 3 363015 125943 172360 -1 7957
7959 3 363019 125950 172320 -1 7958
7960 3 369453 126254 169160 115 7766
7961 3 369301 126263 169240 137 7960
7962 3 369266 126251 169280 86 7961
7963 3 369211 126249 169320 32 7962
7964 3 369169 126252 169360 32 7963
7965 3 369149 126256 169400 32 7964
7966 3 369140 126280 169440 32 7965
7967 3 369151 126280 169480 81 7966
7968 3 369119 126311 169520 143 7967
7969 3 373153 128236 166160 40 7716
7970 3 373128 128104 166120 32 7969
7971 3 373088 128110 166080 120 7970
7972 3 374106 129589 164600 32 7680
7973 3 374085 129590 164560 45 7972
7974 3 374342 129564 164480 40 7973
7975 3 374434 129510 164440 51 7974
7976 3 375792 130073 163080 104 7659
7977 3 375863 129977 163040 86 7976
7978 3 375889 129880 162960 32 7977
7979 3 375845 129732 162880 32 7978
7980 3 375697 129679 162760 80 7979
7981 3 375692 129699 162720 91 7980
7982 3 378679 134034 161400 186 7486
7983 3 378605 134105 161560 80 7982
7984 3 378523 134197 161640 75 7983
7985 3 378483 134239 161720 128 7984
7986 3 378459 133764 161760 186 7985
7987 3 378539 133710 161800 139 7986
7988 3 378356 134374 161880 60 7985
7989 3 378172 134374 161920 -1 7988
7990 3 378118 134287 161960 -1 7989
7991 3 378058 134278 162000 -1 7990
7992 3 377939 134244 162040 -1 7991
7993 3 377899 134237 162120 -1 7992
7994 3 377711 134114 161960 -1 7993
7995 3 377588 134048 162040 -1 7994
7996 3 380425 135985 161160 81 7458
7997 3 380588 136008 161080 40 7996
7998 3 380604 136116 161000 128 7997
7999 3 380642 136292 160920 90 7998
8000 3 380748 136457 160880 75 7999
8001 3 380816 136524 160800 120 8000
8002 3 380866 136535 160680 32 8001
8003 3 381061 136569 160640 136 8002
8004 3 381040 136601 160560 -1 8003
8005 3 381171 136518 160440 -1 8004
8006 3 381244 136470 160360 -1 8005
8007 3 381271 136431 160240 -1 8006
8008 3 381358 136459 160120 -1 8007
8009 3 381453 136405 160000 -1 8008
8010 3 381545 136340 159920 -1 8009
8011 3 381570 136306 159880 -1 8010
8012 3 381658 135838 161440 143 7455
8013 3 381549 135674 161560 80 8012
8014 3 381385 135635 161640 98 8013
8015 3 381406 135612 161720 98 8014
8016 3 381443 135361 161440 51 8012
8017 3 381459 135077 161400 40 8016
8018 3 381438 134898 161360 71 8017
8019 3 384516 136373 161000 91 7444
8020 3 384517 136416 161080 102 8019
8021 3 384457 136470 161200 60 8020
8022 3 384313 136513 161280 90 8021
8023 3 384337 136595 161360 96 8022
8024 3 384148 136702 161440 143 8023
8025 3 384087 136743 161520 75 8024
8026 3 384055 136790 161560 120 8025
8027 3 384003 136897 161600 166 8026
8028 3 383999 136949 161640 139 8027
8029 3 384079 136979 161720 60 8028
8030 3 384082 137010 161800 80 8029
8031 3 384100 137068 161880 32 8030
8032 3 384021 137089 161960 45 8031
8033 3 384130 136963 162040 -1 8032
8034 3 384249 136963 162120 -1 8033
8035 3 384262 136961 162200 -1 8034
8036 3 384248 136995 162280 -1 8035
8037 3 384277 137022 162360 -1 8036
8038 3 384370 136967 162440 -1 8037
8039 3 384403 136953 162520 -1 8038
8040 3 386089 136702 159360 -1 7430
8041 3 386167 136527 159320 -1 8040
8042 3 386200 136279 159240 -1 8041
8043 3 386248 136251 159200 -1 8042
8044 3 386289 136221 159160 -1 8043
8045 3 386393 136149 159080 -1 8044
8046 3 386499 136091 159040 -1 8045
8047 3 386793 135971 159000 -1 8046
8048 3 386781 135932 158960 -1 8047
8049 3 387089 135688 159160 -1 8048
8050 3 387229 135564 159240 -1 8049
8051 3 387388 135398 159280 -1 8050
8052 3 387469 135258 159320 -1 8051
8053 3 387533 135056 159400 -1 8052
8054 3 387538 135019 159560 -1 8053
8055 3 387607 134892 159720 -1 8054
8056 3 387374 134901 159800 -1 8055
8057 3 387287 134914 159880 -1 8056
8058 3 387179 134915 159960 -1 8057
8059 3 387116 134897 160080 -1 8058
8060 3 387126 134884 160120 -1 8059
8061 3 387178 134910 160200 -1 8060
8062 3 387228 134792 160320 -1 8061
8063 3 387286 134552 160400 -1 8062
8064 3 387254 134509 160440 -1 8063
8065 3 387217 134428 160520 -1 8064
8066 3 387054 134304 160680 -1 8065
8067 3 386951 134300 160720 -1 8066
8068 3 386476 134234 160680 -1 8067
8069 3 386445 134269 160640 -1 8068
8070 3 386347 134209 160600 -1 8069
8071 3 386231 134219 160560 -1 8070
8072 3 386201 134220 160520 -1 8071
8073 3 386996 134263 160840 -1 8067
8074 3 387104 134137 160920 -1 8073
8075 3 387135 134063 160960 -1 8074
8076 3 387485 134818 160360 -1 8062
8077 3 387638 134862 160440 -1 8076
8078 3 387805 134891 160480 -1 8077
8079 3 387914 134830 159760 -1 8055
8080 3 388343 134653 159600 -1 8079
8081 3 388358 134629 159560 -1 8080
8082 3 388397 134814 159840 -1 8079
8083 3 388831 139401 155640 96 7346
8084 3 388700 139511 155600 75 8083
8085 3 388520 139523 155560 75 8084
8086 3 388305 139488 155520 108 8085
8087 3 388233 139378 155480 81 8086
8088 3 388260 139346 155360 32 8087
8089 3 388290 139223 155280 91 8088
8090 3 388303 139164 155160 75 8089
8091 3 388379 139040 155080 143 8090
8092 3 388588 138843 154960 32 8091
8093 3 388717 138634 154960 45 8092
8094 3 388645 138451 154920 -1 8093
8095 3 388640 138364 154840 -1 8094
8096 3 388651 138306 154760 -1 8095
8097 3 388698 138318 154680 -1 8096
8098 3 388667 138395 154600 -1 8097
8099 3 388633 138450 154560 -1 8098
8100 3 389593 139807 154800 71 7339
8101 3 390085 140067 154720 91 8100
8102 3 390473 140087 154640 40 8101
8103 3 390660 140252 154800 134 8102
8104 3 390764 140442 154840 90 8103
8105 3 390853 140678 154960 160 8104
8106 3 391006 140904 155040 32 8105
8107 3 391115 141056 155080 80 8106
8108 3 391287 141304 155000 81 8107
8109 3 391561 141544 154960 32 8108
8110 3 391840 141693 154920 75 8109
8111 3 392235 141770 154840 32 8110
8112 3 392525 141699 154760 104 8111
8113 3 392765 141604 154640 81 8112
8114 3 392961 141521 154520 64 8113
8115 3 392951 141556 154440 124 8114
8116 3 392950 141591 154360 71 8115
8117 3 392948 141637 154280 98 8116
8118 3 392947 141664 154120 60 8117
8119 3 393313 141773 154120 178 8118
8120 3 393576 141720 154080 71 8119
8121 3 393636 141704 154040 160 8120
8122 3 393750 141701 154000 81 8121
8123 3 393785 141699 153960 101 8122
8124 3 393830 141680 153920 71 8123
8125 3 393879 141671 153880 86 8124
8126 3 393880 141666 153840 40 8125
8127 3 393886 141577 153760 32 8126
8128 3 393908 141569 153680 64 8127
8129 3 394045 141502 153600 40 8128
8130 3 394244 141343 153520 75 8129
8131 3 394346 141266 153480 32 8130
8132 3 394406 141224 153400 40 8131
8133 3 394615 140940 153320 194 8132
8134 3 394507 140124 153320 81 8133
8135 3 394475 140053 153360 120 8134
8136 3 394418 139983 153400 124 8135
8137 3 394431 140020 153440 124 8136
8138 3 394627 141025 153240 245 8133
8139 3 394609 141037 153200 124 8138
8140 3 392945 141669 154080 71 8118
8141 3 392916 141573 153960 71 8140
8142 3 392887 141499 153880 186 8141
8143 3 392906 141456 153840 202 8142
8144 3 392909 141402 153800 284 8143
8145 3 392919 141245 153760 71 8144
8146 3 392929 141110 153720 40 8145
8147 3 392957 141077 153640 156 8146
8148 3 392999 141911 153800 101 8143
8149 3 393030 141958 153720 86 8148
8150 3 393028 141998 153640 235 8149
8151 3 393113 142029 153560 260 8150
8152 3 393196 141974 153480 98 8151
8153 3 393248 141960 153400 40 8152
8154 3 393244 141929 153360 45 8153
8155 3 393251 141904 153280 143 8154
8156 3 393231 142022 153160 60 8155
8157 3 393270 142239 153120 136 8156
8158 3 393252 142470 153040 98 8157
8159 3 393004 142510 153040 164 8158
8160 3 392789 142635 153080 32 8159
8161 3 392613 142913 153120 139 8160
8162 3 392499 142997 153160 51 8161
8163 3 392137 142945 153240 -1 8162
8164 3 392093 142940 153320 -1 8163
8165 3 392081 142926 153360 -1 8164
8166 3 391932 142970 153440 -1 8165
8167 3 391799 143031 153520 -1 8166
8168 3 391785 143014 153560 -1 8167
8169 3 393293 142566 152920 150 8158
8170 3 393287 142678 152880 120 8169
8171 3 393250 142700 152840 122 8170
8172 3 393157 142742 152800 75 8171
8173 3 392963 142737 152720 40 8172
8174 3 392966 142718 152640 163 8173
8175 3 392955 142764 152560 40 8174
8176 3 392956 142832 152480 101 8175
8177 3 393068 142909 152320 202 8176
8178 3 393014 142903 152120 115 8177
8179 3 392994 142891 152000 80 8178
8180 3 392979 142973 151840 -1 8179
8181 3 392982 142945 151720 -1 8180
8182 3 392974 142938 151680 -1 8181
8183 3 393022 142956 151600 -1 8182
8184 3 393334 142838 151520 -1 8183
8185 3 393406 143110 151400 -1 8184
8186 3 393296 143096 151280 -1 8185
8187 3 393286 143100 151200 -1 8186
8188 3 390665 140118 154600 64 8102
8189 3 390992 140018 154560 71 8188
8190 3 391409 139639 154600 91 8189
8191 3 391502 139170 154680 102 8190
8192 3 391439 138934 154720 81 8191
8193 3 391386 138933 154760 101 8192
8194 3 388292 138756 153320 -1 7324
8195 3 388424 138683 153280 -1 8194
8196 3 388381 138650 153240 -1 8195
8197 3 388412 138609 153200 -1 8196
8198 3 386427 139740 152040 45 7297
8199 3 394547 136827 148040 -1 6770
8200 3 394599 136907 148160 -1 8199
8201 3 394524 137025 148240 -1 8200
8202 3 394945 135990 147440 -1 6766
8203 3 394931 135960 147400 -1 8202
8204 3 394909 135928 147360 -1 8203
8205 3 395858 136570 146960 -1 6759
8206 3 395810 136709 147040 -1 8205
8207 3 395754 136786 147080 -1 8206
8208 3 395720 137020 147120 -1 8207
8209 3 395684 137288 147160 -1 8208
8210 3 395739 137442 147200 -1 8209
8211 3 396011 137791 147200 -1 8210
8212 3 396272 137925 147160 -1 8211
8213 3 396414 138023 147120 -1 8212
8214 3 396547 138131 147080 -1 8213
8215 3 396624 138145 147040 -1 8214
8216 3 396672 138165 147000 -1 8215
8217 3 401488 133692 142600 32 6686
8218 3 401699 133254 142640 75 8217
8219 3 401725 133275 142720 60 8218
8220 3 401726 133247 142800 64 8219
8221 3 401953 133123 142760 64 8220
8222 3 402007 132987 142720 219 8221
8223 3 402065 132912 142680 45 8222
8224 3 402280 132789 142720 64 8223
8225 3 402389 132655 142680 32 8224
8226 3 402406 132565 142640 90 8225
8227 3 402439 132506 142600 124 8226
8228 3 402302 132743 142760 90 8224
8229 3 402290 132709 142800 122 8228
8230 3 401669 133330 142840 51 8220
8231 3 401691 133394 142880 101 8230
8232 3 401647 133073 142680 71 8218
8233 3 401660 132868 142720 124 8232
8234 3 401463 132620 142640 203 8233
8235 3 401455 132592 142600 51 8234
8236 3 401408 132502 142560 40 8235
8237 3 401387 132443 142520 101 8236
8238 3 401346 132393 142480 181 8237
8239 3 401293 132253 142440 150 8238
8240 3 401282 132153 142400 204 8239
8241 3 401355 132098 142360 32 8240
8242 3 401517 132229 142400 80 8241
8243 3 401563 132263 142440 101 8242
8244 3 401594 132261 142480 60 8243
8245 3 401638 132262 142520 102 8244
8246 3 401356 132058 142320 102 8241
8247 3 401347 131779 142280 -1 8246
8248 3 401445 131563 142240 -1 8247
8249 3 401430 131510 142200 -1 8248
8250 3 401401 131431 142160 -1 8249
8251 3 401432 131381 142120 -1 8250
8252 3 401431 131316 142080 -1 8251
8253 3 401468 131454 142240 -1 8249
8254 3 401548 131484 142320 -1 8253
8255 3 401577 131482 142360 -1 8254
8256 3 401602 131484 142400 -1 8255
8257 3 401631 131484 142440 -1 8256
8258 3 401655 131480 142480 -1 8257
8259 3 401646 131488 142520 -1 8258
8260 3 401658 131502 142560 -1 8259
8261 3 401655 131510 142600 -1 8260
8262 3 401646 131499 142640 -1 8261
8263 3 401630 131467 142680 -1 8262
8264 3 401664 131423 142720 -1 8263
8265 3 401709 131407 142760 -1 8264
8266 3 401694 131383 142800 -1 8265
8267 3 401694 131375 142840 -1 8266
8268 3 408061 135132 137360 107 4768
8269 3 408439 135027 137160 101 8268
8270 3 409128 135086 136840 40 8269
8271 3 409431 135197 136640 108 8270
8272 3 409555 135189 136520 115 8271
8273 3 409659 135150 136400 40 8272
8274 3 409727 135170 136280 192 8273
8275 3 409778 135084 136120 86 8274
8276 3 409876 134969 136000 102 8275
8277 3 409964 134859 135800 71 8276
8278 3 410045 134676 135600 122 8277
8279 3 410144 134605 135400 96 8278
8280 3 410362 134489 135160 80 8279
8281 3 410795 134110 134960 124 8280
8282 3 411183 133664 134760 98 8281
8283 3 411313 133600 134680 51 8282
8284 3 411461 133497 134600 163 8283
8285 3 411572 133490 134480 102 8284
8286 3 412051 133403 134160 81 8285
8287 3 412352 133247 133920 136 8286
8288 3 412840 132858 133560 51 8287
8289 3 413304 132661 133280 101 8288
8290 3 413493 132527 133160 40 8289
8291 3 413601 132440 133080 175 8290
8292 3 413692 132385 133000 75 8291
8293 3 413926 132229 132880 120 8292
8294 3 414054 132055 132760 86 8293
8295 3 413152 131872 132320 51 8294
8296 3 412896 131840 132240 80 8295
8297 3 412901 131805 132160 -1 8296
8298 3 412779 131716 132120 -1 8297
8299 3 414218 131923 132600 32 8294
8300 3 414253 131875 132560 107 8299
8301 3 414510 131594 132480 120 8300
8302 3 414670 131330 132320 45 8301
8303 3 414816 131018 132240 60 8302
8304 3 414848 130856 132160 120 8303
8305 3 414851 130714 132120 108 8304
8306 3 414600 130393 132120 64 8305
8307 3 414467 130407 132160 90 8306
8308 3 414272 130339 132200 249 8307
8309 3 414144 130368 132240 175 8308
8310 3 413998 130360 132280 60 8309
8311 3 413769 130333 132320 128 8310
8312 3 413467 130372 132360 128 8311
8313 3 413115 130276 132400 96 8312
8314 3 413046 130344 132440 86 8313
8315 3 412996 130379 132480 189 8314
8316 3 412721 130332 132520 120 8315
8317 3 412553 130383 132560 186 8316
8318 3 412508 130452 132600 102 8317
8319 3 411392 130496 133120 32 8318
8320 3 411200 130336 133240 32 8319
8321 3 410976 130208 133120 60 8320
8322 3 410784 130080 132960 51 8321
8323 3 410560 129952 132800 32 8322
8324 3 410464 129888 132800 32 8323
8325 3 414972 130507 131960 32 8305
8326 3 415093 130264 131880 124 8325
8327 3 415170 130017 131800 32 8326
8328 3 415177 129870 131720 160 8327
8329 3 415413 129572 131480 32 8328
8330 3 415608 129239 131160 32 8329
8331 3 416144 128994 130760 80 8330
8332 3 416356 128756 130560 115 8331
8333 3 416607 128275 130400 120 8332
8334 3 416848 127895 130160 120 8333
8335 3 416925 127631 129960 71 8334
8336 3 417010 127439 129840 75 8335
8337 3 417110 127310 129720 108 8336
8338 3 417181 127169 129640 134 8337
8339 3 417257 127091 129520 124 8338
8340 3 417366 126945 129280 197 8339
8341 3 417467 126807 129160 102 8340
8342 3 417568 126734 129080 32 8341
8343 3 417648 126669 129000 221 8342
8344 3 417839 126516 128800 80 8343
8345 3 417890 126498 128760 124 8344
8346 3 417938 126410 128680 86 8345
8347 3 418010 126279 128560 128 8346
8348 3 418386 125950 128320 124 8347
8349 3 418594 125821 128200 120 8348
8350 3 418786 125555 128080 224 8349
8351 3 418956 125244 127920 131 8350
8352 3 419109 124865 127720 80 8351
8353 3 419271 124781 127520 166 8352
8354 3 419428 124491 127120 137 8353
8355 3 419736 124079 126720 71 8354
8356 3 419873 123961 126400 120 8355
8357 3 420030 123877 126280 102 8356
8358 3 420248 123883 125960 40 8357
8359 3 420434 123789 125760 60 8358
8360 3 420538 123759 125720 181 8359
8361 3 420642 123596 125480 101 8360
8362 3 420811 123562 125360 237 8361
8363 3 421072 123543 125200 75 8362
8364 3 421155 123432 124880 40 8363
8365 3 421129 122902 124400 139 8364
8366 3 421294 122610 124120 32 8365
8367 3 421406 122236 123680 163 8366
8368 3 421520 121889 123280 240 8367
8369 3 421887 121537 122960 237 8368
8370 3 421963 121415 122640 90 8369
8371 3 422064 121378 122520 32 8370
8372 3 422072 121384 122480 60 8371
8373 3 422319 121280 122280 91 8372
8374 3 422709 121141 121960 51 8373
8375 3 422898 121039 121800 40 8374
8376 3 423222 120891 121600 178 8375
8377 3 423621 120777 121400 102 8376
8378 3 423882 120657 121280 91 8377
8379 3 423994 120579 121120 81 8378
8380 3 424295 120464 121080 96 8379
8381 3 424596 120350 121040 80 8380
8382 3 424817 120015 120840 51 8381
8383 3 425126 119631 120600 124 8382
8384 3 425397 119416 120440 81 8383
8385 3 425571 118998 120280 71 8384
8386 3 425823 118659 120360 73 8385
8387 3 426592 118912 120840 90 8386
8388 3 426491 119076 120920 -1 8387
8389 3 426466 119200 121000 -1 8388
8390 3 426466 119242 121040 -1 8389
8391 3 426491 119276 121160 -1 8390
8392 3 426517 119278 121280 -1 8391
8393 3 426537 119283 121400 -1 8392
8394 3 426579 119217 121440 -1 8393
8395 3 426591 119167 121520 -1 8394
8396 3 425682 118419 120000 86 8385
8397 3 425784 118140 119920 96 8396
8398 3 425830 117995 119880 124 8397
8399 3 426100 117309 119640 131 8398
8400 3 426541 116846 119520 104 8399
8401 3 427117 116507 119120 81 8400
8402 3 427550 116033 118960 90 8401
8403 3 428152 115585 118800 51 8402
8404 3 428480 115331 118680 234 8403
8405 3 429151 114535 118400 91 8404
8406 3 429626 114103 118200 71 8405
8407 3 430143 113686 118000 40 8406
8408 3 430413 113524 117960 45 8407
8409 3 430730 113057 117680 178 8408
8410 3 430819 112776 117520 51 8409
8411 3 430718 112193 117360 32 8410
8412 3 430349 111325 117240 160 8411
8413 3 430349 110900 117120 40 8412
8414 3 430858 110601 116320 75 8413
8415 3 430999 110410 116200 224 8414
8416 3 431243 110088 116080 45 8415
8417 3 431315 109930 115960 71 8416
8418 3 431347 109932 115920 81 8417
8419 3 431319 110206 115920 60 8418
8420 3 431451 110587 115880 32 8419
8421 3 431526 110738 115840 32 8420
8422 3 431521 110787 115800 96 8421
8423 3 431490 110829 115760 40 8422
8424 3 431494 110883 115720 45 8423
8425 3 431490 110917 115680 157 8424
8426 3 431660 110804 115920 115 8421
8427 3 431372 109938 115880 122 8418
8428 3 431487 109910 115800 51 8427
8429 3 431590 109867 115720 181 8428
8430 3 431670 109802 115640 40 8429
8431 3 431771 109736 115560 128 8430
8432 3 431936 109524 115440 198 8431
8433 3 432154 109166 115280 60 8432
8434 3 432429 108697 115160 120 8433
8435 3 432736 108356 115120 98 8434
8436 3 433218 107374 114920 71 8435
8437 3 433379 106774 114760 190 8436
8438 3 433954 105490 114640 120 8437
8439 3 434021 105180 114400 32 8438
8440 3 434156 104824 114160 75 8439
8441 3 434671 104664 113720 75 8440
8442 3 434761 104527 113560 86 8441
8443 3 434730 104484 113400 86 8442
8444 3 434781 104500 113320 51 8443
8445 3 434845 104412 113200 40 8444
8446 3 434956 104140 113080 102 8445
8447 3 435060 104114 112920 60 8446
8448 3 435113 103939 112680 75 8447
8449 3 435259 103790 112480 124 8448
8450 3 435331 103628 112360 45 8449
8451 3 435452 103515 112240 45 8450
8452 3 435510 103479 112160 102 8451
8453 3 435566 103440 112120 71 8452
8454 3 435087 103572 112120 51 8453
8455 3 434999 103639 112080 32 8454
8456 3 435722 103331 112000 120 8453
8457 3 435934 103182 111840 131 8456
8458 3 435994 102658 111720 32 8457
8459 3 435904 101664 111160 91 8458
8460 3 435904 101440 111000 120 8459
8461 3 435936 101216 110840 122 8460
8462 3 436000 101056 110640 91 8461
8463 3 436128 100864 110520 80 8462
8464 3 436192 100672 110360 120 8463
8465 3 436320 100512 110160 140 8464
8466 3 436480 100416 109920 134 8465
8467 3 436640 100288 109760 107 8466
8468 3 436800 100192 109520 96 8467
8469 3 436960 1e+05 109360 40 8468
8470 3 436864 99872 109120 102 8469
8471 3 436896 99712 108920 120 8470
8472 3 436928 99488 108800 128 8471
8473 3 436976 99376 108760 133 8472
8474 3 437024 99264 108720 139 8473
8475 3 437120 99008 108640 107 8474
8476 3 437312 98816 108600 107 8475
8477 3 437536 98656 108600 91 8476
8478 3 437728 98528 108720 120 8477
8479 3 437952 98336 108720 98 8478
8480 3 438112 98176 108840 163 8479
8481 3 438304 98016 108920 107 8480
8482 3 438432 97792 108960 136 8481
8483 3 438464 97600 108920 178 8482
8484 3 438208 97600 108920 124 8483
8485 3 437952 97536 109000 51 8484
8486 3 437728 97472 109120 51 8485
8487 3 437536 97344 109240 60 8486
8488 3 437312 97312 109360 80 8487
8489 3 437056 97312 109440 102 8488
8490 3 436832 97184 109480 75 8489
8491 3 436576 97184 109480 60 8490
8492 3 436320 97152 109480 80 8491
8493 3 436096 97056 109600 75 8492
8494 3 435904 96992 109760 75 8493
8495 3 435712 96864 109920 51 8494
8496 3 435552 96736 110080 98 8495
8497 3 435584 96480 110040 32 8496
8498 3 435648 96256 109920 51 8497
8499 3 435648 96032 109760 51 8498
8500 3 435680 95776 109640 71 8499
8501 3 435712 95744 109640 71 8500
8502 3 438688 97440 108960 128 8483
8503 3 438848 97280 109120 135 8502
8504 3 438816 97088 109320 134 8503
8505 3 438752 96896 109520 137 8504
8506 3 438752 96672 109640 156 8505
8507 3 438656 96480 109800 104 8506
8508 3 438592 96320 110040 163 8507
8509 3 438496 96064 110080 124 8508
8510 3 438496 95808 110160 120 8509
8511 3 438432 95552 110160 139 8510
8512 3 438432 95296 110160 124 8511
8513 3 438432 95040 110160 139 8512
8514 3 438496 94784 110200 120 8513
8515 3 438560 94624 110200 128 8514
8516 3 438432 94464 110040 115 8515
8517 3 438400 94240 109920 107 8516
8518 3 438304 94144 109800 81 8517
8519 3 438464 93984 109680 86 8518
8520 3 438624 93888 109480 60 8519
8521 3 438752 93792 109280 51 8520
8522 3 438912 93696 109040 60 8521
8523 3 439072 93536 108880 32 8522
8524 3 439264 93344 108840 45 8523
8525 3 439328 93312 108840 51 8524
8526 3 438112 93952 109680 51 8518
8527 3 437952 93792 109480 107 8526
8528 3 437696 93760 109440 80 8527
8529 3 437472 93600 109440 81 8528
8530 3 437280 93376 109440 128 8529
8531 3 437280 93120 109400 128 8530
8532 3 437216 93024 109160 181 8531
8533 3 437088 92864 109000 164 8532
8534 3 437152 92608 109000 148 8533
8535 3 437120 92384 109120 60 8534
8536 3 437152 92224 109320 71 8535
8537 3 437024 92032 109440 51 8536
8538 3 436864 91808 109560 86 8537
8539 3 436736 91584 109720 71 8538
8540 3 436608 91424 109920 51 8539
8541 3 436448 91264 110040 51 8540
8542 3 436352 91008 110000 80 8541
8543 3 436352 90752 109960 80 8542
8544 3 436384 90496 109960 91 8543
8545 3 436384 90400 110000 45 8544
8546 3 438688 94432 110360 98 8515
8547 3 438816 94240 110480 101 8546
8548 3 438880 93984 110560 136 8547
8549 3 438976 93760 110640 120 8548
8550 3 439040 93504 110720 163 8549
8551 3 439104 93248 110760 96 8550
8552 3 439104 93088 110840 40 8551
8553 3 438848 93088 110840 101 8552
8554 3 438656 93024 111040 32 8553
8555 3 438496 92960 111160 40 8554
8556 3 438272 92864 111040 71 8555
8557 3 438080 92832 110880 51 8556
8558 3 437824 92832 110840 32 8557
8559 3 437696 92832 110840 32 8558
8560 3 438656 92832 111320 98 8555
8561 3 438720 92672 111520 64 8560
8562 3 438656 92672 111800 51 8561
8563 3 438656 92736 111840 32 8562
8564 3 439104 92832 110760 102 8552
8565 3 439104 92608 110800 124 8564
8566 3 439104 92448 111040 71 8565
8567 3 439200 92288 111240 51 8566
8568 3 439328 92160 111480 131 8567
8569 3 439456 92032 111680 91 8568
8570 3 439584 91840 111880 107 8569
8571 3 439712 91712 112080 128 8570
8572 3 439776 91552 112280 102 8571
8573 3 439776 91392 112480 120 8572
8574 3 439712 91232 112720 115 8573
8575 3 439616 91104 112960 104 8574
8576 3 439584 90848 113000 91 8575
8577 3 439424 90624 113000 80 8576
8578 3 439360 90368 113120 101 8577
8579 3 439168 90176 113200 32 8578
8580 3 439008 90048 113360 51 8579
8581 3 438944 90048 113400 81 8580
8582 3 439232 92480 110600 86 8565
8583 3 439424 92352 110480 120 8582
8584 3 439680 92352 110480 120 8583
8585 3 439936 92320 110440 122 8584
8586 3 440192 92288 110360 80 8585
8587 3 440448 92288 110280 86 8586
8588 3 440704 92224 110280 71 8587
8589 3 440928 92032 110280 90 8588
8590 3 441152 91872 110280 120 8589
8591 3 441376 91680 110280 120 8590
8592 3 441568 91488 110280 140 8591
8593 3 441632 91456 110280 135 8592
8594 3 441792 91360 110080 75 8593
8595 3 441984 91232 109960 81 8594
8596 3 442176 91136 109800 91 8595
8597 3 442400 91104 109640 71 8596
8598 3 442592 91072 109440 64 8597
8599 3 442624 91072 109400 75 8598
8600 3 441792 91328 110480 60 8593
8601 3 441952 91328 110680 104 8600
8602 3 442208 91328 110720 86 8601
8603 3 442464 91296 110800 40 8602
8604 3 442720 91328 110800 32 8603
8605 3 442880 91488 111000 71 8604
8606 3 443040 91616 111200 51 8605
8607 3 443136 91744 111400 86 8606
8608 3 443296 91968 111440 32 8607
8609 3 443360 92032 111480 32 8608
8610 3 443168 92224 111400 51 8609
8611 3 443008 92352 111240 32 8610
8612 3 443552 92224 111560 51 8609
8613 3 443808 92288 111640 32 8612
8614 3 444000 92224 111840 32 8613
8615 3 444192 92064 112000 51 8614
8616 3 444384 92032 112160 51 8615
8617 3 444608 91936 112240 75 8616
8618 3 444832 91808 112360 107 8617
8619 3 445056 91776 112480 75 8618
8620 3 445312 91744 112560 86 8619
8621 3 445568 91744 112560 86 8620
8622 3 445792 91872 112640 98 8621
8623 3 446016 91968 112760 64 8622
8624 3 446240 92128 112840 40 8623
8625 3 446432 92256 113040 60 8624
8626 3 446688 92288 113040 81 8625
8627 3 446912 92416 113160 102 8626
8628 3 447104 92576 113240 75 8627
8629 3 447200 92640 113240 32 8628
8630 3 447328 92384 113360 32 8629
8631 3 447584 92448 113320 32 8630
8632 3 447584 92352 113240 32 8631
8633 3 447456 92704 113240 140 8629
8634 3 447712 92800 113240 104 8633
8635 3 447968 92768 113360 168 8634
8636 3 448224 92704 113320 181 8635
8637 3 448384 92736 113560 176 8636
8638 3 448608 92672 113680 102 8637
8639 3 448800 92640 113880 90 8638
8640 3 449056 92704 113920 81 8639
8641 3 449216 92704 114120 86 8640
8642 3 449472 92704 114160 86 8641
8643 3 449696 92736 114280 124 8642
8644 3 449856 92576 114400 98 8643
8645 3 449888 92576 114400 71 8644
8646 3 436058 103363 111760 197 8457
8647 3 436149 103401 111560 40 8646
8648 3 436200 103534 111480 115 8647
8649 3 436300 103641 111320 202 8648
8650 3 436153 103615 110920 135 8649
8651 3 436121 103640 110880 128 8650
8652 3 436086 103658 110840 32 8651
8653 3 436112 103759 110720 60 8652
8654 3 436174 103851 110640 91 8653
8655 3 435901 103670 110640 86 8654
8656 3 436086 103486 110600 81 8655
8657 3 436230 103897 110600 51 8654
8658 3 436263 103924 110560 156 8657
8659 3 436386 103952 110440 51 8658
8660 3 436334 104021 110280 102 8659
8661 3 436481 104094 110160 90 8660
8662 3 436607 104199 109960 32 8661
8663 3 436740 104278 109840 71 8662
8664 3 436887 104275 109680 324 8663
8665 3 437192 104391 109560 160 8664
8666 3 437707 104405 109440 163 8665
8667 3 438258 104393 109400 102 8666
8668 3 438778 104471 109320 101 8667
8669 3 439343 104549 109200 75 8668
8670 3 439392 104561 109160 122 8669
8671 3 439449 104591 109120 108 8670
8672 3 439606 104845 108880 104 8671
8673 3 439598 104867 108840 210 8672
8674 3 439589 104890 108800 102 8673
8675 3 439593 104905 108680 102 8674
8676 3 439580 104893 108640 101 8675
8677 3 438716 104700 108080 87 8676
8678 3 439035 104685 108080 -1 8677
8679 3 438592 104672 108000 86 8677
8680 3 438604 104617 107880 -1 8679
8681 3 438371 104562 107760 -1 8680
8682 3 440136 105084 108640 104 8675
8683 3 440491 105229 108560 275 8682
8684 3 441568 105632 108480 86 8683
8685 3 441760 105824 108560 60 8684
8686 3 441920 105984 108680 71 8685
8687 3 442080 106208 108760 51 8686
8688 3 442144 106432 108880 86 8687
8689 3 442304 106592 109000 71 8688
8690 3 442368 106784 109160 102 8689
8691 3 442496 107008 109200 80 8690
8692 3 442688 107232 109160 71 8691
8693 3 442880 107456 109160 45 8692
8694 3 442976 107712 109120 80 8693
8695 3 443104 107872 108960 91 8694
8696 3 443264 108064 108880 40 8695
8697 3 443296 108320 108800 81 8696
8698 3 443328 108576 108760 32 8697
8699 3 443360 108832 108800 45 8698
8700 3 443424 109088 108800 80 8699
8701 3 443552 109312 108840 51 8700
8702 3 443584 109568 108840 86 8701
8703 3 443776 109760 108840 122 8702
8704 3 443904 109792 108800 104 8703
8705 3 433934 103780 114800 101 8439
8706 3 434106 103014 115080 137 8705
8707 3 434242 102004 115600 98 8706
8708 3 434804 101252 115720 160 8707
8709 3 434967 101112 115800 96 8708
8710 3 435537 100622 116080 60 8709
8711 3 435814 100410 116240 98 8710
8712 3 436094 100223 116440 96 8711
8713 3 436469 100286 116680 120 8712
8714 3 436553 100424 116840 91 8713
8715 3 436318 100266 116880 186 8714
8716 3 436063 100253 116920 60 8715
8717 3 435961 100284 116960 91 8716
8718 3 435908 100269 117000 196 8717
8719 3 435800 100280 117040 175 8718
8720 3 435813 100296 117120 40 8719
8721 3 435857 100362 117200 124 8720
8722 3 435853 100381 117320 40 8721
8723 3 436576 100446 116880 32 8714
8724 3 436980 100634 117000 86 8723
8725 3 437124 100835 117120 98 8724
8726 3 437323 101058 117240 32 8725
8727 3 437420 101337 117440 189 8726
8728 3 437569 101595 117600 51 8727
8729 3 437474 101962 117600 139 8728
8730 3 437504 102142 117640 81 8729
8731 3 437535 102197 117680 91 8730
8732 3 437530 102240 117720 120 8731
8733 3 437549 102233 117760 81 8732
8734 3 437882 101725 117720 189 8728
8735 3 438129 101744 117760 96 8734
8736 3 438770 102127 118120 120 8735
8737 3 438962 102314 118200 32 8736
8738 3 439366 102300 118320 128 8737
8739 3 439394 102389 118440 104 8738
8740 3 439468 102426 118600 102 8739
8741 3 439510 102441 118680 81 8740
8742 3 439517 102432 118720 122 8741
8743 3 439619 102405 118840 124 8742
8744 3 439698 102425 118960 91 8743
8745 3 439826 102490 119160 96 8744
8746 3 439950 102437 119280 120 8745
8747 3 440165 102426 119400 51 8746
8748 3 440530 102051 119520 81 8747
8749 3 440770 101342 119520 86 8748
8750 3 441434 101063 119560 135 8749
8751 3 441582 101000 119720 -1 8750
8752 3 441607 100994 119840 -1 8751
8753 3 441582 101041 119880 -1 8752
8754 3 441763 100740 119880 -1 8753
8755 3 442511 100871 119880 -1 8754
8756 3 442393 100852 120040 -1 8755
8757 3 442356 101104 120160 -1 8756
8758 3 442330 101208 120240 -1 8757
8759 3 442255 101207 120320 -1 8758
8760 3 442309 101196 120440 -1 8759
8761 3 442365 101194 120520 -1 8760
8762 3 442417 101191 120640 -1 8761
8763 3 442344 101179 120760 -1 8762
8764 3 442412 101208 120880 -1 8763
8765 3 441555 101081 119920 -1 8753
8766 3 441480 101127 120040 -1 8765
8767 3 441353 101243 120120 -1 8766
8768 3 442400 100704 119560 115 8750
8769 3 442624 100544 119560 81 8768
8770 3 442848 100416 119520 104 8769
8771 3 443104 100384 119440 80 8770
8772 3 443360 100416 119520 45 8771
8773 3 443552 100416 119720 51 8772
8774 3 443808 100416 119760 75 8773
8775 3 444064 100384 119800 81 8774
8776 3 444320 100384 119800 75 8775
8777 3 444544 100224 119720 71 8776
8778 3 444704 100128 119520 81 8777
8779 3 444928 1e+05 119400 60 8778
8780 3 445088 99872 119320 40 8779
8781 3 441398 100158 119680 73 8750
8782 3 441304 100179 119720 52 8781
8783 3 441226 100215 119760 32 8782
8784 3 441057 100229 119720 40 8783
8785 3 440800 100160 119720 32 8784
8786 3 440412 102619 119640 137 8747
8787 3 440490 102711 119800 90 8786
8788 3 440570 102740 119920 160 8787
8789 3 440740 102908 120040 98 8788
8790 3 440829 103022 120120 108 8789
8791 3 440941 103180 120240 131 8790
8792 3 441109 103361 120400 124 8791
8793 3 441320 103498 120520 80 8792
8794 3 441423 103586 120600 96 8793
8795 3 441529 103677 120680 81 8794
8796 3 441797 103978 120840 98 8795
8797 3 441854 104041 120880 60 8796
8798 3 441968 104241 121160 96 8797
8799 3 441806 104535 121200 51 8798
8800 3 442230 104196 121200 75 8798
8801 3 442316 104146 121240 40 8800
8802 3 442370 104123 121280 75 8801
8803 3 442404 104075 121400 108 8802
8804 3 443264 103392 121880 120 8803
8805 3 443520 103264 121920 124 8804
8806 3 443776 103264 122000 102 8805
8807 3 443968 103168 122200 45 8806
8808 3 444224 103168 122280 51 8807
8809 3 444448 103040 122320 141 8808
8810 3 444704 102976 122400 178 8809
8811 3 444864 102752 122480 71 8810
8812 3 445056 102560 122480 108 8811
8813 3 445248 102368 122360 80 8812
8814 3 445472 102176 122360 60 8813
8815 3 445664 102016 122320 107 8814
8816 3 445856 101856 122240 60 8815
8817 3 446048 101664 122240 60 8816
8818 3 446208 101504 122360 81 8817
8819 3 446400 101312 122400 120 8818
8820 3 446496 101056 122400 80 8819
8821 3 446592 100800 122360 98 8820
8822 3 446752 100608 122280 128 8821
8823 3 447008 100480 122200 71 8822
8824 3 447264 100384 122200 96 8823
8825 3 447456 100224 122320 60 8824
8826 3 447712 100192 122320 96 8825
8827 3 447936 100160 122400 75 8826
8828 3 448192 100064 122440 60 8827
8829 3 448416 99936 122360 91 8828
8830 3 448608 99776 122440 40 8829
8831 3 448800 99584 122480 64 8830
8832 3 448960 99616 122280 32 8831
8833 3 449184 99680 122160 51 8832
8834 3 449440 99776 122040 45 8833
8835 3 449632 99968 121960 32 8834
8836 3 449664 1e+05 121920 45 8835
8837 3 448992 99392 122600 51 8831
8838 3 449216 99264 122600 81 8837
8839 3 449408 99104 122560 80 8838
8840 3 449632 98944 122520 60 8839
8841 3 449856 98816 122440 32 8840
8842 3 450016 98624 122360 51 8841
8843 3 450240 98528 122240 64 8842
8844 3 450496 98528 122240 80 8843
8845 3 450720 98400 122200 75 8844
8846 3 450944 98240 122080 51 8845
8847 3 451168 98112 122080 45 8846
8848 3 451392 98048 122200 60 8847
8849 3 451616 98080 122360 60 8848
8850 3 451840 98144 122520 51 8849
8851 3 452064 98176 122640 75 8850
8852 3 452320 98176 122600 96 8851
8853 3 452576 98240 122560 60 8852
8854 3 452832 98304 122520 60 8853
8855 3 453056 98240 122400 60 8854
8856 3 453280 98272 122280 75 8855
8857 3 453536 98304 122200 96 8856
8858 3 453792 98240 122160 51 8857
8859 3 453984 98400 122040 75 8858
8860 3 454144 98464 121840 104 8859
8861 3 454240 98304 121640 75 8860
8862 3 454432 98080 121640 32 8861
8863 3 447808 100416 122200 40 8826
8864 3 447968 100608 122240 40 8863
8865 3 447968 100704 122240 51 8864
8866 3 446688 100384 122400 98 8822
8867 3 446720 100256 122640 128 8866
8868 3 446720 100064 122840 32 8867
8869 3 446720 99936 123000 98 8868
8870 3 446624 100032 123240 45 8869
8871 3 446432 100096 123440 32 8870
8872 3 446560 100192 123640 104 8871
8873 3 446816 100096 123680 51 8872
8874 3 446784 99840 123680 40 8873
8875 3 446688 99808 123680 45 8874
8876 3 446880 99712 123080 71 8869
8877 3 447072 99552 123160 45 8876
8878 3 447136 99488 123200 60 8877
8879 3 447360 99328 123200 60 8878
8880 3 447328 99200 123440 64 8879
8881 3 447520 99040 123560 40 8880
8882 3 447648 98816 123520 120 8881
8883 3 447680 98592 123400 122 8882
8884 3 447744 98560 123160 120 8883
8885 3 447872 98528 122960 98 8884
8886 3 447968 98784 123000 32 8885
8887 3 447904 98912 123040 40 8886
8888 3 447680 99008 123120 32 8887
8889 3 447680 99168 123240 60 8888
8890 3 447776 99040 123280 32 8887
8891 3 447872 99040 123560 32 8890
8892 3 448032 98400 122760 75 8885
8893 3 448192 98272 122640 60 8892
8894 3 448384 98112 122520 51 8893
8895 3 448576 97920 122400 75 8894
8896 3 448704 97728 122240 60 8895
8897 3 448896 97600 122120 60 8896
8898 3 449024 97376 122040 32 8897
8899 3 449088 97152 121880 75 8898
8900 3 449248 96960 121760 75 8899
8901 3 449440 96800 121640 51 8900
8902 3 449632 96608 121560 81 8901
8903 3 449888 96512 121440 90 8902
8904 3 450112 96416 121320 115 8903
8905 3 450368 96384 121280 96 8904
8906 3 450624 96384 121160 71 8905
8907 3 450688 96320 121120 71 8906
8908 3 450816 96128 121000 51 8907
8909 3 450912 95904 120920 51 8908
8910 3 451040 95648 120880 75 8909
8911 3 451136 95392 120840 75 8910
8912 3 451232 95136 120800 51 8911
8913 3 451232 94880 120800 40 8912
8914 3 451232 94624 120800 75 8913
8915 3 451424 94432 120800 71 8914
8916 3 451616 94240 120800 80 8915
8917 3 451808 94048 120720 51 8916
8918 3 452000 93856 120720 75 8917
8919 3 452256 93760 120720 75 8918
8920 3 452480 93600 120760 64 8919
8921 3 452640 93440 120720 75 8920
8922 3 452800 93280 120600 51 8921
8923 3 452992 93120 120480 71 8922
8924 3 453152 92960 120360 98 8923
8925 3 453408 92896 120360 139 8924
8926 3 453504 92704 120240 197 8925
8927 3 453632 92800 120440 139 8926
8928 3 453824 92992 120440 206 8927
8929 3 453920 93216 120520 98 8928
8930 3 453920 93472 120520 32 8929
8931 3 453728 93664 120600 45 8930
8932 3 453728 93760 120640 40 8931
8933 3 453632 92512 120080 202 8926
8934 3 453856 92384 120000 163 8933
8935 3 454112 92352 120000 91 8934
8936 3 454368 92416 119920 75 8935
8937 3 454624 92416 119840 86 8936
8938 3 454880 92384 119840 60 8937
8939 3 455104 92256 119840 32 8938
8940 3 455328 92096 119840 40 8939
8941 3 455584 92032 119920 60 8940
8942 3 455744 92000 120120 71 8941
8943 3 455968 91968 120240 40 8942
8944 3 456192 91808 120320 60 8943
8945 3 456384 91680 120440 51 8944
8946 3 456608 91520 120520 75 8945
8947 3 456800 91328 120560 51 8946
8948 3 456992 91136 120600 86 8947
8949 3 457216 91008 120680 51 8948
8950 3 457408 90944 120840 40 8949
8951 3 457632 90944 120960 81 8950
8952 3 457856 90976 121080 86 8951
8953 3 458112 91008 121120 108 8952
8954 3 458368 90880 121040 98 8953
8955 3 458560 90688 121000 32 8954
8956 3 458784 90560 121040 51 8955
8957 3 459040 90432 121040 75 8956
8958 3 459296 90400 121120 75 8957
8959 3 459552 90336 121200 102 8958
8960 3 459744 90144 121200 108 8959
8961 3 459904 89920 121120 75 8960
8962 3 460032 89696 121080 60 8961
8963 3 460096 89664 121080 75 8962
8964 3 459968 89440 121000 40 8963
8965 3 459968 89184 121080 45 8964
8966 3 459968 88960 121200 71 8965
8967 3 459936 88864 121200 75 8966
8968 3 460352 89728 121120 51 8963
8969 3 460608 89664 121200 60 8968
8970 3 460832 89632 121320 51 8969
8971 3 461056 89504 121480 51 8970
8972 3 461248 89344 121520 40 8971
8973 3 461312 89344 121520 51 8972
8974 3 452448 93248 120760 51 8921
8975 3 452192 93248 120760 40 8974
8976 3 452128 93216 120760 40 8975
8977 3 450880 96512 121200 51 8907
8978 3 451008 96736 121200 32 8977
8979 3 451104 96960 121360 51 8978
8980 3 448352 98432 122760 32 8893
8981 3 448576 98528 122760 64 8980
8982 3 446976 99360 123400 51 8878
8983 3 446880 99296 123640 104 8982
8984 3 446624 99296 123760 75 8983
8985 3 446400 99232 123840 51 8984
8986 3 445280 102688 122560 75 8812
8987 3 445504 102816 122560 51 8986
8988 3 445760 102816 122520 51 8987
8989 3 445792 102816 122520 60 8988
8990 3 442473 103886 121080 136 8801
8991 3 438480 101756 117760 51 8735
8992 3 438724 101577 117720 71 8991
8993 3 438739 101416 117680 101 8992
8994 3 438751 101187 117640 60 8993
8995 3 438780 101083 117600 -1 8994
8996 3 438776 100986 117560 -1 8995
8997 3 438821 100928 117680 -1 8995
8998 3 439063 100860 117720 -1 8997
8999 3 435360 99928.2 115760 71 8710
9000 3 435452 99779.5 115640 32 8999
9001 3 435505 99767 115520 120 9000
9002 3 435451 99791.6 115360 101 9001
9003 3 435758 99558.7 115200 45 9002
9004 3 436114 99252.2 115080 60 9003
9005 3 436425 98915.4 114920 40 9004
9006 3 436768 98476.3 114720 143 9005
9007 3 436962 98486.9 114480 60 9006
9008 3 437110 98485.2 114360 71 9007
9009 3 437166 98515.5 114360 86 9008
9010 3 437426 98505.4 114160 96 9009
9011 3 437642 98413 114080 150 9010
9012 3 438335 98498.5 114080 75 9011
9013 3 438452 98608 113840 140 9012
9014 3 439382 98576.1 113720 172 9013
9015 3 439538 98558.8 113520 75 9014
9016 3 439807 98545.8 113320 163 9015
9017 3 439956 98629.9 113200 45 9016
9018 3 440238 98678 113000 135 9017
9019 3 440518 98434.4 112520 92 9018
9020 3 440907 98878.2 112520 -1 9019
9021 3 441123 99066 112520 -1 9020
9022 3 440704 98272 112200 64 9019
9023 3 440864 98272 112000 81 9022
9024 3 440992 98336 111760 64 9023
9025 3 441120 98368 111520 96 9024
9026 3 441344 98336 111400 104 9025
9027 3 441536 98208 111240 32 9026
9028 3 441600 98208 111240 71 9027
9029 3 439787 98894.9 113760 60 9014
9030 3 440192 99213.6 113800 75 9029
9031 3 440320 99317.8 113840 91 9030
9032 3 440600 99438.9 113920 141 9031
9033 3 440694 99596 113960 75 9032
9034 3 440504 99722.1 113960 175 9033
9035 3 440475 99725.9 114040 200 9034
9036 3 440878 99842.2 113960 197 9033
9037 3 441348 99746.5 113920 160 9036
9038 3 441755 99720.1 113880 90 9037
9039 3 442235 99793.4 113840 75 9038
9040 3 443011 100050 113840 71 9039
9041 3 443535 100039 113800 150 9040
9042 3 444151 100207 113760 101 9041
9043 3 444986 100226 113520 124 9042
9044 3 444988 100227 113480 186 9043
9045 3 445599 100126 113560 101 9043
9046 3 445936 100233 113680 196 9045
9047 3 446087 100235 113920 178 9046
9048 3 446272 100180 114080 160 9047
9049 3 446440 100174 114200 75 9048
9050 3 446743 100112 114360 104 9049
9051 3 447695 100152 114360 134 9050
9052 3 448155 99956 114160 108 9051
9053 3 448505 99823 114120 153 9052
9054 3 448708 99683.5 114080 32 9053
9055 3 449450 99616.7 114000 101 9054
9056 3 450044 99696.3 113880 148 9055
9057 3 450416 99833.9 113840 90 9056
9058 3 450676 99834 113720 139 9057
9059 3 451220 99714 113720 51 9058
9060 3 451670 99853.8 113760 71 9059
9061 3 452066 99873.1 113840 122 9060
9062 3 452296 100077 113880 104 9061
9063 3 452484 100138 114040 98 9062
9064 3 452879 100342 114040 98 9063
9065 3 452899 100408 114160 131 9064
9066 3 452146 100314 114040 32 9063
9067 3 452033 100247 114160 148 9066
9068 3 451984 100237 114280 45 9067
9069 3 452764 99953.9 114080 60 9063
9070 3 453635 99705.7 114080 124 9069
9071 3 453999 99708.5 114000 237 9070
9072 3 455148 99827.9 114000 91 9071
9073 3 455224 99348 114000 140 9072
9074 3 455205 99843.4 114040 163 9072
9075 3 455404 100071 114200 75 9074
9076 3 455612 100217 114280 81 9075
9077 3 455953 100415 114360 154 9076
9078 3 456235 100342 114440 181 9077
9079 3 456695 100350 114480 124 9078
9080 3 457009 100476 114560 75 9079
9081 3 457260 100460 114680 71 9080
9082 3 457793 100856 114680 -1 9081
9083 3 458111 100837 114800 -1 9082
9084 3 458791 101270 114800 -1 9083
9085 3 458831 101233 114840 -1 9084
9086 3 458926 101294 114880 -1 9085
9087 3 459106 101300 114960 -1 9086
9088 3 459306 101401 115080 -1 9087
9089 3 460222 102035 115080 -1 9088
9090 3 460332 101912 115200 -1 9089
9091 3 460363 101886 115240 -1 9090
9092 3 460887 101479 115320 -1 9091
9093 3 461470 101093 115400 -1 9092
9094 3 461594 101043 115440 -1 9093
9095 3 461663 100999 115480 -1 9094
9096 3 462324 100770 115480 -1 9095
9097 3 462911 100789 115440 -1 9096
9098 3 462950 100599 115400 -1 9097
9099 3 463039 100711 115320 -1 9098
9100 3 463036 100735 115280 -1 9099
9101 3 463346 100806 115280 -1 9100
9102 3 463369 100926 115160 -1 9101
9103 3 463374 101013 115040 -1 9102
9104 3 463388 101053 115000 -1 9103
9105 3 463344 101015 114920 -1 9104
9106 3 463396 101301 114920 -1 9105
9107 3 463401 101365 114880 -1 9106
9108 3 463383 101362 114840 -1 9107
9109 3 463404 101403 114800 -1 9108
9110 3 463448 101441 114720 -1 9109
9111 3 463314 101663 114680 -1 9110
9112 3 463282 101714 114640 -1 9111
9113 3 463186 101855 114600 -1 9112
9114 3 463021 102017 114560 -1 9113
9115 3 462860 101955 114520 -1 9114
9116 3 462713 101901 114480 -1 9115
9117 3 462596 101981 114400 -1 9116
9118 3 462561 102185 114400 -1 9117
9119 3 462423 102285 114360 -1 9118
9120 3 462395 102394 114320 -1 9119
9121 3 462381 102464 114280 -1 9120
9122 3 462364 102575 114200 -1 9121
9123 3 462373 102646 114080 -1 9122
9124 3 462372 102695 114040 -1 9123
9125 3 462348 102787 114000 -1 9124
9126 3 462335 102822 113960 -1 9125
9127 3 463345 101075 114880 -1 9105
9128 3 463331 100975 114840 -1 9127
9129 3 463287 101014 114760 -1 9128
9130 3 463321 100999 114720 -1 9129
9131 3 463292 101015 114680 -1 9130
9132 3 463332 101076 114640 -1 9131
9133 3 463337 101101 114560 -1 9132
9134 3 463359 101119 114520 -1 9133
9135 3 463456 101150 114480 -1 9134
9136 3 463565 101136 114400 -1 9135
9137 3 463659 101166 114320 -1 9136
9138 3 463762 101163 114240 -1 9137
9139 3 463794 101163 114200 -1 9138
9140 3 463840 101152 114120 -1 9139
9141 3 463851 101185 114080 -1 9140
9142 3 463874 101214 114040 -1 9141
9143 3 463904 101281 114000 -1 9142
9144 3 463945 101259 113960 -1 9143
9145 3 463943 101198 113880 -1 9144
9146 3 464017 101264 113840 -1 9145
9147 3 464103 101240 113800 -1 9146
9148 3 464122 101239 113760 -1 9147
9149 3 464156 101239 113720 -1 9148
9150 3 464212 101232 113680 -1 9149
9151 3 464247 101268 113640 -1 9150
9152 3 464311 101265 113600 -1 9151
9153 3 464438 101264 113560 -1 9152
9154 3 464502 101293 113520 -1 9153
9155 3 464546 101310 113480 -1 9154
9156 3 464575 101321 113440 -1 9155
9157 3 464624 101385 113400 -1 9156
9158 3 464700 101398 113320 -1 9157
9159 3 464745 101369 113280 -1 9158
9160 3 464793 101893 113240 -1 9159
9161 3 464792 101348 113200 -1 9160
9162 3 464856 101331 113160 -1 9161
9163 3 464927 101335 113120 -1 9162
9164 3 464936 101313 113080 -1 9163
9165 3 465025 101222 113040 -1 9164
9166 3 464978 101328 112960 -1 9165
9167 3 464907 101469 112920 -1 9166
9168 3 464951 101482 112880 -1 9167
9169 3 465004 101518 112840 -1 9168
9170 3 465088 101549 112800 -1 9169
9171 3 465168 101565 112720 -1 9170
9172 3 465249 101630 112640 -1 9171
9173 3 465279 101820 112440 -1 9172
9174 3 465268 101644 112360 -1 9173
9175 3 465347 101416 112320 -1 9174
9176 3 465507 101327 112280 -1 9175
9177 3 465581 101296 112160 -1 9176
9178 3 465789 101221 112080 -1 9177
9179 3 465916 101205 112000 -1 9178
9180 3 465968 101176 111880 -1 9179
9181 3 466005 101128 111760 -1 9180
9182 3 465997 101114 111680 -1 9181
9183 3 466079 101071 111560 -1 9182
9184 3 466021 101059 111480 -1 9183
9185 3 465967 101043 111360 -1 9184
9186 3 465929 100985 111280 -1 9185
9187 3 465898 100904 111200 -1 9186
9188 3 465891 100699 111120 -1 9187
9189 3 465971 100601 111040 -1 9188
9190 3 466028 100428 111000 -1 9189
9191 3 466081 100314 110960 -1 9190
9192 3 466204 100168 110880 -1 9191
9193 3 466268 100096 110800 -1 9192
9194 3 466356 99969.8 110720 -1 9193
9195 3 466544 99996.1 110640 -1 9194
9196 3 466621 99940.9 110560 -1 9195
9197 3 466657 99862.8 110520 -1 9196
9198 3 466687 99906.2 110480 -1 9197
9199 3 466710 99920.5 110440 -1 9198
9200 3 466735 99876.2 110400 -1 9199
9201 3 466767 99866.1 110360 -1 9200
9202 3 466834 99834.8 110320 -1 9201
9203 3 466883 99809.9 110280 -1 9202
9204 3 466893 99785.6 110240 -1 9203
9205 3 466934 99720.2 110200 -1 9204
9206 3 466971 99693.9 110160 -1 9205
9207 3 466988 99668.2 110120 -1 9206
9208 3 467068 99660.6 110080 -1 9207
9209 3 467107 99659.5 110040 -1 9208
9210 3 467129 99673.8 110000 -1 9209
9211 3 467264 99690 109960 -1 9210
9212 3 467359 99708.6 109920 -1 9211
9213 3 467547 99698.7 109880 -1 9212
9214 3 467704 99620.3 109840 -1 9213
9215 3 468683 99211.3 109840 -1 9214
9216 3 468973 98856.8 109800 -1 9215
9217 3 469036 98782.6 109760 -1 9216
9218 3 469196 98623 109720 -1 9217
9219 3 469224 98561.9 109680 -1 9218
9220 3 469209 98533.2 109640 -1 9219
9221 3 469159 98510.6 109600 -1 9220
9222 3 469157 98503.9 109560 -1 9221
9223 3 469123 98511.7 109520 -1 9222
9224 3 469115 98509.6 109480 -1 9223
9225 3 469115 98510.8 109440 -1 9224
9226 3 468936 98778.2 109680 -1 9217
9227 3 468901 98662.8 109560 -1 9226
9228 3 465216 101949 112400 -1 9173
9229 3 465150 102152 112400 -1 9228
9230 3 465037 102283 112280 -1 9229
9231 3 465126 101051 113000 -1 9165
9232 3 465120 100953 112960 -1 9231
9233 3 463694 101299 114200 -1 9139
9234 3 463674 101324 114160 -1 9233
9235 3 463654 101392 114080 -1 9234
9236 3 462319 100781 115520 -1 9096
9237 3 462447 100640 115920 -1 9236
9238 3 462706 100655 116000 -1 9237
9239 3 462746 100687 116040 -1 9238
9240 3 462793 100768 116120 -1 9239
9241 3 462892 100772 116200 -1 9240
9242 3 462896 100772 116360 -1 9241
9243 3 462986 100674 116480 -1 9242
9244 3 463312 100534 116480 -1 9243
9245 3 463425 100534 116520 -1 9244
9246 3 463573 100453 116520 -1 9245
9247 3 463659 100437 116440 -1 9246
9248 3 460669 103120 115200 -1 9090
9249 3 460980 103615 115200 -1 9248
9250 3 461293 103943 115280 -1 9249
9251 3 461467 104307 115320 -1 9250
9252 3 461571 104455 115360 -1 9251
9253 3 461411 104963 115360 -1 9252
9254 3 461471 104995 115400 -1 9253
9255 3 461527 105079 115440 -1 9254
9256 3 461479 105219 115480 -1 9255
9257 3 451205 99698.6 113600 32 9059
9258 3 451190 99697.9 113480 124 9257
9259 3 451306 99632.9 113360 96 9258
9260 3 438278 98446.5 114200 32 9012
9261 3 438490 98420.5 114360 32 9260
9262 3 438666 98540.5 114440 32 9261
9263 3 438812 98497 114600 32 9262
9264 3 438922 98422.2 114720 32 9263
9265 3 439198 98392.6 114880 32 9264
9266 3 439372 98331.8 115000 40 9265
9267 3 439448 98234.4 115040 -1 9266
9268 3 439548 98192.6 115120 -1 9267
9269 3 439655 98131.8 115200 -1 9268
9270 3 438504 98525.1 114360 -1 9261
9271 3 437123 98112.4 114680 91 9007
9272 3 437282 97872.7 114800 71 9271
9273 3 437314 97506.4 114840 32 9272
9274 3 437350 97573 114880 148 9273
9275 3 437408 97898.9 114880 71 9272
9276 3 437404 97803.2 114920 96 9275
9277 3 435781 100957 115800 71 8710
9278 3 435850 101163 115600 122 9277
9279 3 435820 101228 115520 64 9278
9280 3 435813 101260 115480 40 9279
9281 3 434182 102176 115800 139 8709
9282 3 434176 102208 115840 141.534 9281
9283 3 434112 102208 116120 108.812 9282
9284 3 434080 102304 116360 75.4718 9283
9285 3 433952 102336 116600 91.913 9284
9286 3 433792 102400 116800 71.5542 9285
9287 3 433536 102496 116920 60.3987 9286
9288 3 433376 102528 117120 80 9287
9289 3 433216 102528 117320 45.2548 9288
9290 3 433216 102400 117680 32 9289
9291 3 433216 102144 117760 51.225 9290
9292 3 433280 102112 118040 98.9545 9291
9293 3 433344 101952 118240 90.5097 9292
9294 3 433408 101920 118480 134.104 9293
9295 3 433536 101824 118680 128 9294
9296 3 433664 101728 118880 115.378 9295
9297 3 433664 101504 119080 80 9296
9298 3 433632 101280 119200 45.2548 9297
9299 3 433632 101120 119400 108.812 9298
9300 3 433632 100960 119440 102.45 9299
9301 3 433792 100800 119560 108.812 9300
9302 3 433984 100672 119680 90.5097 9301
9303 3 434176 100544 119720 51.225 9302
9304 3 434144 100192 119720 120 9303
9305 3 433408 100800 119480 163.951 9300
9306 3 433408 100544 119400 96 9305
9307 3 433536 100320 119360 51.225 9306
9308 3 430164 110659 117600 40 8413
9309 3 430115 110622 117800 91 9308
9310 3 430105 110615 117840 40 9309
9311 3 430146 110345 118000 128 9310
9312 3 430132 110276 118200 60 9311
9313 3 430131 110215 118360 98 9312
9314 3 430176 110222 118520 200 9313
9315 3 430196 110190 118680 120 9314
9316 3 430190 110191 118720 172 9315
9317 3 430181 110191 118800 60 9316
9318 3 430131 110283 118800 75 9317
9319 3 430139 110327 118840 122 9318
9320 3 430327 110679 119080 80 9319
9321 3 430007 110227 118920 40 9319
9322 3 429931 110159 119000 75 9321
9323 3 429887 110099 119080 128 9322
9324 3 429887 110099 119160 172 9323
9325 3 429843 110075 119200 120 9324
9326 3 429779 110063 119280 154 9325
9327 3 429779 110063 119360 107 9326
9328 3 429779 110063 119440 32 9327
9329 3 429767 110071 119520 200 9328
9330 3 429755 110083 119600 86 9329
9331 3 429719 110131 119720 204 9330
9332 3 429703 110183 119800 71 9331
9333 3 429703 110183 119880 128 9332
9334 3 429723 110319 120000 202 9333
9335 3 429691 110391 120080 71 9334
9336 3 429691 110391 120160 115 9335
9337 3 429663 110415 120240 140 9336
9338 3 429659 110419 120320 104 9337
9339 3 429647 110415 120400 115 9338
9340 3 429627 110443 120480 107 9339
9341 3 429555 110459 120560 200 9340
9342 3 429507 110491 120600 128 9341
9343 3 429483 110595 120680 40 9342
9344 3 429515 110747 120760 45 9343
9345 3 429567 110903 120840 32 9344
9346 3 429647 110947 120960 32 9345
9347 3 429647 110935 121080 181 9346
9348 3 429719 110903 121200 60 9347
9349 3 429779 110771 121320 136 9348
9350 3 429855 110635 121440 75 9349
9351 3 429927 110587 121520 60 9350
9352 3 429987 110563 121600 80 9351
9353 3 430043 110531 121680 51 9352
9354 3 430091 110487 121800 134 9353
9355 3 430103 110435 121880 64 9354
9356 3 430135 110367 121960 51 9355
9357 3 430151 110323 122040 60 9356
9358 3 430171 110291 122120 128 9357
9359 3 430245 110193 122200 202 9358
9360 3 429895 110567 122240 229 9359
9361 3 429663 110811 122280 32 9360
9362 3 430429 110049 122320 163 9359
9363 3 430473 110033 122400 86 9362
9364 3 430573 109985 122480 98 9363
9365 3 430681 109913 122560 51 9364
9366 3 430749 109861 122640 102 9365
9367 3 430779 109855 122720 204 9366
9368 3 430775 109883 122800 40 9367
9369 3 430771 109919 122920 81 9368
9370 3 430771 109919 123040 51 9369
9371 3 430775 109927 123120 101 9370
9372 3 430827 109975 123200 107 9371
9373 3 430831 109979 123280 160 9372
9374 3 430831 109979 123360 200 9373
9375 3 430743 110051 123480 75 9374
9376 3 430771 110159 123680 186 9375
9377 3 430845 110289 123840 124 9376
9378 3 430765 110505 123920 32 9377
9379 3 430789 110789 123960 75 9378
9380 3 430787 110799 124000 204 9379
9381 3 430875 110687 124080 45 9380
9382 3 431183 110675 124160 227 9381
9383 3 431423 110535 124280 245 9382
9384 3 431631 110491 124320 75 9383
9385 3 431995 110127 124320 137 9384
9386 3 431779 110487 124480 122 9384
9387 3 431843 110535 124640 75 9386
9388 3 431935 110567 124760 102 9387
9389 3 432003 110635 124840 244 9388
9390 3 432147 110651 124960 91 9389
9391 3 432259 110667 125120 75 9390
9392 3 432263 110663 125240 75 9391
9393 3 432247 110663 125320 128 9392
9394 3 432247 110667 125360 143 9393
9395 3 432295 110719 125520 214 9394
9396 3 432295 110719 125600 32 9395
9397 3 432295 110719 125720 104 9396
9398 3 432275 110839 125840 51 9397
9399 3 432323 110899 126000 51 9398
9400 3 432343 110827 126160 81 9399
9401 3 432427 110815 126280 96 9400
9402 3 432487 110927 126400 75 9401
9403 3 432443 111079 126480 115 9402
9404 3 432479 111147 126560 200 9403
9405 3 432503 111191 126600 60 9404
9406 3 432599 111207 126720 153 9405
9407 3 432623 111207 126840 80 9406
9408 3 432683 111227 127000 51 9407
9409 3 432695 111231 127120 131 9408
9410 3 432735 111287 127280 163 9409
9411 3 432865 111233 127400 120 9410
9412 3 433029 111169 127520 120 9411
9413 3 433213 111021 127600 80 9412
9414 3 433517 110909 127640 40 9413
9415 3 433709 110937 127800 140 9414
9416 3 433931 111031 127920 40 9415
9417 3 433933 110765 127920 102 9416
9418 3 433981 110325 127920 197 9417
9419 3 433999 111047 128040 40 9416
9420 3 434103 111091 128200 108 9419
9421 3 434103 111091 128280 104 9420
9422 3 434103 111091 128360 139 9421
9423 3 434141 111109 128480 81 9422
9424 3 434185 111061 128600 163 9423
9425 3 434225 111021 128640 71 9424
9426 3 434313 110805 128720 128 9425
9427 3 434333 110797 128840 128 9426
9428 3 434331 110703 128960 139 9427
9429 3 434455 110591 129040 71 9428
9430 3 434527 110527 129120 172 9429
9431 3 434671 110571 129240 71 9430
9432 3 434671 110571 129360 60 9431
9433 3 434667 110563 129440 75 9432
9434 3 434647 110527 129520 90 9433
9435 3 434647 110527 129600 96 9434
9436 3 434647 110535 129680 60 9435
9437 3 434447 110755 129680 128 9436
9438 3 434387 110799 129680 71 9437
9439 3 434659 110531 129760 120 9436
9440 3 434659 110531 129840 120 9439
9441 3 434699 110527 129920 150 9440
9442 3 434699 110527 130000 176 9441
9443 3 434699 110527 130080 140 9442
9444 3 434699 110527 130160 150 9443
9445 3 434707 110515 130280 60 9444
9446 3 434707 110515 130360 178 9445
9447 3 434707 110515 130440 80 9446
9448 3 434687 110363 130600 40 9447
9449 3 434671 110303 130680 122 9448
9450 3 434679 110243 130800 64 9449
9451 3 434679 110239 130880 107 9450
9452 3 434801 110169 131040 96 9451
9453 3 434845 110137 131160 189 9452
9454 3 434945 110133 131280 104 9453
9455 3 434957 110137 131360 80 9454
9456 3 434997 110145 131480 104 9455
9457 3 435017 110173 131600 124 9456
9458 3 434817 110385 131720 81 9457
9459 3 434741 110569 131800 71 9458
9460 3 435125 110105 131720 107 9457
9461 3 435273 110017 131840 102 9460
9462 3 435357 110005 131960 137 9461
9463 3 435493 109981 132120 60 9462
9464 3 435853 109413 132080 140 9463
9465 3 436704 108832 132040 122 9464
9466 3 436832 108608 132040 128 9465
9467 3 436896 108352 132040 157 9466
9468 3 437056 108128 132040 154 9467
9469 3 437184 107904 131920 160 9468
9470 3 437344 107680 131920 128 9469
9471 3 437568 107552 131960 136 9470
9472 3 437792 107552 132080 102 9471
9473 3 438048 107552 132200 81 9472
9474 3 438304 107424 132280 86 9473
9475 3 438432 107360 132320 148 9474
9476 3 438624 107392 132480 124 9475
9477 3 438720 107392 132720 81 9476
9478 3 438816 107392 132840 128 9477
9479 3 438880 107232 133040 157 9478
9480 3 439008 107040 133240 102 9479
9481 3 439040 107008 133280 104 9480
9482 3 438880 107040 133480 128 9481
9483 3 438688 107008 133640 166 9482
9484 3 438592 106880 133840 143 9483
9485 3 438464 106752 134040 75 9484
9486 3 438304 106624 134200 124 9485
9487 3 438144 106464 134360 183 9486
9488 3 437888 106464 134440 156 9487
9489 3 437696 106432 134600 148 9488
9490 3 437504 106272 134760 122 9489
9491 3 437312 106144 134920 136 9490
9492 3 437120 106080 135080 90 9491
9493 3 436960 105952 135280 107 9492
9494 3 436736 105984 135440 148 9493
9495 3 436512 105984 135600 148 9494
9496 3 436352 105920 135840 64 9495
9497 3 436352 105920 136120 75 9496
9498 3 436352 105952 136240 32 9497
9499 3 436192 105888 136440 81 9498
9500 3 436096 105760 136640 136 9499
9501 3 435968 105568 136760 107 9500
9502 3 435808 105408 136960 128 9501
9503 3 435744 105184 137080 153 9502
9504 3 435744 105024 137280 168 9503
9505 3 435712 104896 137520 108 9504
9506 3 435680 104800 137760 178 9505
9507 3 435840 104640 137960 139 9506
9508 3 435904 104512 138200 120 9507
9509 3 436000 104416 138440 160 9508
9510 3 436064 104416 138520 172 9509
9511 3 436096 104384 138640 164 9510
9512 3 435904 104320 138800 124 9511
9513 3 435712 104320 139000 139 9512
9514 3 435616 104320 139120 154 9513
9515 3 435488 104416 139360 32 9514
9516 3 435392 104480 139600 115 9515
9517 3 435232 104608 139800 75 9516
9518 3 435200 104640 139840 86 9517
9519 3 434944 104608 139880 124 9518
9520 3 434752 104416 139920 98 9519
9521 3 434592 104256 140080 120 9520
9522 3 434496 104160 140200 101 9521
9523 3 434400 104000 140400 81 9522
9524 3 434432 103904 140640 108 9523
9525 3 434400 103744 140840 122 9524
9526 3 434176 103648 141000 204 9525
9527 3 434144 103648 141000 206 9526
9528 3 433984 103840 140920 139 9527
9529 3 433888 104064 141080 164 9528
9530 3 433888 104256 141280 131 9529
9531 3 434016 104352 141480 137 9530
9532 3 434048 104512 141680 131 9531
9533 3 434048 104672 141880 108 9532
9534 3 434016 104832 142080 51 9533
9535 3 433984 104992 142320 45 9534
9536 3 433984 105216 142480 91 9535
9537 3 433952 105472 142440 40 9536
9538 3 433888 105728 142480 40 9537
9539 3 433920 105984 142400 40 9538
9540 3 433888 106144 142200 51 9539
9541 3 433856 106400 142200 60 9540
9542 3 433760 106592 142360 45 9541
9543 3 433568 106752 142320 108 9542
9544 3 433408 106944 142200 51 9543
9545 3 433280 107168 142120 40 9544
9546 3 433152 107424 142120 75 9545
9547 3 432960 107616 142120 51 9546
9548 3 433984 103488 141120 163 9527
9549 3 433824 103488 141320 71 9548
9550 3 433568 103520 141440 32 9549
9551 3 433344 103488 141640 91 9550
9552 3 433184 103456 141840 64 9551
9553 3 433088 103520 142080 45 9552
9554 3 432960 103552 142320 45 9553
9555 3 432736 103488 142440 96 9554
9556 3 432512 103392 142520 156 9555
9557 3 432256 103360 142480 51 9556
9558 3 432000 103296 142480 91 9557
9559 3 431744 103328 142440 71 9558
9560 3 431488 103328 142400 128 9559
9561 3 431360 103328 142160 108 9560
9562 3 431296 103392 141920 32 9561
9563 3 431264 103328 141680 60 9562
9564 3 431200 103328 141520 51 9563
9565 3 434336 104096 140000 140 9522
9566 3 434144 104032 139800 101 9565
9567 3 433920 104032 139680 101 9566
9568 3 433696 104032 139520 120 9567
9569 3 433472 104064 139400 80 9568
9570 3 433216 104064 139400 60 9569
9571 3 434720 104768 139880 81 9519
9572 3 434464 104736 139880 108 9571
9573 3 434208 104832 139880 45 9572
9574 3 433952 104896 139920 86 9573
9575 3 433728 104864 140040 101 9574
9576 3 433664 104864 140040 71 9575
9577 3 435360 104832 139720 75 9518
9578 3 435488 104960 139520 107 9577
9579 3 435712 105056 139400 80 9578
9580 3 435904 105248 139440 120 9579
9581 3 435968 105312 139680 32 9580
9582 3 435840 105184 139920 32 9581
9583 3 435424 104128 139040 128 9514
9584 3 435168 104096 139040 128 9583
9585 3 435008 103904 139080 96 9584
9586 3 434880 103648 139160 122 9585
9587 3 434656 103520 139200 134 9586
9588 3 434624 103264 139240 40 9587
9589 3 436320 104416 138760 71 9511
9590 3 436480 104544 138960 51 9589
9591 3 436640 104672 139160 75 9590
9592 3 436896 104672 139240 75 9591
9593 3 436992 104672 139280 51 9592
9594 3 436288 104352 138400 81 9510
9595 3 436352 104192 138160 32 9594
9596 3 436480 104032 138000 75 9595
9597 3 436576 103808 137880 60 9596
9598 3 436640 103584 137760 60 9597
9599 3 436800 103360 137800 40 9598
9600 3 435904 104416 137800 32 9507
9601 3 436064 104288 137600 75 9600
9602 3 435936 104288 137360 32 9601
9603 3 435904 104288 137320 32 9602
9604 3 436512 106080 136440 101 9498
9605 3 436704 106208 136240 51 9604
9606 3 436768 106400 136200 80 9605
9607 3 439296 106944 133280 60 9481
9608 3 439520 106848 133360 51 9607
9609 3 439744 106688 133360 91 9608
9610 3 439968 106624 133480 115 9609
9611 3 440192 106432 133480 81 9610
9612 3 440384 106240 133400 64 9611
9613 3 440512 106080 133240 75 9612
9614 3 440608 105920 133040 86 9613
9615 3 440736 105728 132920 81 9614
9616 3 440928 105536 132880 60 9615
9617 3 441088 105312 132880 98 9616
9618 3 441280 105120 132880 91 9617
9619 3 441440 104928 133040 98 9618
9620 3 441440 104672 133120 81 9619
9621 3 441472 104480 133280 64 9620
9622 3 441376 104256 133400 40 9621
9623 3 441248 104032 133400 120 9622
9624 3 441056 103840 133400 136 9623
9625 3 440896 103680 133360 124 9624
9626 3 440800 103456 133520 128 9625
9627 3 440736 103232 133640 91 9626
9628 3 440704 102976 133640 175 9627
9629 3 440864 102752 133640 190 9628
9630 3 441024 102560 133720 80 9629
9631 3 441024 102304 133720 51 9630
9632 3 441024 102272 133720 60 9631
9633 3 440864 103520 133120 32 9625
9634 3 440736 103392 132880 60 9633
9635 3 440608 103264 132720 81 9634
9636 3 440448 103136 132560 120 9635
9637 3 440448 103008 132320 81 9636
9638 3 440384 102784 132160 51 9637
9639 3 440416 102656 132160 51 9638
9640 3 440416 103424 132760 40 9635
9641 3 440192 103520 132920 60 9640
9642 3 439936 103520 133040 64 9641
9643 3 439712 103488 133120 81 9642
9644 3 438976 107616 132840 81 9478
9645 3 439040 107872 132960 115 9644
9646 3 438912 108096 133000 80 9645
9647 3 438816 108352 133000 80 9646
9648 3 438720 108608 133120 51 9647
9649 3 438560 108768 133240 81 9648
9650 3 438432 108832 133480 75 9649
9651 3 438336 108960 133680 81 9650
9652 3 438208 109056 133920 32 9651
9653 3 438208 109248 134120 40 9652
9654 3 437984 109376 134200 80 9653
9655 3 437792 109568 134280 75 9654
9656 3 437728 109824 134440 96 9655
9657 3 437696 110080 134560 32 9656
9658 3 437536 110240 134760 81 9657
9659 3 437344 110272 134920 60 9658
9660 3 437120 110272 135040 81 9659
9661 3 436960 110432 135160 51 9660
9662 3 436736 110560 135320 98 9661
9663 3 436480 110624 135280 101 9662
9664 3 436256 110720 135360 120 9663
9665 3 436032 110752 135480 108 9664
9666 3 435936 110752 135520 128 9665
9667 3 435808 110496 135480 32 9666
9668 3 435616 110272 135520 60 9667
9669 3 435424 110080 135520 75 9668
9670 3 435488 109888 135680 71 9669
9671 3 435520 109728 135720 75 9670
9672 3 435904 110976 135680 160 9666
9673 3 435904 111008 135680 164 9672
9674 3 436160 111008 135760 122 9673
9675 3 436352 111200 135760 98 9674
9676 3 436224 111424 135920 81 9675
9677 3 436224 111552 135920 32 9676
9678 3 435872 111264 135800 120 9673
9679 3 435936 111424 136000 32 9678
9680 3 435936 111648 136120 45 9679
9681 3 435904 111808 136320 60 9680
9682 3 435776 111840 136560 71 9681
9683 3 435712 111904 136640 71 9682
9684 3 435712 112128 136760 71 9683
9685 3 435808 112384 136760 32 9684
9686 3 436000 112512 136800 32 9685
9687 3 435552 111840 136440 75 9683
9688 3 435424 111776 136280 71 9687
9689 3 435392 111616 136080 64 9688
9690 3 435520 111520 136240 32 9689
9691 3 435200 111680 136400 40 9688
9692 3 435072 111808 136600 81 9691
9693 3 434816 111808 136680 64 9692
9694 3 434656 111872 136880 64 9693
9695 3 434560 112064 137040 32 9694
9696 3 434528 112192 137160 51 9695
9697 3 438464 107136 132160 124 9475
9698 3 438656 106944 132080 124 9697
9699 3 438848 106752 132080 40 9698
9700 3 439104 106912 131960 32 9699
9701 3 439040 107104 132280 32 9700
9702 3 435503 110231 132080 128 9463
9703 3 435825 110573 132200 164 9702
9704 3 435981 110813 132320 80 9703
9705 3 436077 110913 132400 40 9704
9706 3 436455 111063 132360 150 9705
9707 3 436567 111211 132440 128 9706
9708 3 436823 111427 132480 202 9707
9709 3 437233 111553 132520 115 9708
9710 3 437603 111695 132440 150 9709
9711 3 437955 111791 132400 45 9710
9712 3 438387 111823 132280 102 9711
9713 3 438231 111659 132240 51 9712
9714 3 438219 111199 132240 122 9713
9715 3 438427 112039 132200 156 9713
9716 3 438659 112527 132320 102 9715
9717 3 438747 112779 132360 102 9716
9718 3 438861 113113 132320 90 9717
9719 3 438869 113333 132240 86 9718
9720 3 439007 113047 132160 122 9719
9721 3 439151 112795 132120 86 9720
9722 3 438851 113631 132280 91 9719
9723 3 438891 113723 132360 120 9722
9724 3 438939 113867 132440 128 9723
9725 3 438915 113935 132520 40 9724
9726 3 438873 114309 132440 75 9725
9727 3 438801 114653 132400 86 9726
9728 3 438825 114897 132360 32 9727
9729 3 438893 115025 132480 120 9728
9730 3 438999 115375 132560 108 9729
9731 3 438965 115505 132480 102 9730
9732 3 438997 115501 132400 71 9731
9733 3 439105 115429 132280 98 9732
9734 3 439085 115325 132200 140 9733
9735 3 439363 115523 132600 104 9730
9736 3 438835 115627 132600 197 9730
9737 3 438807 115763 132640 64 9736
9738 3 438941 116049 132720 120 9737
9739 3 439123 116287 132800 196 9738
9740 3 439225 116585 132960 137 9739
9741 3 439217 116717 133080 148 9740
9742 3 439225 117001 133200 189 9741
9743 3 439239 117499 133480 51 9742
9744 3 439247 117675 133560 96 9743
9745 3 439171 117863 133640 51 9744
9746 3 439001 118249 133760 102 9745
9747 3 438707 118499 133720 51 9746
9748 3 438935 118403 133800 40 9746
9749 3 438899 118555 133920 80 9748
9750 3 438825 118629 134040 32 9749
9751 3 438785 118625 134160 60 9750
9752 3 438701 118625 134240 60 9751
9753 3 438583 118591 134240 32 9752
9754 3 438579 118599 134280 81 9753
9755 3 438587 118535 134400 32 9754
9756 3 438411 118423 134560 71 9755
9757 3 438199 118299 134640 148 9756
9758 3 437803 118215 134680 86 9757
9759 3 437903 118291 134560 115 9757
9760 3 437623 118287 134520 102 9759
9761 3 438223 118287 134680 120 9757
9762 3 438243 118071 135040 175 9761
9763 3 438239 117923 135160 196 9762
9764 3 438207 117939 135360 -1 9763
9765 3 438203 117939 135520 -1 9764
9766 3 438591 117951 135560 -1 9765
9767 3 437863 117907 135560 -1 9765
9768 3 437547 117907 135600 -1 9767
9769 3 437987 118463 134200 60 9753
9770 3 438415 118935 134160 40 9752
9771 3 438127 119139 134160 128 9770
9772 3 437312 120000 134440 71 9771
9773 3 437088 120096 134520 60 9772
9774 3 436832 120192 134640 75 9773
9775 3 436672 120224 134840 45 9774
9776 3 436416 120224 134880 60 9775
9777 3 436192 120352 134920 32 9776
9778 3 435936 120416 135000 45 9777
9779 3 435872 120416 135000 40 9778
9780 3 439371 117687 133400 40 9743
9781 3 440480 117696 133120 71 9780
9782 3 440672 117568 132920 32 9781
9783 3 440928 117504 132880 40 9782
9784 3 441120 117408 132720 81 9783
9785 3 441152 117408 132680 90 9784
9786 3 441216 117344 132600 107 9785
9787 3 441472 117344 132560 128 9786
9788 3 441728 117344 132560 107 9787
9789 3 441984 117344 132600 98 9788
9790 3 442176 117536 132640 124 9789
9791 3 442368 117728 132760 137 9790
9792 3 442496 117888 132920 108 9791
9793 3 442720 118016 132920 115 9792
9794 3 442976 118144 132960 75 9793
9795 3 443200 118272 133000 81 9794
9796 3 443456 118336 133080 120 9795
9797 3 443680 118464 133120 178 9796
9798 3 443936 118496 133240 181 9797
9799 3 443936 118624 133480 64 9798
9800 3 443936 118624 133760 75 9799
9801 3 443808 118592 134000 107 9800
9802 3 443616 118560 134200 98 9801
9803 3 443552 118432 134440 32 9802
9804 3 443552 118272 134640 51 9803
9805 3 443648 118048 134800 32 9804
9806 3 441024 117184 132480 75 9786
9807 3 440864 117024 132360 51 9806
9808 3 440736 116896 132200 40 9807
9809 3 440672 117152 132120 40 9808
9810 3 440800 117344 132120 32 9809
9811 3 440704 116704 132000 75 9808
9812 3 440800 116544 131880 122 9811
9813 3 440800 116288 131840 120 9812
9814 3 440672 116064 131840 51 9813
9815 3 440576 115840 131720 64 9814
9816 3 440672 115616 131640 71 9815
9817 3 440704 115584 131640 60 9816
9818 3 440992 116704 131760 40 9812
9819 3 441184 116896 131800 60 9818
9820 3 441376 116736 131920 32 9819
9821 3 441408 116800 132120 40 9820
9822 3 441248 117664 132680 98 9785
9823 3 441056 117728 132520 40 9822
9824 3 440896 117920 132600 40 9823
9825 3 440864 117984 132680 115 9824
9826 3 438841 114029 132600 81 9725
9827 3 438757 114077 132760 75 9826
9828 3 438427 111923 132360 107 9712
9829 3 438601 112005 132400 128 9828
9830 3 438931 112047 132440 128 9829
9831 3 438609 112089 132440 40 9829
9832 3 438697 112145 132520 102 9831
9833 3 438805 112245 132640 45 9832
9834 3 438805 112245 132720 40 9833
9835 3 438805 112233 132800 90 9834
9836 3 438805 112233 132880 224 9835
9837 3 438817 112213 132960 32 9836
9838 3 438869 112205 133040 104 9837
9839 3 438981 112173 133120 194 9838
9840 3 439129 112041 133200 75 9839
9841 3 439137 112029 133280 32 9840
9842 3 439177 112005 133360 96 9841
9843 3 439209 111957 133440 80 9842
9844 3 439249 111893 133520 60 9843
9845 3 439357 111829 133600 45 9844
9846 3 439397 111745 133640 154 9845
9847 3 439439 111779 133720 124 9846
9848 3 439455 111843 133800 51 9847
9849 3 439597 111921 133880 81 9848
9850 3 439689 112021 133920 120 9849
9851 3 439877 112033 134040 75 9850
9852 3 439985 112065 134160 163 9851
9853 3 440211 112055 134320 40 9852
9854 3 440367 112139 134360 40 9853
9855 3 440795 112311 134360 160 9854
9856 3 440855 112423 134320 175 9855
9857 3 440895 112567 134160 98 9856
9858 3 440963 112647 134000 51 9857
9859 3 440779 112371 134600 90 9855
9860 3 440733 112325 134800 91 9859
9861 3 440721 112497 134880 81 9860
9862 3 440859 112919 134920 101 9861
9863 3 441235 113231 135040 135 9862
9864 3 441419 113323 135120 81 9863
9865 3 441575 113379 135160 71 9864
9866 3 441483 113371 135160 153 9865
9867 3 441475 113383 135280 101 9866
9868 3 441483 113363 135400 115 9867
9869 3 441473 113437 135560 71 9868
9870 3 441505 113457 135600 71 9869
9871 3 441549 113429 135680 81 9870
9872 3 441729 113341 135720 60 9871
9873 3 441867 113376 135840 175 9872
9874 3 441959 113399 135920 98 9873
9875 3 442147 113307 136080 270 9874
9876 3 442481 113225 136280 75 9875
9877 3 442773 113133 136360 90 9876
9878 3 443017 113133 136440 71 9877
9879 3 443167 113135 136520 80 9878
9880 3 443177 113137 136560 139 9879
9881 3 443357 113121 136720 98 9880
9882 3 443597 113165 136840 172 9881
9883 3 443621 113196 136880 51 9882
9884 3 443471 113455 136880 202 9883
9885 3 443407 113619 136880 75 9884
9886 3 443371 113635 136880 75 9885
9887 3 443693 113289 137000 98 9883
9888 3 443705 113425 137120 98 9887
9889 3 443785 113501 137200 115 9888
9890 3 443783 113547 137360 160 9889
9891 3 443251 113671 137400 51 9890
9892 3 442305 113721 137880 -1 9891
9893 3 441883 113663 138120 -1 9892
9894 3 441719 113631 138240 -1 9893
9895 3 441679 113627 138280 -1 9894
9896 3 442043 113519 138320 -1 9895
9897 3 441599 113579 138320 -1 9895
9898 3 441385 113337 138280 -1 9897
9899 3 441385 113141 138240 -1 9898
9900 3 441397 113033 138440 -1 9898
9901 3 441209 112909 138520 -1 9900
9902 3 441107 112743 138680 -1 9901
9903 3 441047 112647 138720 -1 9902
9904 3 441263 112555 138680 -1 9903
9905 3 441415 112555 138640 -1 9904
9906 3 440991 112731 138760 -1 9903
9907 3 440823 112891 138880 -1 9906
9908 3 440563 112899 139240 -1 9907
9909 3 440919 113823 139280 -1 9908
9910 3 440719 113935 139440 -1 9909
9911 3 440635 114191 139560 -1 9910
9912 3 440569 114245 139880 -1 9911
9913 3 440581 114165 140000 -1 9912
9914 3 440553 114057 140160 -1 9913
9915 3 440217 114081 140400 -1 9914
9916 3 440017 114109 140440 -1 9915
9917 3 439747 114215 140360 -1 9916
9918 3 439719 114231 140280 -1 9917
9919 3 439863 114095 140520 -1 9916
9920 3 439843 114091 140600 -1 9919
9921 3 439843 114091 140680 -1 9920
9922 3 439811 114103 140760 -1 9921
9923 3 439751 114155 140840 -1 9922
9924 3 439575 114227 140920 -1 9923
9925 3 439527 114223 140960 -1 9924
9926 3 439105 114201 140880 -1 9925
9927 3 439201 114137 141000 -1 9925
9928 3 438965 113889 141000 -1 9927
9929 3 438787 113755 140920 -1 9928
9930 3 438859 113767 140760 -1 9929
9931 3 438739 113715 141040 -1 9929
9932 3 438619 113563 141120 -1 9931
9933 3 438483 113419 141280 -1 9932
9934 3 438435 113307 141320 -1 9933
9935 3 438463 113703 141360 -1 9934
9936 3 438419 113215 141360 -1 9934
9937 3 438277 113017 141520 -1 9936
9938 3 438269 112897 141600 -1 9937
9939 3 438309 112825 141480 -1 9938
9940 3 438373 112737 141400 -1 9939
9941 3 439609 114141 141040 -1 9927
9942 3 441545 113605 138360 -1 9897
9943 3 441413 113661 138440 -1 9942
9944 3 441321 113713 138480 -1 9943
9945 3 441361 113821 138440 -1 9943
9946 3 441245 113873 138400 -1 9945
9947 3 444019 113559 137400 64 9890
9948 3 444227 113591 137600 101 9947
9949 3 444633 113565 137760 71 9948
9950 3 444881 113633 137800 90 9949
9951 3 444979 113511 137960 32 9950
9952 3 444951 113455 138000 124 9951
9953 3 444931 113471 138040 217 9952
9954 3 445087 113355 138120 153 9953
9955 3 445151 113295 138240 101 9954
9956 3 445195 113251 138360 150 9955
9957 3 445369 113165 138640 -1 9956
9958 3 445483 112999 138720 -1 9957
9959 3 445783 112995 138840 -1 9958
9960 3 445995 112959 138880 -1 9959
9961 3 446239 112843 138920 -1 9960
9962 3 446307 112747 138960 124 9961
9963 3 446467 112599 139000 75 9962
9964 3 446597 112389 139120 60 9963
9965 3 446699 112291 139240 86 9964
9966 3 447083 113255 139280 60 9965
9967 3 447179 112991 139360 51 9966
9968 3 447123 112867 139440 32 9967
9969 3 447271 112515 139480 221 9968
9970 3 447315 112211 139520 86 9969
9971 3 447305 111881 139560 51 9970
9972 3 447285 111849 139520 102 9971
9973 3 447285 111857 139360 115 9972
9974 3 447309 111805 139280 81 9973
9975 3 447313 111833 139600 80 9971
9976 3 447201 111625 139640 75 9975
9977 3 447237 111453 139680 163 9976
9978 3 447203 111223 139880 60 9977
9979 3 447239 111003 139960 102 9978
9980 3 447245 110925 140000 75 9979
9981 3 446208 110688 139760 45 9980
9982 3 446140 110619 139680 64 9981
9983 3 446174 110612 139600 -1 9982
9984 3 446103 110546 139520 -1 9983
9985 3 446079 110534 139480 -1 9984
9986 3 447277 110833 140120 32 9980
9987 3 447415 110547 140160 75 9986
9988 3 447511 110331 140120 75 9987
9989 3 447559 110027 140120 80 9988
9990 3 447601 109797 140360 107 9989
9991 3 447622 109663 140440 200 9990
9992 3 447625 109545 140320 141 9991
9993 3 447625 109545 140200 32 9992
9994 3 447626 109538 140160 32 9993
9995 3 447629 109525 140080 32 9994
9996 3 447641 109421 140040 124 9995
9997 3 447825 109293 139920 -1 9996
9998 3 447873 109169 139880 -1 9997
9999 3 447955 108599 139960 -1 9998
10000 3 447947 108379 140040 -1 9999
10001 3 448007 108167 140080 -1 10000
10002 3 447937 107953 140240 -1 10001
10003 3 447897 107773 140360 -1 10002
10004 3 447759 107715 140280 -1 10003
10005 3 447487 107607 140240 -1 10004
10006 3 447971 107699 140400 -1 10003
10007 3 448127 107643 140440 -1 10006
10008 3 448203 107695 140480 -1 10007
10009 3 448107 107539 140520 -1 10008
10010 3 448227 107779 140520 -1 10008
10011 3 448263 107815 140560 -1 10010
10012 3 448231 107763 140400 -1 10007
10013 3 448339 107891 140320 -1 10012
10014 3 448467 108015 140240 -1 10013
10015 3 448439 108043 140200 -1 10014
10016 3 448459 108163 140080 -1 10015
10017 3 448515 108227 140040 -1 10016
10018 3 448643 108339 140080 -1 10017
10019 3 448711 108407 140120 -1 10018
10020 3 448483 108243 140000 -1 10017
10021 3 448587 108455 139960 -1 10020
10022 3 448607 108475 139880 -1 10021
10023 3 447509 109789 140160 168 9994
10024 3 447361 109897 140080 120 10023
10025 3 447221 109869 140040 80 10024
10026 3 447653 109461 140560 60 9991
10027 3 447685 109433 140640 45 10026
10028 3 447621 109353 140760 137 10027
10029 3 447751 110387 140240 107 9988
10030 3 447963 110463 140200 163 10029
10031 3 447335 110647 140200 60 9987
10032 3 447295 110747 140440 122 10031
10033 3 447309 110677 139880 104 9979
10034 3 447333 110525 139760 107 10033
10035 3 447369 110453 139680 128 10034
10036 3 447369 110456 139400 80 10035
10037 3 447280 110344 139320 -1 10036
10038 3 446826 109316 139240 -1 10037
10039 3 446841 109382 139120 -1 10038
10040 3 446657 109396 139000 -1 10039
10041 3 446229 112781 138840 -1 9961
10042 3 446153 112789 138760 -1 10041
10043 3 444739 113599 138080 256 9953
10044 3 444671 113699 138120 60 10043
10045 3 444663 113811 138160 136 10044
10046 3 444643 114007 138200 51 10045
10047 3 444615 114063 138160 102 10046
10048 3 444611 114091 138120 107 10047
10049 3 444691 114103 138240 60 10046
10050 3 445183 113739 137720 64 9950
10051 3 445571 113895 137640 128 10050
10052 3 446329 113945 137520 32 10051
10053 3 446478 113922 137560 91 10052
10054 3 446627 113899 137600 102 10053
10055 3 446751 113951 137800 120 10054
10056 3 446919 114083 137720 150 10055
10057 3 446935 114219 137640 137 10056
10058 3 447011 114343 137760 75 10057
10059 3 446979 113635 137920 64 10055
10060 3 446395 113703 137320 60 10053
10061 3 446387 113623 137080 51 10060
10062 3 446383 113627 137040 40 10061
10063 3 446439 113551 136920 80 10062
10064 3 446539 113523 136880 124 10063
10065 3 446721 113337 136680 51 10064
10066 3 446769 113157 136480 64 10065
10067 3 446813 112941 136360 -1 10066
10068 3 447027 112919 136400 -1 10067
10069 3 447043 112879 136280 -1 10068
10070 3 447127 112767 136160 -1 10069
10071 3 447303 112551 136040 -1 10070
10072 3 447475 112503 135960 -1 10071
10073 3 447749 112617 136040 -1 10072
10074 3 447573 112493 135920 -1 10072
10075 3 447727 112395 135840 -1 10074
10076 3 447999 112087 135800 -1 10075
10077 3 448211 111939 135640 -1 10076
10078 3 448391 111887 135520 -1 10077
10079 3 448505 112065 135600 -1 10078
10080 3 448469 111873 135480 -1 10078
10081 3 448509 111853 135360 -1 10080
10082 3 448585 111877 135240 -1 10081
10083 3 448629 111921 135120 -1 10082
10084 3 448737 112157 134960 -1 10083
10085 3 448837 112173 134920 -1 10084
10086 3 449177 111649 134920 -1 10085
10087 3 446283 113475 137080 86 10061
10088 3 446323 113195 137080 150 10087
10089 3 443319 113151 136440 102 9879
10090 3 443395 113143 136360 32 10089
10091 3 443535 113175 136320 91 10090
10092 3 443783 113155 136160 320 10091
10093 3 443899 113127 136000 120 10092
10094 3 443971 113147 135920 -1 10093
10095 3 444287 113263 135800 -1 10094
10096 3 444571 113255 135800 -1 10095
10097 3 444673 113181 135720 -1 10096
10098 3 444617 113141 135680 -1 10097
10099 3 444753 113229 135840 -1 10096
10100 3 444761 113269 135880 -1 10099
10101 3 444285 113301 135760 -1 10095
10102 3 444665 113389 135760 -1 10101
10103 3 444789 113573 135800 -1 10102
10104 3 444885 113701 135840 -1 10103
10105 3 445005 113677 135720 -1 10104
10106 3 445231 113788 135720 -1 10105
10107 3 445313 113861 135680 -1 10106
10108 3 445421 113917 135640 -1 10107
10109 3 444937 113569 135680 -1 10105
10110 3 444969 113529 135640 -1 10109
10111 3 445037 113513 135600 -1 10110
10112 3 445145 113493 135560 -1 10111
10113 3 445197 113465 135520 -1 10112
10114 3 443851 113267 135760 -1 10094
10115 3 443799 113277 135720 -1 10114
10116 3 443699 113173 135640 -1 10115
10117 3 443391 112881 135600 -1 10116
10118 3 443323 112793 135600 -1 10117
10119 3 443227 112817 135640 86 10118
10120 3 443283 112851 135680 98 10119
10121 3 443155 112761 135560 -1 10118
10122 3 443107 112709 135520 -1 10121
10123 3 442861 112621 135440 -1 10122
10124 3 442827 112599 135400 -1 10123
10125 3 442549 112596 135520 120 10124
10126 3 442477 112589 135560 154 10125
10127 3 442297 112605 135640 80 10126
10128 3 442139 112355 135680 -1 10127
10129 3 442043 112243 135720 -1 10128
10130 3 441991 112191 135800 -1 10129
10131 3 441955 112131 135840 -1 10130
10132 3 441903 112211 135880 -1 10131
10133 3 441891 112215 135920 -1 10132
10134 3 441907 112279 135960 -1 10133
10135 3 442523 112547 135480 -1 10125
10136 3 443443 112813 135560 -1 10118
10137 3 443443 112813 135480 -1 10136
10138 3 443811 113337 135640 -1 10115
10139 3 443815 113357 135600 -1 10138
10140 3 443831 113481 135560 -1 10139
10141 3 443839 113647 135600 -1 10140
10142 3 443815 113691 135640 -1 10141
10143 3 444003 113903 135800 -1 10142
10144 3 443959 114019 135880 -1 10143
10145 3 444051 113999 135720 -1 10144
10146 3 444091 114055 135640 -1 10145
10147 3 444131 114079 135680 -1 10146
10148 3 444199 114223 135760 -1 10147
10149 3 444273 114211 135720 -1 10148
10150 3 444389 114233 135760 -1 10149
10151 3 444433 114297 135880 -1 10150
10152 3 444565 114201 135840 -1 10151
10153 3 444425 114313 135920 -1 10151
10154 3 444237 114437 136080 -1 10153
10155 3 444409 114605 136200 -1 10154
10156 3 444477 114789 136400 -1 10155
10157 3 444451 114887 136480 -1 10156
10158 3 444535 114835 136480 -1 10157
10159 3 444371 114947 136520 -1 10157
10160 3 444323 114995 136680 -1 10159
10161 3 444191 114895 136720 -1 10160
10162 3 444067 114811 136800 -1 10161
10163 3 443963 114739 136760 -1 10162
10164 3 443827 114591 136840 -1 10163
10165 3 443731 114575 136920 -1 10164
10166 3 443647 114591 136880 -1 10165
10167 3 443563 114723 136800 -1 10166
10168 3 443447 114795 136760 -1 10167
10169 3 443423 114919 136680 -1 10168
10170 3 443505 115193 136800 -1 10169
10171 3 444347 114199 135680 -1 10149
10172 3 444371 114231 135640 -1 10171
10173 3 444405 114255 135600 -1 10172
10174 3 444363 114343 135560 -1 10173
10175 3 444163 114443 135520 -1 10174
10176 3 443967 114547 135480 -1 10175
10177 3 443839 114619 135360 -1 10176
10178 3 443851 114689 135160 -1 10177
10179 3 443811 114721 135120 -1 10178
10180 3 443803 114761 135080 -1 10179
10181 3 443615 114701 135080 131 10180
10182 3 443461 114651 135080 86 10181
10183 3 443081 114539 135080 71 10182
10184 3 442949 114531 135040 96 10183
10185 3 442681 114511 134880 71 10184
10186 3 442557 114251 134800 115 10185
10187 3 442489 114135 134640 45 10186
10188 3 442351 114153 134600 107 10187
10189 3 442213 114171 134560 150 10188
10190 3 442121 114139 134480 75 10189
10191 3 442005 114051 134440 51 10190
10192 3 441981 114035 134400 96 10191
10193 3 441919 114061 134360 60 10192
10194 3 443815 114821 135040 -1 10180
10195 3 442813 112973 136360 71 9877
10196 3 442785 112821 136400 51 10195
10197 3 441889 113493 135840 137 9873
10198 3 441873 113609 135840 32 10197
10199 3 441909 113677 135840 81 10198
10200 3 441703 113519 135120 202 9865
10201 3 441781 113931 135120 -1 10200
10202 3 441880 113955 135040 -1 10201
10203 3 442124 114176 134920 -1 10202
10204 3 442253 114186 134800 -1 10203
10205 3 442456 114279 134680 -1 10204
10206 3 442611 114317 134600 -1 10205
10207 3 442741 114402 134480 -1 10206
10208 3 442856 114452 134360 -1 10207
10209 3 442896 114499 134320 -1 10208
10210 3 443164 114465 134240 -1 10209
10211 3 443286 114421 134120 -1 10210
10212 3 443648 114368 134040 64 10211
10213 3 443872 114336 133880 81 10212
10214 3 444064 114240 133720 32 10213
10215 3 444224 114176 133520 120 10214
10216 3 444325 113403 132760 148 10215
10217 3 443147 113086 132600 98 10216
10218 3 443012 112927 132480 -1 10217
10219 3 442957 112853 132440 -1 10218
10220 3 442792 112630 132320 -1 10219
10221 3 443089 113231 132440 -1 10219
10222 3 443228 113402 132440 -1 10221
10223 3 443087 113492 132440 -1 10222
10224 3 443117 113478 132400 -1 10223
10225 3 443047 113450 132320 -1 10224
10226 3 443112 113386 132240 -1 10225
10227 3 442741 113437 132200 -1 10226
10228 3 442452 113595 132200 -1 10227
10229 3 442299 113767 132200 -1 10228
10230 3 442352 113544 132120 -1 10229
10231 3 440657 112509 135000 91 9862
10232 3 440597 112369 135080 40 10231
10233 3 439553 111593 133680 137 9846
10234 3 439773 111565 133680 122 10233
10235 3 437263 111855 132880 107 9709
10236 3 437323 111971 133160 75 10235
10237 3 434373 111361 128720 128 9425
10238 3 434381 111705 128760 75 10237
10239 3 435104 112384 129200 115 10238
10240 3 435360 112384 129320 60 10239
10241 3 435616 112480 129240 139 10240
10242 3 435648 112480 129240 150 10241
10243 3 435904 112416 129240 153 10242
10244 3 436160 112384 129240 128 10243
10245 3 436352 112448 129080 164 10244
10246 3 436576 112576 129160 128 10245
10247 3 436736 112768 129040 160 10246
10248 3 436896 112800 128840 122 10247
10249 3 437088 112800 128640 64 10248
10250 3 437312 112768 128520 86 10249
10251 3 437536 112736 128400 60 10250
10252 3 437760 112800 128280 51 10251
10253 3 438016 112800 128240 75 10252
10254 3 438272 112704 128360 136 10253
10255 3 438528 112640 128360 96 10254
10256 3 438784 112640 128360 96 10255
10257 3 439040 112640 128360 134 10256
10258 3 439232 112608 128200 75 10257
10259 3 439488 112576 128120 51 10258
10260 3 439744 112448 128080 60 10259
10261 3 439904 112288 127960 40 10260
10262 3 440000 112096 127800 60 10261
10263 3 439968 111936 127600 90 10262
10264 3 439968 111712 127440 102 10263
10265 3 439968 111552 127240 60 10264
10266 3 440032 111360 127040 32 10265
10267 3 440192 111200 126840 60 10266
10268 3 440224 111168 126560 107 10267
10269 3 440320 111136 126320 108 10268
10270 3 440480 111104 126120 75 10269
10271 3 440640 111040 125920 64 10270
10272 3 440768 110912 125680 32 10271
10273 3 440864 110912 125680 51 10272
10274 3 436672 113024 129040 51 10247
10275 3 436672 113280 129040 75 10274
10276 3 436704 113536 129040 51 10275
10277 3 436736 113792 129040 71 10276
10278 3 436768 113984 128920 32 10277
10279 3 435648 112736 129360 140 10242
10280 3 435552 112992 129480 141 10279
10281 3 435392 113024 129680 178 10280
10282 3 435232 113120 129880 135 10281
10283 3 435200 113184 130120 98 10282
10284 3 435264 113184 130280 40 10283
10285 3 434144 112800 129240 32 10238
10286 3 433691 111231 128080 108 9419
10287 3 433427 111371 128120 120 10286
10288 3 432351 111223 126680 139 9405
10289 3 431971 111231 126720 218 10288
10290 3 431947 110447 125400 104 9394
10291 3 431483 110299 125480 80 10290
10292 3 431409 110275 125520 -1 10291
10293 3 431319 110280 125560 -1 10292
10294 3 431124 110266 125640 -1 10293
10295 3 430938 110257 125720 -1 10294
10296 3 430738 110390 125840 -1 10295
10297 3 430733 110433 125880 -1 10296
10298 3 430458 110476 125880 -1 10297
10299 3 432571 110471 125320 122 9393
10300 3 433007 110311 125360 98 10299
10301 3 430557 110969 124120 122 9380
10302 3 429664 110816 122320 71.5542 9362
10303 3 429504 110944 122520 60.3987 10302
10304 3 429376 110976 122760 64 10303
10305 3 429344 111104 123000 81.9756 10304
10306 3 429312 111264 123240 51.225 10305
10307 3 429312 111488 123360 51.225 10306
10308 3 429239 110455 120680 51 9342
10309 3 428891 110463 120720 86 10308
10310 3 428800 110400 120760 32 10309
10311 3 428576 110528 120920 45.2548 10310
10312 3 428416 110656 121080 51.225 10311
10313 3 428224 110752 121240 60.3987 10312
10314 3 428096 110848 121440 45.2548 10313
10315 3 427936 110880 121640 71.5542 10314
10316 3 427776 110976 121840 104 10315
10317 3 427520 111008 121840 40 10316
10318 3 427264 111072 121840 51.225 10317
10319 3 427040 111200 122000 51.225 10318
10320 3 426816 111264 122120 81.9756 10319
10321 3 426560 111360 122160 64 10320
10322 3 426304 111360 122240 71.5542 10321
10323 3 426204 111092 122240 -1 10322
10324 3 426113 110949 122200 -1 10323
10325 3 426051 110805 122120 -1 10324
10326 3 425907 110575 122160 -1 10325
10327 3 425888 110336 122240 51 10326
10328 3 425888 110336 122640 32 10327
10329 3 425664 110432 122720 60 10328
10330 3 425472 110368 122840 45 10329
10331 3 430239 110055 119240 102 9325
10332 3 430711 109907 119280 81 10331
10333 3 430576 109888 119200 110 10332
10334 3 430688 109856 119280 128.25 10333
10335 3 430944 109792 119320 102.45 10334
10336 3 431200 109728 119320 120.797 10335
10337 3 431456 109728 119280 124.193 10336
10338 3 431712 109792 119200 80 10337
10339 3 431968 109824 119200 60.3987 10338
10340 3 432224 109792 119200 96 10339
10341 3 432480 109728 119200 75.4718 10340
10342 3 432736 109664 119200 96 10341
10343 3 432992 109600 119200 156.971 10342
10344 3 433248 109536 119200 153.675 10343
10345 3 433504 109536 119160 86.1626 10344
10346 3 433760 109536 119160 40 10345
10347 3 434016 109536 119160 40 10346
10348 3 434272 109536 119160 40 10347
10349 3 434528 109504 119200 98.9545 10348
10350 3 434784 109504 119200 104 10349
10351 3 435040 109504 119200 40 10350
10352 3 435264 109504 119320 40 10351
10353 3 435424 109664 119480 71.5542 10352
10354 3 435520 109760 119520 71.5542 10353
10355 3 435520 110016 119520 71.5542 10354
10356 3 435488 110272 119560 64 10355
10357 3 435552 110496 119680 102.45 10356
10358 3 435584 110752 119720 128.996 10357
10359 3 435648 111008 119760 163.951 10358
10360 3 435840 111200 119720 226.274 10359
10361 3 435968 111456 119720 102.45 10360
10362 3 436032 111680 119600 45.2548 10361
10363 3 436160 111840 119440 32 10362
10364 3 436256 111840 119320 32 10363
10365 3 430007 109869 116880 115 8413
10366 3 429904 109543 116800 107 10365
10367 3 429765 108977 116680 80 10366
10368 3 429828 108809 116600 150 10367
10369 3 430157 108608 116680 75 10368
10370 3 430461 108533 116800 32 10369
10371 3 430485 108537 116840 115 10370
10372 3 430508 108538 116880 101 10371
10373 3 430485 108339 116600 122 10371
10374 3 430532 108243 116520 104 10373
10375 3 429580 108627 116520 86 10368
10376 3 429458 108536 116480 40 10375
10377 3 429187 108046 116000 75 10376
10378 3 428632 107582 115880 120 10377
10379 3 428191 107028 115720 75 10378
10380 3 427792 106522 115480 102 10379
10381 3 427625 106472 116040 52 10380
10382 3 427346 106637 116120 45 10381
10383 3 427198 106823 116240 35 10382
10384 3 427296 106880 116280 32 10383
10385 3 427392 107040 116480 32 10384
10386 3 427456 107104 116640 60 10385
10387 3 427564 107091 116720 -1 10386
10388 3 427654 107093 116800 -1 10387
10389 3 427842 107136 116960 -1 10388
10390 3 427885 107239 117040 -1 10389
10391 3 427673 106242 115320 104 10380
10392 3 427218 105714 114720 51 10391
10393 3 427025 105796 114520 32 10392
10394 3 427148 105325 114520 71 10393
10395 3 427123 104992 114560 221 10394
10396 3 427086 104936 114600 51 10395
10397 3 427050 104883 114680 104 10396
10398 3 426939 105857 114280 64 10393
10399 3 427057 105829 114200 51 10398
10400 3 427137 105683 114080 91 10399
10401 3 427174 105394 114000 51 10400
10402 3 427315 105231 113960 102 10401
10403 3 427358 105211 113760 86 10402
10404 3 427312 105203 113600 86 10403
10405 3 427387 105168 113520 98 10404
10406 3 427407 105122 113480 45 10405
10407 3 427448 105056 113440 51 10406
10408 3 427629 104663 113400 143 10407
10409 3 427675 104644 113360 86 10408
10410 3 427794 104691 113120 81 10409
10411 3 428370 104586 113160 -1 10410
10412 3 427834 104707 113040 80 10410
10413 3 428800 104416 112640 32 10412
10414 3 427766 104809 112840 120 10412
10415 3 427758 104787 112800 172 10414
10416 3 427755 104774 112760 81 10415
10417 3 427667 104751 112640 40 10416
10418 3 427531 104749 112560 60 10417
10419 3 427460 104726 112440 122 10418
10420 3 427402 104750 112360 64 10419
10421 3 427341 104701 112240 71 10420
10422 3 427249 104630 112000 107 10421
10423 3 427069 104410 111520 45 10422
10424 3 426971 104295 111360 60 10423
10425 3 426884 104303 111280 51 10424
10426 3 426821 104308 111200 45 10425
10427 3 426711 104121 111120 218 10426
10428 3 426739 104008 111040 91 10427
10429 3 426788 103923 110960 108 10428
10430 3 426828 103863 110880 128 10429
10431 3 426834 103858 110840 60 10430
10432 3 426859 103826 110800 32 10431
10433 3 426885 103853 110680 32 10432
10434 3 426947 103704 110560 91 10433
10435 3 426967 103674 110480 64 10434
10436 3 427164 103357 110280 128 10435
10437 3 427260 103065 110000 86 10436
10438 3 427379 102867 109840 45 10437
10439 3 427559 102552 109600 120 10438
10440 3 427722 101814 109240 98 10439
10441 3 427776 101568 109120 91 10440
10442 3 427712 101344 109000 91 10441
10443 3 427552 101120 108880 120 10442
10444 3 427584 100864 108800 107 10443
10445 3 427584 100640 108680 86 10444
10446 3 427552 100384 108600 80 10445
10447 3 427552 100128 108520 101 10446
10448 3 427488 99904 108360 60 10447
10449 3 427488 99648 108280 75 10448
10450 3 427456 99392 108200 51 10449
10451 3 427296 99200 108080 80 10450
10452 3 427104 99040 108000 91 10451
10453 3 426912 98848 107880 96 10452
10454 3 426848 98592 107840 75 10453
10455 3 426720 98336 107840 81 10454
10456 3 426560 98112 107880 139 10455
10457 3 426496 97856 107880 128 10456
10458 3 426464 97600 107920 160 10457
10459 3 426400 97440 107920 98 10458
10460 3 426272 97312 108120 32 10459
10461 3 426080 97504 108200 40 10460
10462 3 425984 97760 108240 51 10461
10463 3 425888 98016 108280 45 10462
10464 3 425696 98208 108280 51 10463
10465 3 425440 98304 108240 40 10464
10466 3 425184 98304 108200 32 10465
10467 3 424928 98272 108200 80 10466
10468 3 424672 98272 108160 60 10467
10469 3 424448 98432 108120 40 10468
10470 3 424256 98624 108200 40 10469
10471 3 424192 98688 108200 32 10470
10472 3 426592 97248 108000 107 10459
10473 3 426720 97024 108000 81 10472
10474 3 426880 96832 108080 139 10473
10475 3 426912 96800 108120 164 10474
10476 3 427168 96864 108200 163 10475
10477 3 427424 96960 108200 86 10476
10478 3 427584 97120 108360 71 10477
10479 3 427776 97280 108400 98 10478
10480 3 428000 97472 108400 80 10479
10481 3 428096 97696 108520 75 10480
10482 3 428096 97728 108520 51 10481
10483 3 426688 96640 108040 124 10475
10484 3 426464 96544 107960 120 10483
10485 3 426240 96448 107880 91 10484
10486 3 426048 96320 107760 80 10485
10487 3 426144 96064 107760 51 10486
10488 3 426112 96032 107720 75 10487
10489 3 427115 103038 109840 51 10438
10490 3 426920 103248 109680 71 10489
10491 3 426912 103476 109600 98 10490
10492 3 426829 103512 109440 124 10491
10493 3 426892 103571 109360 124 10492
10494 3 426961 103583 109240 120 10493
10495 3 427012 103624 109120 163 10494
10496 3 426984 103634 109040 60 10495
10497 3 427018 103602 109000 197 10496
10498 3 427022 103542 108880 71 10497
10499 3 427028 103511 108800 90 10498
10500 3 427063 103576 108680 75 10499
10501 3 426948 103449 108440 60 10500
10502 3 426948 103432 108400 64 10501
10503 3 426794 103284 108200 80 10502
10504 3 426763 103254 108160 32 10503
10505 3 426724 103190 107960 104 10504
10506 3 426766 103330 107800 32 10505
10507 3 426751 103373 107640 75 10506
10508 3 426902 103456 107520 160 10507
10509 3 426936 103505 107400 104 10508
10510 3 427002 103637 107160 120 10509
10511 3 427180 103750 106960 107 10510
10512 3 427360 103755 107000 139 10511
10513 3 427628 103646 107000 64 10512
10514 3 427645 103641 106920 -1 10513
10515 3 427654 103581 106840 -1 10514
10516 3 427697 103549 106760 -1 10515
10517 3 427754 103557 106680 -1 10516
10518 3 427791 103429 106560 -1 10517
10519 3 427894 103661 107040 -1 10513
10520 3 427977 103719 107080 -1 10519
10521 3 428081 104013 107040 -1 10520
10522 3 428343 104098 106960 -1 10521
10523 3 428405 104106 106920 -1 10522
10524 3 427183 103813 106880 107 10511
10525 3 427187 103963 106760 40 10524
10526 3 427164 104000 106720 -1 10525
10527 3 427157 104062 106600 -1 10526
10528 3 427212 104130 106520 81 10527
10529 3 427231 104186 106480 32 10528
10530 3 427350 104904 106400 71 10529
10531 3 427406 104919 106320 175 10530
10532 3 427430 104916 106240 86 10531
10533 3 427417 104906 106080 143 10532
10534 3 427214 104979 105760 98 10533
10535 3 427186 105100 105600 51 10534
10536 3 427244 105223 105400 206 10535
10537 3 427288 105124 105200 60 10536
10538 3 427359 104710 105040 154 10537
10539 3 427390 104594 105000 124 10538
10540 3 427463 104551 104880 98 10539
10541 3 427411 104266 105040 64 10539
10542 3 427435 104159 105080 91 10541
10543 3 427379 104094 105120 128 10542
10544 3 427304 104013 105200 186 10543
10545 3 427286 104037 105280 40 10544
10546 3 427182 103842 105120 107 10544
10547 3 427161 103742 105080 176 10546
10548 3 427171 103643 105000 32 10547
10549 3 427142 103602 104920 86 10548
10550 3 427072 103564 104840 98 10549
10551 3 427020 103555 104720 60 10550
10552 3 426985 103444 104600 91 10551
10553 3 426946 103255 104520 71 10552
10554 3 426493 102715 104400 32 10553
10555 3 426398 102639 104280 128 10554
10556 3 426134 102526 104200 80 10555
10557 3 425901 102472 104240 120 10556
10558 3 426133 102439 104120 51 10556
10559 3 426089 102346 104000 80 10558
10560 3 425976 102232 103920 60 10559
10561 3 425779 102136 103840 153 10560
10562 3 425618 102038 103760 91 10561
10563 3 425421 101868 103560 45 10562
10564 3 425309 102038 103520 198 10563
10565 3 425326 101894 103280 81 10564
10566 3 425329 101819 103120 71 10565
10567 3 424795 102121 103280 102 10565
10568 3 424332 102050 103240 71 10567
10569 3 424158 102006 103200 120 10568
10570 3 424005 102031 103160 134 10569
10571 3 423066 101966 103120 107 10570
10572 3 422846 101749 102800 64 10571
10573 3 422678 101690 102480 98 10572
10574 3 422422 101573 102320 190 10573
10575 3 421897 101483 102280 90 10574
10576 3 421630 101286 102200 -1 10575
10577 3 421571 101242 102160 -1 10576
10578 3 421252 101051 102000 -1 10577
10579 3 420932 100861 101920 -1 10578
10580 3 420737 100804 101880 -1 10579
10581 3 420512 100756 101800 -1 10580
10582 3 420205 100665 101680 -1 10581
10583 3 423310 102259 103360 115 10571
10584 3 423302 102291 103400 134 10583
10585 3 423322 102329 103440 32 10584
10586 3 423314 102380 103520 81 10585
10587 3 427355 105229 105120 197 10537
10588 3 427364 105483 105080 64 10587
10589 3 427344 105575 105040 40 10588
10590 3 427397 105594 105000 64 10589
10591 3 427687 105521 104080 107 10590
10592 3 427568 105364 103800 -1 10591
10593 3 427655 105261 103720 -1 10592
10594 3 427803 105285 103640 -1 10593
10595 3 427848 105303 103520 -1 10594
10596 3 427973 105383 103360 -1 10595
10597 3 427772 104541 113280 143 10409
10598 3 427809 104211 113200 80 10597
10599 3 427927 103757 113160 128 10598
10600 3 428471 103491 113120 135 10599
10601 3 428660 102904 113080 64 10600
10602 3 428759 103032 113040 163 10601
10603 3 428778 102986 113000 32 10602
10604 3 428756 102801 112920 128 10603
10605 3 428669 102762 112840 185 10604
10606 3 428669 102762 112760 75 10605
10607 3 428656 102783 112720 107 10606
10608 3 428626 102729 112640 32 10607
10609 3 426474 105928 114320 143 10398
10610 3 426251 105790 114360 75 10609
10611 3 425676 105607 114240 101 10610
10612 3 424660 105230 114320 102 10611
10613 3 424099 105024 114200 60 10612
10614 3 424002 105002 114360 115 10613
10615 3 423849 104969 114520 148 10614
10616 3 423735 104918 114560 75 10615
10617 3 423584 104899 114600 102 10616
10618 3 423565 105091 114640 64 10617
10619 3 423632 105209 114720 40 10618
10620 3 423767 105125 114760 157 10619
10621 3 423942 104987 114880 206 10620
10622 3 423911 104845 114960 40 10621
10623 3 423982 104792 115080 122 10622
10624 3 423959 105027 113960 51 10613
10625 3 423387 104296 114000 75 10624
10626 3 423223 104236 114040 96 10625
10627 3 423116 104060 113960 81 10626
10628 3 422917 104074 113920 124 10627
10629 3 422835 104069 113880 -1 10628
10630 3 422826 104048 113840 -1 10629
10631 3 422847 104040 113800 -1 10630
10632 3 422877 104035 113760 -1 10631
10633 3 422816 104013 113720 -1 10632
10634 3 422725 103989 113680 -1 10633
10635 3 422723 103990 113640 -1 10634
10636 3 422651 103959 113600 -1 10635
10637 3 422679 103957 113520 -1 10636
10638 3 424153 104894 113920 32 10624
10639 3 424118 104736 113800 120 10638
10640 3 423917 104540 113720 32 10639
10641 3 423891 104623 113680 136 10640
10642 3 423895 104745 113640 51 10641
10643 3 423983 104830 113600 71 10642
10644 3 423968 104839 113560 51 10643
10645 3 424226 103763 113720 80 10640
10646 3 424269 103558 113880 189 10645
10647 3 424289 103520 113920 124 10646
10648 3 424214 103469 114080 98 10647
10649 3 424179 103324 114240 60 10648
10650 3 424137 103178 114360 81 10649
10651 3 424130 103177 114440 91 10650
10652 3 424167 103163 114600 150 10651
10653 3 424266 103218 114640 107 10652
10654 3 424268 103183 114680 172 10653
10655 3 423613 102750 114680 98 10654
10656 3 423541 102670 114720 90 10655
10657 3 423392 102630 114760 163 10656
10658 3 423226 102598 114800 137 10657
10659 3 423105 102535 114840 120 10658
10660 3 423059 102498 114880 108 10659
10661 3 422927 102472 114920 120 10660
10662 3 422668 102352 114960 51 10661
10663 3 422551 102229 115000 107 10662
10664 3 422646 102235 115160 64 10663
10665 3 422479 102000 114960 75 10663
10666 3 422518 101940 114920 75 10665
10667 3 422508 101943 114720 40 10666
10668 3 422277 101791 115000 120 10666
10669 3 422306 101660 115080 80 10668
10670 3 422309 101558 115160 75 10669
10671 3 422254 101403 115240 96 10670
10672 3 422192 101308 115320 -1 10671
10673 3 422097 101363 115360 -1 10672
10674 3 422157 101206 115400 -1 10673
10675 3 422171 101064 115480 -1 10674
10676 3 422132 100813 115600 107 10675
10677 3 422038 100630 115720 166 10676
10678 3 421996 100560 115800 200 10677
10679 3 421775 100365 115880 96 10678
10680 3 421946 100145 115880 81 10679
10681 3 422043 100011 115800 181 10680
10682 3 422175 100001 115760 120 10681
10683 3 421691 100351 115920 51 10679
10684 3 421657 100292 115960 80 10683
10685 3 421664 100239 116000 98 10684
10686 3 421397 100215 116000 108 10685
10687 3 421253 100246 116040 81 10686
10688 3 420983 100256 116120 108 10687
10689 3 420848 100242 116160 160 10688
10690 3 420788 100270 116240 120 10689
10691 3 420655 100224 116360 60 10690
10692 3 420463 100231 116480 197 10691
10693 3 420394 100251 116560 137 10692
10694 3 420314 100302 116640 148 10693
10695 3 420285 100385 116800 -1 10694
10696 3 419993 100390 116920 -1 10695
10697 3 420287 99993.7 117000 -1 10696
10698 3 420372 99809.3 117280 -1 10697
10699 3 420416 99424 117240 136 10698
10700 3 420320 99232 117080 194 10699
10701 3 420480 99008 117120 107 10700
10702 3 420672 98784 117120 80 10701
10703 3 420864 98592 117120 71 10702
10704 3 421088 98464 117000 32 10703
10705 3 421248 98304 116880 45 10704
10706 3 421472 98144 116880 40 10705
10707 3 421728 98112 116960 40 10706
10708 3 419730 100505 117000 -1 10696
10709 3 419668 100594 117080 -1 10708
10710 3 419488 100799 117080 -1 10709
10711 3 419296 100704 117160 80 10710
10712 3 419072 100832 117040 98 10711
10713 3 419040 101088 117080 60 10712
10714 3 418784 101184 117080 75 10713
10715 3 418528 101184 117120 120 10714
10716 3 418272 101216 117120 102 10715
10717 3 418048 101408 117120 120 10716
10718 3 417984 101568 116920 60 10717
10719 3 421725 100171 116040 86 10685
10720 3 421774 100139 116080 60 10719
10721 3 424326 103087 114840 150 10654
10722 3 424471 103071 114920 221 10721
10723 3 424754 102968 115000 60 10722
10724 3 424782 102905 115120 -1 10723
10725 3 424027 102385 114400 137 10651
10726 3 424144 102049 114440 192 10725
10727 3 424040 102131 114400 75 10726
10728 3 423849 102214 114360 75 10727
10729 3 423669 102249 114320 80 10728
10730 3 424299 101846 114480 -1 10726
10731 3 424312 101789 114520 -1 10730
10732 3 424270 101684 114560 -1 10731
10733 3 424310 101616 114600 -1 10732
10734 3 424417 101463 114680 -1 10733
10735 3 424542 101293 114720 -1 10734
10736 3 424655 100753 114760 -1 10735
10737 3 424938 100474 114800 -1 10736
10738 3 424565 103482 113640 60 10646
10739 3 424631 103595 113600 60 10738
10740 3 424774 103675 113560 32 10739
10741 3 425038 103910 113480 -1 10740
10742 3 425017 103932 113440 -1 10741
10743 3 425074 103981 113400 -1 10742
10744 3 425153 103979 113360 -1 10743
10745 3 425278 104033 113240 -1 10744
10746 3 425005 103934 113640 -1 10741
10747 3 425021 103885 113680 -1 10746
10748 3 426020 105387 114000 175 10611
10749 3 426112 105209 113920 185 10748
10750 3 426137 105140 113880 71 10749
10751 3 426097 105101 113840 91 10750
10752 3 425542 118451 119760 128 8397
10753 3 425505 118705 119680 131 10752
10754 3 425527 118829 119600 141 10753
10755 3 425609 119382 119640 128 10754
10756 3 425670 119515 119720 81 10755
10757 3 425660 119638 119800 71 10756
10758 3 425629 119708 119840 108 10757
10759 3 425679 118647 119400 160 10754
10760 3 425880 118651 119360 90 10759
10761 3 426003 118690 119280 235 10760
10762 3 426032 118651 119200 120 10761
10763 3 426024 118658 119160 98 10762
10764 3 426041 118750 119120 80 10763
10765 3 425985 118756 119080 120 10764
10766 3 425984 118708 118960 -1 10765
10767 3 425951 118741 118840 -1 10766
10768 3 426009 118720 118800 -1 10767
10769 3 426072 118513 119120 51 10763
10770 3 426134 118469 119080 141 10769
10771 3 423211 120491 121080 140 8380
10772 3 423104 120384 121000 120 10771
10773 3 423040 120192 120840 81.9756 10772
10774 3 423024 120144 120800 87 10773
10775 3 422976 120000 120680 104 10774
10776 3 422944 119808 120520 128.996 10775
10777 3 423072 119616 120400 124.964 10776
10778 3 423200 119456 120240 104 10777
10779 3 423296 119296 120040 148.593 10778
10780 3 423296 119136 119840 137.87 10779
10781 3 423392 119008 119640 176.907 10780
10782 3 423424 118912 119400 226.274 10781
10783 3 423552 118816 119160 229.783 10782
10784 3 423520 118688 118920 209.99 10783
10785 3 423456 118592 118680 164.924 10784
10786 3 423456 118432 118480 122.115 10785
10787 3 423520 118336 118280 71.5542 10786
10788 3 423328 117696 117480 75 10787
10789 3 423328 117536 117280 178 10788
10790 3 423328 117376 117040 98 10789
10791 3 423328 117216 116800 166 10790
10792 3 423328 117088 116560 163 10791
10793 3 423360 116960 116320 178 10792
10794 3 423360 116960 116040 96 10793
10795 3 423424 116896 115760 141 10794
10796 3 423424 116896 115480 122 10795
10797 3 423488 116896 115200 91 10796
10798 3 423520 116864 114920 90 10797
10799 3 423488 116736 114680 107 10798
10800 3 423488 116704 114400 104 10799
10801 3 423488 116608 114120 134 10800
10802 3 423616 116576 113880 108 10801
10803 3 423680 116448 113640 185 10802
10804 3 423808 116352 113440 200 10803
10805 3 423936 116256 113200 218 10804
10806 3 423904 116032 113080 86 10805
10807 3 423936 116000 112800 160 10806
10808 3 424096 115936 112600 156 10807
10809 3 424096 115872 112320 178 10808
10810 3 424000 115840 112080 189 10809
10811 3 423968 115648 111920 120 10810
10812 3 423968 115616 111920 102 10811
10813 3 423168 116832 115480 107 10796
10814 3 422912 116768 115400 32 10813
10815 3 422784 116544 115560 32 10814
10816 3 422784 116512 115600 32 10815
10817 3 422328 122969 124880 107 8364
10818 3 422794 122743 124840 157 10817
10819 3 422963 122551 124720 101 10818
10820 3 423138 122487 124680 81 10819
10821 3 423154 122458 124640 102 10820
10822 3 423346 122860 124640 107 10821
10823 3 423670 122808 124600 101 10822
10824 3 423813 122655 124600 60 10823
10825 3 423877 122607 124560 81 10824
10826 3 423640 122883 124520 120 10823
10827 3 423841 122700 124800 237 10823
10828 3 423166 122422 124600 32 10821
10829 3 423143 122229 124560 175 10828
10830 3 423122 122144 124520 51 10829
10831 3 423130 121907 124840 32 10830
10832 3 423154 121807 124920 32 10831
10833 3 423131 121699 125000 60 10832
10834 3 423045 121409 125080 200 10833
10835 3 422983 121227 125240 32 10834
10836 3 422947 121108 125320 51 10835
10837 3 422881 121011 125400 102 10836
10838 3 422866 120935 125440 60 10837
10839 3 422924 120906 125520 115 10838
10840 3 423015 120874 125560 136 10839
10841 3 423107 120809 125600 128 10840
10842 3 423154 120771 125640 102 10841
10843 3 423188 120725 125680 81 10842
10844 3 423223 120695 125720 137 10843
10845 3 423155 120585 125760 51 10844
10846 3 423086 120470 125840 60 10845
10847 3 423087 120444 125880 80 10846
10848 3 423045 120362 125920 80 10847
10849 3 423057 120338 126000 157 10848
10850 3 423071 120275 126120 198 10849
10851 3 423051 120265 126240 102 10850
10852 3 423039 120241 126320 80 10851
10853 3 423030 120227 126360 60 10852
10854 3 423016 120259 126440 64 10853
10855 3 423328 120544 126000 86 10849
10856 3 423502 120597 126040 102 10855
10857 3 423595 120585 126080 120 10856
10858 3 423692 120595 126120 218 10857
10859 3 423771 120639 126160 81 10858
10860 3 423877 120633 126200 80 10859
10861 3 423868 120629 126240 32 10860
10862 3 423801 120574 126360 90 10861
10863 3 423863 120607 126280 45 10861
10864 3 424036 120622 126320 81 10863
10865 3 424219 120605 126360 71 10864
10866 3 424246 120586 126400 81 10865
10867 3 424416 120529 126480 91 10866
10868 3 424580 120486 126560 135 10867
10869 3 424646 120421 126600 51 10868
10870 3 424814 120260 126680 51 10869
10871 3 423191 121448 125400 104 10837
10872 3 423155 121592 125440 86 10871
10873 3 423154 121589 125480 75 10872
10874 3 423140 121581 125520 60 10873
10875 3 423145 121577 125560 51 10874
10876 3 423144 121580 125600 32 10875
10877 3 423141 121582 125640 81 10876
10878 3 423192 121570 125680 75 10877
10879 3 423243 121568 125720 40 10878
10880 3 417291 126850 128920 51 8342
10881 3 417091 126930 128840 122 10880
10882 3 416975 126951 128800 51 10881
10883 3 416802 127232 128800 181 10882
10884 3 416623 127449 128840 140 10883
10885 3 416848 126989 128760 163 10882
10886 3 416682 126851 128680 80 10885
10887 3 416603 126795 128600 200 10886
10888 3 416611 126793 128560 64 10887
10889 3 416683 126624 128680 67 10886
10890 3 416640 126560 128640 75.4718 10889
10891 3 416544 126336 128560 40 10890
10892 3 416512 126080 128560 60.3987 10891
10893 3 416352 125888 128480 45.2548 10892
10894 3 414439 132450 132600 219 8299
10895 3 414714 132600 132560 115 10894
10896 3 414874 132599 132520 51 10895
10897 3 411521 133174 135080 140 8282
10898 3 406374 136137 137960 96 4767
10899 3 406066 136049 137960 91 10898
10900 3 406082 136041 138000 202 10899
10901 3 406074 136009 137880 86 10900
10902 3 406046 135969 137840 98 10901
10903 3 406162 135745 137720 150 10902
10904 3 406162 135733 137640 40 10903
10905 3 406118 135521 137640 156 10904
10906 3 406130 135489 137520 80 10905
10907 3 406106 135445 137400 80 10906
10908 3 405982 135357 137400 -1 10907
10909 3 405874 135225 137280 -1 10908
10910 3 405414 137677 139360 124 4758
10911 3 405834 137357 139360 108 10910
10912 3 405774 137017 139360 60 10911
10913 3 406090 136293 139360 51 10912
10914 3 406046 136221 139440 190 10913
10915 3 406098 136233 139520 131 10914
10916 3 406202 136205 139600 75 10915
10917 3 406330 136141 139680 71 10916
10918 3 406338 136077 139760 124 10917
10919 3 406498 136065 139880 163 10918
10920 3 406534 136061 139920 45 10919
10921 3 406466 136001 139960 -1 10920
10922 3 406406 135909 140040 -1 10921
10923 3 406366 135845 140120 -1 10922
10924 3 406402 135817 140160 -1 10923
10925 3 393048 148244 148080 124 179
10926 3 393079 148447 148040 71 10925
10927 3 393096 148520 148000 32 10926
10928 3 393301 148791 147960 124 10927
10929 3 393317 148813 147920 122 10928
10930 3 393382 148817 147880 166 10929
10931 3 393400 148832 147840 80 10930
10932 3 393386 148826 147760 102 10931
10933 3 393378 148773 147720 71 10932
10934 3 393278 148732 147680 245 10933
10935 3 393271 148725 147640 141 10934
10936 3 393272 148727 147600 143 10935
10937 3 393349 148713 147520 102 10936
10938 3 393361 148709 147440 200 10937
10939 3 393355 148683 147360 124 10938
10940 3 393282 148646 147280 71 10939
10941 3 393305 148592 147240 101 10940
10942 3 393186 148701 147200 40 10941
10943 3 392969 148690 147120 128 10942
10944 3 392884 148669 147080 45 10943
10945 3 392740 148633 147040 51 10944
10946 3 392612 148614 146960 115 10945
10947 3 392442 148578 146880 -1 10946
10948 3 392366 148536 146800 -1 10947
```
