## Supplementary material for "Complete connectomic reconstruction of olfactory projection neurons in the fly brain": neuron skeletons: 1866895.swc

```
# SWC format file
# based on specifications at http://www.neuronland.org/NLMorphologyConverter/MorphologyFormats/SWC/Spec.html
# Created by nat::write.neuron.swc
# PointNo Label X Y Z Radius Parent 
1 7 403303 263101 190000 2894 -1
2 7 402623 262975 189720 -1 1
3 7 402463 262846 189560 -1 2
4 7 402302 262876 189360 -1 3
5 7 402320 263040 189200 -1 4
6 7 402079 262989 189000 -1 5
7 7 401951 262846 188800 -1 6
8 7 401934 262846 188520 -1 7
9 7 401761 262783 188320 -1 8
10 7 401582 262813 188120 -1 9
11 7 401824 262783 187920 -1 10
12 7 401616 262573 187720 -1 11
13 7 401390 262655 187480 -1 12
14 7 401472 262782 187200 -1 13
15 7 401647 262878 186880 -1 14
16 7 401679 262622 186680 -1 15
17 7 401647 262442 186520 -1 16
18 7 401574 262253 186400 -1 17
19 7 400486 261006 186240 -1 18
20 7 399304 258815 186200 -1 19
21 7 399254 258046 186120 -1 20
22 7 399156 257006 186040 -1 21
23 7 398976 256746 186000 -1 22
24 7 398427 256375 185800 -1 23
25 7 397815 255483 185800 -1 24
26 7 397817 255131 185840 -1 25
27 7 397946 254936 185960 -1 26
28 7 398168 254982 186040 -1 27
29 7 398486 254864 186080 -1 28
30 7 398877 254588 186280 -1 29
31 7 399097 254502 186360 -1 30
32 7 399139 254395 186560 -1 31
33 7 399157 254011 186920 -1 32
34 7 399222 253286 187360 -1 33
35 7 399078 252680 187480 -1 34
36 7 399253 252433 187600 -1 35
37 7 399419 252304 187760 -1 36
38 7 399577 252138 188000 -1 37
39 7 399641 252075 188200 -1 38
40 7 399668 252046 188360 -1 39
41 7 399682 252030 188480 -1 40
42 7 399717 252024 188560 -1 41
43 7 399754 252010 188680 -1 42
44 7 399834 251973 188800 -1 43
45 7 400011 251961 188960 -1 44
46 7 400320 252101 189120 -1 45
47 7 400563 252191 189360 -1 46
48 7 400770 251817 189520 -1 47
49 7 400669 251461 189560 -1 48
50 7 400607 250718 189600 -1 49
51 7 400594 250179 189640 -1 50
52 7 400583 250004 189760 -1 51
53 7 400572 249767 189960 -1 52
54 7 400589 249510 190200 -1 53
55 7 400594 249407 190360 -1 54
56 7 400697 248910 190560 -1 55
57 7 400757 248707 190760 -1 56
58 7 400675 248571 191000 -1 57
59 7 400603 248520 191160 -1 58
60 7 400465 248413 191400 -1 59
61 7 400406 248222 191600 -1 60
62 7 400345 248106 191720 -1 61
63 7 400415 247650 191880 -1 62
64 7 400487 247534 192000 -1 63
65 7 400499 247345 192160 -1 64
66 7 400116 246949 192360 -1 65
67 7 399292 246043 192400 -1 66
68 7 399142 245693 192520 -1 67
69 7 399242 245424 192760 -1 68
70 7 399330 245291 192960 -1 69
71 7 399408 245224 193120 -1 70
72 7 399401 245193 193280 -1 71
73 7 399437 245086 193480 -1 72
74 7 399483 244952 193600 -1 73
75 7 399508 244932 193680 -1 74
76 7 399551 244824 193800 -1 75
77 7 399598 244727 193880 -1 76
78 7 399636 244636 193960 -1 77
79 7 399688 244534 194080 -1 78
80 7 399721 244389 194160 -1 79
81 7 399803 244258 194240 -1 80
82 7 399865 244163 194320 -1 81
83 7 399878 244036 194520 -1 82
84 7 399829 243934 194680 -1 83
85 7 399758 243823 194800 -1 84
86 7 399702 243752 194880 -1 85
87 7 399659 243626 194960 -1 86
88 7 399638 243450 195040 -1 87
89 7 399624 243345 195120 -1 88
90 7 399601 243163 195280 -1 89
91 7 399575 243071 195440 -1 90
92 7 399581 243006 195520 -1 91
93 7 399565 242951 195640 -1 92
94 7 399640 242776 195760 -1 93
95 7 399752 242596 195920 -1 94
96 7 399850 242517 196040 -1 95
97 7 399902 241641 196480 -1 96
98 7 399982 241611 196760 -1 97
99 7 399259 240687 196800 -1 98
100 7 399196 240357 196840 -1 99
101 7 399236 240258 196920 -1 100
102 7 399269 240209 196960 -1 101
103 7 399392 240125 197080 -1 102
104 7 399483 240102 197160 -1 103
105 7 399684 239896 197320 -1 104
106 7 399807 239573 197400 -1 105
107 7 399947 239153 197520 -1 106
108 7 399981 238592 197680 -1 107
109 7 399973 238285 197880 -1 108
110 7 399962 238125 198000 -1 109
111 7 399982 237799 198240 -1 110
112 7 399969 236740 198320 -1 111
113 7 400720 234888 198320 -1 112
114 7 400541 234478 198400 -1 113
115 7 400482 234165 198480 -1 114
116 7 400535 233629 198680 -1 115
117 7 400582 232884 198800 -1 116
118 7 401415 231662 198840 -1 117
119 7 401421 231032 198920 -1 118
120 7 401257 228075 198920 -1 119
121 7 401913 225850 198920 -1 120
122 7 401934 222792 198920 -1 121
123 7 401990 222612 198880 -1 122
124 7 401954 222407 198720 -1 123
125 7 401836 222068 198520 -1 124
126 7 401564 221482 198400 -1 125
127 7 401841 219957 198360 -1 126
128 7 401800 219721 198280 -1 127
129 7 401444 218624 198240 -1 128
130 7 401406 218227 198120 -1 129
131 7 401280 217819 197920 -1 130
132 7 400886 216922 197840 -1 131
133 7 400203 216118 197800 -1 132
134 7 399117 214635 197760 -1 133
135 7 399062 214260 197600 -1 134
136 7 399039 214085 197520 -1 135
137 7 399012 213802 197400 -1 136
138 7 398946 213569 197320 -1 137
139 7 398862 213329 197200 -1 138
140 7 398733 213109 197120 -1 139
141 7 398478 212806 197080 -1 140
142 7 397763 212074 196960 -1 141
143 7 397521 211759 196920 -1 142
144 7 397349 211216 196760 -1 143
145 7 397609 210985 196640 -1 144
146 7 397519 210675 196520 -1 145
147 7 397473 210577 196400 -1 146
148 7 397377 210473 196280 -1 147
149 7 397147 210284 196160 -1 148
150 7 396872 210198 196080 -1 149
151 7 396730 209888 196040 -1 150
152 7 396765 209465 195920 -1 151
153 7 396904 208793 195840 -1 152
154 7 396099 207338 195800 -1 153
155 7 396213 206652 195880 -1 154
156 7 396577 205937 195960 -1 155
157 7 397136 203678 196000 -1 156
158 7 397752 203129 196040 -1 157
159 7 398832 201273 196040 -1 158
160 7 399922 200687 196080 -1 159
161 7 400218 200325 196160 -1 160
162 7 400324 199918 196240 -1 161
163 7 400712 199405 196280 -1 162
164 7 401276 198879 196440 -1 163
165 7 402259 197950 196440 -1 164
166 7 402481 197295 196360 -1 165
167 7 402746 196538 196200 -1 166
168 7 404660 194342 196160 -1 167
169 7 404871 194008 196000 -1 168
170 7 406196 193033 196000 -1 169
171 7 406244 192726 196040 -1 170
172 7 406367 192398 196200 -1 171
173 7 406281 191926 196280 -1 172
174 7 406259 191888 196560 -1 173
175 7 406136 191383 196640 -1 174
176 7 406295 190959 196680 -1 175
177 7 406482 190827 196800 -1 176
178 7 406651 190869 197040 -1 177
179 7 406844 190690 197160 -1 178
180 7 407047 190368 197200 -1 179
181 7 407262 189887 197320 -1 180
182 7 407339 189690 197400 -1 181
183 7 407397 189461 197560 -1 182
184 7 407423 189272 197720 -1 183
185 7 407486 188730 197880 -1 184
186 7 408062 186905 197880 -1 185
187 7 408095 186690 197800 -1 186
188 7 408358 185656 197680 -1 187
189 7 408224 184840 197480 -1 188
190 7 407983 184159 197480 -1 189
191 7 408364 182702 197600 -1 190
192 7 409435 182076 197600 -1 191
193 7 409764 181605 197440 -1 192
194 7 409836 181158 197320 -1 193
195 7 409912 180802 197160 -1 194
196 7 410083 180339 196960 -1 195
197 7 410100 180142 196840 -1 196
198 7 410432 179770 196640 -1 197
199 7 410830 179573 196360 -1 198
200 7 411024 179521 196000 -1 199
201 7 411090 179353 195680 -1 200
202 7 411057 179274 195520 -1 201
203 7 411104 179119 195280 -1 202
204 7 411168 178916 195040 -1 203
205 7 411100 178692 194840 -1 204
206 7 411079 178428 194680 -1 205
207 7 411144 178240 194520 -1 206
208 7 411228 178125 194440 -1 207
209 7 411451 177945 194280 -1 208
210 7 411599 177734 194160 -1 209
211 7 411726 177498 193960 -1 210
212 7 411832 177388 193760 -1 211
213 7 411927 177367 193520 -1 212
214 7 411965 177284 193320 -1 213
215 7 411987 177214 193120 -1 214
216 7 412001 177129 192960 -1 215
217 7 412054 177010 192800 -1 216
218 7 412117 176960 192600 -1 217
219 7 412150 176962 192400 -1 218
220 7 412197 176945 192160 -1 219
221 7 412231 176912 192000 -1 220
222 7 412359 176930 191480 -1 221
223 7 412395 176883 191240 -1 222
224 7 412417 176798 191080 -1 223
225 7 412427 176629 190880 -1 224
226 7 412416 176471 190640 -1 225
227 7 412410 176267 190400 -1 226
228 7 412396 176069 190120 -1 227
229 7 412374 175862 189920 -1 228
230 7 412180 175588 189680 -1 229
231 7 411900 175149 189320 -1 230
232 7 411757 174853 189120 -1 231
233 7 411691 174634 188920 -1 232
234 7 411676 174422 188760 -1 233
235 7 411648 174253 188560 -1 234
236 7 411619 174101 188360 -1 235
237 7 411590 174011 188200 -1 236
238 7 411582 173969 188040 -1 237
239 7 411572 173923 187840 -1 238
240 7 411507 173892 187600 -1 239
241 7 411393 173802 187400 -1 240
242 7 411294 173699 187200 -1 241
243 7 411260 173531 186960 -1 242
244 7 411244 173325 186720 -1 243
245 7 411221 173158 186560 -1 244
246 7 411214 172875 186320 -1 245
247 7 411187 172710 186200 -1 246
248 7 411050 172375 185920 -1 247
249 7 411001 172176 185720 -1 248
250 7 411041 171920 185480 -1 249
251 7 411105 171654 185240 -1 250
252 7 411072 171433 184960 -1 251
253 7 411041 171222 184760 -1 252
254 7 411026 171045 184560 -1 253
255 7 410955 170802 184360 -1 254
256 7 410944 170647 184240 -1 255
257 7 410823 170474 184120 -1 256
258 7 410728 170174 183920 -1 257
259 7 410721 169809 183720 -1 258
260 7 410782 169581 183560 -1 259
261 7 410889 169415 183400 -1 260
262 7 411103 169248 183160 -1 261
263 7 411214 169210 182960 -1 262
264 7 411223 169203 182800 -1 263
265 7 411315 169103 182600 -1 264
266 7 411313 168955 182320 -1 265
267 7 411276 168835 182080 102 266
268 7 411259 168793 181880 60 267
269 7 411206 168653 181720 115 268
270 7 411151 168549 181480 124 269
271 7 411168 168547 181320 75 270
272 7 411221 168408 181200 81 271
273 7 411227 168382 181120 128 272
274 7 411242 168367 180960 164 273
275 7 411240 168268 180800 98 274
276 7 411223 168164 180640 86 275
277 7 411209 168052 180480 91 276
278 7 411230 167884 180320 75 277
279 7 411224 167677 180200 120 278
280 7 411071 167309 180000 107 279
281 7 411061 167262 179880 71 280
282 7 410965 167038 179720 124 281
283 7 410904 166839 179520 81 282
284 7 410929 166659 179360 80 283
285 7 410850 166407 179240 45 284
286 7 410752 166224 179080 101 285
287 7 410668 166093 178920 90 286
288 7 410620 165974 178800 75 287
289 7 410616 165827 178600 168 288
290 7 410605 165691 178480 51 289
291 7 410589 165639 178320 45 290
292 7 410543 165539 178200 45 291
293 7 410480 165447 178040 181 292
294 7 410444 165375 177920 86 293
295 7 410350 165261 177760 81 294
296 7 410283 165153 177600 75 295
297 7 410275 165060 177440 75 296
298 7 410249 164905 177320 91 297
299 7 410271 164766 177120 71 298
300 7 410302 164522 176960 32 299
301 7 410338 164323 176800 102 300
302 7 410387 164073 176600 75 301
303 7 410457 163784 176440 81 302
304 7 410986 162592 176440 288 303
305 3 410048 162080 176960 90 304
306 3 409888 161920 177120 75 305
307 3 409792 161696 177200 91 306
308 3 409664 161536 177360 90 307
309 3 409504 161376 177480 80 308
310 3 409376 161184 177600 60 309
311 3 409248 161088 177680 115 310
312 3 409056 161280 177720 102 311
313 3 408800 161408 177760 60 312
314 3 408576 161536 177800 98 313
315 3 408416 161728 177840 71 314
316 3 408224 161920 177840 80 315
317 3 408128 162176 177840 98 316
318 3 408096 162336 178040 71 317
319 3 408096 162592 178120 86 318
320 3 408000 162848 178120 71 319
321 3 407808 163072 178080 75 320
322 3 407712 163328 178120 64 321
323 3 407584 163584 178080 51 322
324 3 407392 163776 178040 51 323
325 3 407136 163840 178040 60 324
326 3 406880 163904 177960 104 325
327 3 406688 164096 177840 32 326
328 3 406432 164128 177760 81 327
329 3 406208 164256 177680 64 328
330 3 406016 164416 177560 60 329
331 3 405856 164608 177520 80 330
332 3 405664 164800 177560 75 331
333 3 405536 164992 177600 98 332
334 3 405344 165120 177440 60 333
335 3 405088 165216 177400 64 334
336 3 404896 165376 177280 64 335
337 3 404992 165632 177280 64 336
338 3 404928 165888 177360 75 337
339 3 404832 166016 177480 86 338
340 3 405600 165184 177760 45 333
341 3 405632 165344 177960 71 340
342 3 405600 165504 178160 80 341
343 3 405760 165696 178240 40 342
344 3 405952 165760 178400 64 343
345 3 406112 165856 178600 75 344
346 3 406272 165760 178800 32 345
347 3 406336 165760 179080 40 346
348 3 406176 165728 179280 71 347
349 3 406080 165856 179480 60 348
350 3 406048 165888 179520 81 349
351 3 409280 160832 177800 98 311
352 3 409248 160608 177920 81 351
353 3 409184 160352 178040 86 352
354 3 408992 160160 178080 71 353
355 3 408800 159968 178040 51 354
356 3 408608 159776 178120 120 355
357 3 408512 159552 178200 122 356
358 3 408416 159296 178200 91 357
359 3 408288 159040 178200 71 358
360 3 408192 158784 178240 101 359
361 3 408064 158528 178240 139 360
362 3 407968 158272 178280 86 361
363 3 407808 158048 178360 60 362
364 3 407808 157792 178480 75 363
365 3 407808 157600 178680 80 364
366 3 407840 157376 178800 80 365
367 3 407712 157152 178880 102 366
368 3 407584 156928 178880 128 367
369 3 407552 156672 178840 122 368
370 3 407584 156416 178880 101 369
371 3 407680 156320 178760 91 370
372 3 407712 156288 178480 32 371
373 3 407840 156288 178240 45 372
374 3 407968 156320 178000 51 373
375 3 408096 156192 177760 51 374
376 3 408256 156096 177560 60 375
377 3 408448 155936 177480 60 376
378 3 408704 155840 177400 60 377
379 3 408896 155776 177240 45 378
380 3 409120 155712 177120 32 379
381 3 409184 155712 177080 40 380
382 3 407584 155968 178880 32 371
383 3 407488 155744 178800 71 382
384 3 407424 155488 178800 60 383
385 3 407328 155264 178880 120 384
386 3 407200 155040 178840 107 385
387 3 407040 154880 178680 175 386
388 3 406848 154720 178640 45 387
389 3 406752 154496 178560 32 388
390 3 406720 154240 178480 81 389
391 3 406528 154016 178480 86 390
392 3 406528 153760 178520 60 391
393 3 406464 153504 178440 71 392
394 3 406432 153312 178280 163 393
395 3 406336 153056 178280 128 394
396 3 406240 152832 178360 128 395
397 3 406016 152672 178400 75 396
398 3 405760 152608 178440 64 397
399 3 405568 152448 178480 60 398
400 3 405440 152256 178600 81 399
401 3 405248 152064 178600 202 400
402 3 404992 152032 178680 181 401
403 3 404800 151936 178840 160 402
404 3 404544 151936 178800 124 403
405 3 404384 151808 178640 98 404
406 3 404224 151680 178440 124 405
407 3 404128 151488 178240 71 406
408 3 403968 151328 178120 96 407
409 3 403776 151136 178080 107 408
410 3 403648 150880 178120 163 409
411 3 403424 150720 178120 108 410
412 3 403200 150528 178120 75 411
413 3 402976 150368 178120 51 412
414 3 402816 150176 178160 98 413
415 3 402656 150016 178320 80 414
416 3 402432 149888 178480 71 415
417 3 402176 149792 178560 60 416
418 3 401952 149664 178600 91 417
419 3 401728 149536 178760 120 418
420 3 401536 149344 178880 115 419
421 3 401344 149216 179000 143 420
422 3 401184 149024 179080 80 421
423 3 401024 148864 179240 75 422
424 3 400896 148736 179400 91 423
425 3 400768 148960 179440 75 424
426 3 400736 149216 179440 32 425
427 3 400832 149344 179440 40 426
428 3 400736 148576 179600 107 424
429 3 400480 148480 179600 60 428
430 3 400256 148416 179480 40 429
431 3 400224 148384 179440 40 430
432 3 412032 162098 176560 186 304
433 3 412736 161651 176720 136 432
434 3 413437 161290 176920 181 433
435 3 414252 160853 177040 209 434
436 3 415044 160009 177920 256 435
437 3 415222 159850 178040 163 436
438 3 415443 159737 178160 298 437
439 3 415520 159685 178360 128 438
440 3 415556 159656 178440 141 439
441 3 415703 159523 178560 281 440
442 3 415777 159448 178720 107 441
443 3 415948 159260 178920 208 442
444 3 416140 159151 179240 284 443
445 3 416376 158932 179440 136 444
446 3 416915 158188 180000 143 445
447 3 417215 158233 180360 251 446
448 3 417443 158161 180960 71 447
449 3 417532 158054 181040 186 448
450 3 417594 157914 181520 331 449
451 3 417588 157798 181760 209 450
452 3 417698 157630 182000 253 451
453 3 417777 157488 182160 214 452
454 3 417896 157309 182360 270 453
455 3 418167 156563 183120 60 454
456 3 418261 156466 183280 166 455
457 3 418287 156425 183360 246 456
458 3 418348 156408 183480 186 457
459 3 418369 156420 183600 80 458
460 3 418290 156517 183720 51 459
461 3 418267 156642 183840 128 460
462 3 418279 156698 183920 51 461
463 3 418300 156814 184040 81 462
464 3 418205 156829 184120 202 463
465 3 418249 156924 184240 224 464
466 3 418274 157048 184360 196 465
467 3 418338 157119 184480 208 466
468 3 418268 157278 184680 189 467
469 3 418257 157416 184840 102 468
470 3 418253 157565 185000 257 469
471 3 418282 157648 185160 102 470
472 3 418296 157681 185240 175 471
473 3 418256 157799 185280 186 472
474 3 418138 157922 185400 135 473
475 3 418129 157938 185560 298 474
476 3 418174 157955 185800 204 475
477 3 418193 158074 185920 200 476
478 3 418157 158186 186080 102 477
479 3 418112 158427 186200 120 478
480 3 418009 158555 186320 270 479
481 3 417844 158582 186480 236 480
482 3 417894 158611 186640 226 481
483 3 417752 158568 186800 202 482
484 3 417812 158336 186960 143 483
485 3 418064 158155 187120 160 484
486 3 418208 157726 187280 104 485
487 3 417985 157683 187440 140 486
488 3 418029 157569 187640 257 487
489 3 418006 157466 187680 108 488
490 3 417875 156969 187880 190 489
491 3 417472 156160 188480 315 490
492 3 417312 156224 188720 206 491
493 3 417280 156288 189000 175 492
494 3 417120 156352 189200 175 493
495 3 416960 156352 189400 164 494
496 3 417120 156448 189600 237 495
497 3 417216 156672 189680 325 496
498 3 417248 156896 189560 338 497
499 3 417120 157088 189440 357 498
500 3 416928 157248 189360 384 499
501 3 416896 157408 189160 275 500
502 3 416864 157632 189040 221 501
503 3 416768 157856 189080 200 502
504 3 418278 155317 187920 134 490
505 3 418403 155178 187960 91 504
506 3 418695 154784 188080 51 505
507 3 418560 154816 189080 163 506
508 3 418592 154976 189280 128 507
509 3 418592 155104 189520 227 508
510 3 418464 155232 189760 181 509
511 3 418240 155264 189880 183 510
512 3 418016 155328 190000 166 511
513 3 417856 155424 190200 259 512
514 3 417792 155584 190440 163 513
515 3 417824 155616 190480 148 514
516 3 419675 154124 188320 81 506
517 3 419264 154624 189280 235 516
518 3 419232 154624 189560 210 517
519 3 419232 154528 189800 128 518
520 3 419392 154368 190000 122 519
521 3 419584 154400 190200 122 520
522 3 419680 154464 190240 124 521
523 3 420043 153913 188400 181 516
524 3 420772 153429 188520 71 523
525 3 421504 152576 188760 237 524
526 3 422506 151736 188720 164 524
527 3 421728 152448 188840 246 526
528 3 422757 151164 188840 143 526
529 3 421888 151008 189680 101 528
530 3 421792 150944 189800 148 529
531 3 421600 150848 189960 80 530
532 3 421472 150624 189960 80 531
533 3 421600 150400 189920 120 532
534 3 421632 150144 189880 96 533
535 3 421632 150048 189840 81 534
536 3 422859 150687 188960 185 528
537 3 422432 151104 189880 32 536
538 3 422368 151200 189920 32 537
539 3 422144 151072 189840 32 538
540 3 422859 150224 189080 217 536
541 3 422714 149536 189240 141 540
542 3 422331 148531 189360 324 541
543 3 422018 148120 189440 181 542
544 3 421600 147835 189520 204 543
545 3 421144 147511 189800 186 544
546 3 421050 147181 190000 137 545
547 3 420606 146936 190080 251 546
548 3 420471 146599 190200 219 547
549 3 420090 145930 190400 150 548
550 3 419637 145571 190720 86 549
551 3 418499 144458 191120 101 550
552 3 419328 143808 190720 178 551
553 3 418034 143277 191320 163 551
554 3 418095 142764 191160 154 553
555 3 418136 141983 190880 190 554
556 3 419264 142464 190600 183 555
557 3 419424 142624 190480 160 556
558 3 419520 142720 190480 148 557
559 3 419680 142816 190280 71 558
560 3 419904 142848 190160 75 559
561 3 420160 142880 190080 102 560
562 3 420416 142880 189960 98 561
563 3 420672 142880 189880 128 562
564 3 420864 142880 189680 98 563
565 3 421024 142752 189520 80 564
566 3 421280 142688 189400 86 565
567 3 421472 142624 189240 80 566
568 3 421664 142496 189080 91 567
569 3 421824 142400 188880 75 568
570 3 422080 142400 188760 75 569
571 3 422304 142400 188600 75 570
572 3 422496 142400 188400 81 571
573 3 422720 142400 188200 104 572
574 3 422944 142368 188080 96 573
575 3 423200 142368 188000 81 574
576 3 423424 142304 187840 90 575
577 3 423648 142240 187720 101 576
578 3 423904 142208 187640 101 577
579 3 424064 142048 187440 81 578
580 3 424320 142016 187400 124 579
581 3 424576 142016 187360 128 580
582 3 424800 142016 187240 107 581
583 3 425056 142080 187160 80 582
584 3 425280 142112 187040 60 583
585 3 425536 142176 186960 80 584
586 3 425760 142304 186800 102 585
587 3 425984 142400 186720 102 586
588 3 426240 142432 186680 102 587
589 3 426496 142432 186600 124 588
590 3 426720 142528 186480 80 589
591 3 427008 142496 186400 80 590
592 3 427264 142528 186320 120 591
593 3 427488 142720 186320 115 592
594 3 427648 142880 186440 137 593
595 3 427904 142976 186440 124 594
596 3 428160 142912 186400 124 595
597 3 428416 142912 186320 107 596
598 3 428672 142880 186240 120 597
599 3 428928 142880 186200 102 598
600 3 429184 142912 186120 104 599
601 3 429440 142976 186040 102 600
602 3 429696 142976 186000 75 601
603 3 429952 142976 185880 96 602
604 3 430208 142976 185800 101 603
605 3 430432 143072 185720 91 604
606 3 430688 143168 185640 102 605
607 3 430848 143168 185440 51 606
608 3 431072 143104 185320 91 607
609 3 431232 143008 185120 101 608
610 3 431392 142880 184960 75 609
611 3 431648 142848 184920 51 610
612 3 431872 142784 184800 86 611
613 3 432096 142784 184680 102 612
614 3 432320 142752 184560 102 613
615 3 432405 142752 184520 93 614
616 3 432576 142752 184440 75 615
617 3 432832 142816 184400 81 616
618 3 433056 142976 184400 60 617
619 3 433248 143168 184400 80 618
620 3 433524 143985 185000 64 619
621 3 433760 145120 185240 96 620
622 3 433888 145344 185400 86 621
623 3 433888 145600 185440 81 622
624 3 434016 145824 185600 86 623
625 3 434176 146016 185680 136 624
626 3 434240 146208 185880 128 625
627 3 434304 146368 186080 128 626
628 3 434304 146560 186280 108 627
629 3 434304 146656 186520 115 628
630 3 434144 146752 186720 148 629
631 3 434048 146688 186960 122 630
632 3 434048 146592 187200 163 631
633 3 434144 146528 187440 148 632
634 3 434272 146592 187680 104 633
635 3 434464 146656 187840 81 634
636 3 434656 146752 188000 128 635
637 3 434880 146784 188120 128 636
638 3 435104 146944 188200 124 637
639 3 435360 146976 188280 102 638
640 3 435616 146944 188280 64 639
641 3 435840 147072 188280 120 640
642 3 436064 147232 188360 120 641
643 3 436256 147456 188360 135 642
644 3 436416 147648 188400 156 643
645 3 436672 147744 188360 102 644
646 3 436896 147872 188200 98 645
647 3 437024 148032 188000 90 646
648 3 437184 148256 187920 141 647
649 3 437376 148416 187840 124 648
650 3 437568 148576 187800 120 649
651 3 437696 148768 187680 120 650
652 3 437792 148896 187480 75 651
653 3 437952 149056 187280 91 652
654 3 438144 149184 187080 122 653
655 3 438336 149344 186920 107 654
656 3 438560 149440 186800 98 655
657 3 438752 149600 186760 81 656
658 3 438912 149760 186560 71 657
659 3 438976 150016 186560 51 658
660 3 438976 150176 186320 96 659
661 3 438880 150240 186080 96 660
662 3 438880 150272 185800 98 661
663 3 438912 150112 185600 75 662
664 3 439008 149920 185400 96 663
665 3 439072 149696 185280 172 664
666 3 438944 149696 185040 122 665
667 3 439040 149568 184840 120 666
668 3 439104 149408 184600 104 667
669 3 439264 149248 184400 60 668
670 3 439328 149056 184200 75 669
671 3 439488 148896 184080 32 670
672 3 439648 148736 183960 40 671
673 3 439808 148576 183840 107 672
674 3 439968 148448 183680 163 673
675 3 440192 148320 183640 136 674
676 3 440448 148192 183600 136 675
677 3 440704 148096 183640 120 676
678 3 440960 148064 183640 81 677
679 3 441184 147904 183680 75 678
680 3 441440 147904 183720 60 679
681 3 441664 147840 183840 60 680
682 3 441920 147712 183880 75 681
683 3 442112 147552 183960 163 682
684 3 442368 147456 183960 183 683
685 3 442592 147520 184120 108 684
686 3 442848 147552 184200 98 685
687 3 443040 147680 184320 101 686
688 3 443264 147648 184440 134 687
689 3 443392 147424 184360 120 688
690 3 443648 147424 184400 86 689
691 3 443904 147456 184440 80 690
692 3 444160 147456 184480 86 691
693 3 444416 147456 184520 96 692
694 3 444672 147552 184560 120 693
695 3 444896 147680 184600 71 694
696 3 445152 147712 184640 75 695
697 3 445408 147712 184640 75 696
698 3 445664 147712 184680 32 697
699 3 445920 147712 184680 107 698
700 3 446176 147712 184680 101 699
701 3 446432 147680 184720 115 700
702 3 446688 147584 184720 60 701
703 3 446944 147552 184760 75 702
704 3 447200 147552 184760 107 703
705 3 447456 147616 184760 150 704
706 3 447712 147616 184760 128 705
707 3 447904 147584 184960 131 706
708 3 448096 147456 185080 137 707
709 3 448320 147328 185120 156 708
710 3 448576 147264 185160 86 709
711 3 448832 147232 185200 64 710
712 3 449088 147200 185280 60 711
713 3 449312 147104 185360 150 712
714 3 449472 147040 185560 86 713
715 3 449632 147072 185760 150 714
716 3 449824 147136 185960 197 715
717 3 450048 147104 185960 202 716
718 3 450208 146912 185880 153 717
719 3 450432 146752 186000 186 718
720 3 450528 146528 186080 115 719
721 3 450720 146304 186080 115 720
722 3 450784 146048 186200 98 721
723 3 450816 145792 186280 107 722
724 3 450880 145536 186280 91 723
725 3 451008 145312 186280 102 724
726 3 451136 145088 186280 101 725
727 3 451232 144864 186200 102 726
728 3 451328 144608 186160 128 727
729 3 451488 144384 186120 91 728
730 3 451648 144224 186240 86 729
731 3 451872 144064 186280 107 730
732 3 452624 144162 187080 124 731
733 3 453120 144608 187840 148 732
734 3 453120 144448 188040 134 733
735 3 453056 144352 188280 178 734
736 3 453120 144416 188520 115 735
737 3 453120 144448 188800 90 736
738 3 452992 144576 189040 60 737
739 3 452864 144736 189240 60 738
740 3 452800 144896 189440 45 739
741 3 452768 145056 189640 81 740
742 3 452736 145280 189760 86 741
743 3 452864 145536 189800 64 742
744 3 453056 145696 189760 80 743
745 3 453280 145856 189760 120 744
746 3 453472 145952 189600 107 745
747 3 453696 146016 189480 98 746
748 3 453952 146080 189400 96 747
749 3 454208 146080 189320 71 748
750 3 454432 146080 189200 81 749
751 3 454656 146080 189080 120 750
752 3 454848 146048 188920 140 751
753 3 455072 145952 188840 80 752
754 3 455328 145856 188800 81 753
755 3 455552 145728 188720 75 754
756 3 455744 145600 188600 60 755
757 3 455968 145600 188480 81 756
758 3 456224 145472 188480 120 757
759 3 456480 145376 188480 107 758
760 3 456736 145280 188480 120 759
761 3 456992 145184 188520 101 760
762 3 457248 145184 188520 75 761
763 3 457504 145184 188560 86 762
764 3 457760 145216 188640 120 763
765 3 457984 145216 188760 96 764
766 3 458240 145216 188880 91 765
767 3 458400 145376 189040 40 766
768 3 458560 145568 189120 60 767
769 3 458720 145792 189200 131 768
770 3 458848 146016 189280 156 769
771 3 458944 146240 189360 107 770
772 3 459008 146432 189520 102 771
773 3 459040 146592 189720 134 772
774 3 459040 146752 189920 135 773
775 3 458976 146880 190160 197 774
776 3 459008 147072 190320 150 775
777 3 459168 147264 190440 128 776
778 3 459264 147456 190600 163 777
779 3 459360 147712 190640 124 778
780 3 459456 147936 190760 98 779
781 3 459520 148160 190880 120 780
782 3 459616 148352 191040 91 781
783 3 459616 148576 191240 90 782
784 3 459355 149349 192040 40 783
785 3 459475 149839 192680 60 784
786 3 459479 150152 192880 68 785
787 3 459338 150373 193160 80 786
788 3 459072 150528 193520 96 787
789 3 458912 150592 193760 81 788
790 3 458816 150592 194000 140 789
791 3 458784 150496 194240 136 790
792 3 458688 150272 194320 107 791
793 3 458688 150080 194520 45 792
794 3 458656 149856 194680 90 793
795 3 458592 149696 194880 81 794
796 3 458528 149600 195120 122 795
797 3 458432 149440 195360 80 796
798 3 458400 149344 195600 137 797
799 3 458400 149312 195680 156 798
800 3 458464 149056 195680 64 799
801 3 458464 148800 195680 51 800
802 3 458496 148544 195600 60 801
803 3 458496 148288 195560 75 802
804 3 458464 148032 195520 96 803
805 3 458400 147776 195480 64 804
806 3 458368 147520 195480 81 805
807 3 458208 147328 195440 107 806
808 3 458080 147136 195320 124 807
809 3 458176 146880 195320 60 808
810 3 458304 146624 195280 80 809
811 3 458432 146400 195320 102 810
812 3 458560 146176 195400 81 811
813 3 458752 146080 195560 64 812
814 3 459008 146080 195640 81 813
815 3 459232 145984 195760 75 814
816 3 459424 145888 195920 60 815
817 3 459680 145824 195920 81 816
818 3 459936 145824 195840 150 817
819 3 460160 145728 195920 163 818
820 3 460416 145664 195840 150 819
821 3 460512 145504 196040 101 820
822 3 460640 145408 196280 96 821
823 3 460800 145408 196480 104 822
824 3 460992 145376 196640 122 823
825 3 461120 145344 196880 81 824
826 3 461216 145376 197120 91 825
827 3 461248 145408 197160 75 826
828 3 458336 149536 195800 186 799
829 3 457979 149806 196760 86 828
830 3 457312 150240 197480 60 829
831 3 457248 150368 197720 60 830
832 3 457152 150400 197960 71 831
833 3 457120 150464 198200 98 832
834 3 457024 150560 198440 122 833
835 3 456992 150368 198640 98 834
836 3 457199 149306 198760 81 835
837 3 457280 148224 198800 122 836
838 3 457280 147968 198800 128 837
839 3 457184 147712 198800 81 838
840 3 457216 147456 198800 120 839
841 3 457056 147264 198760 120 840
842 3 456960 147008 198760 32 841
843 3 456928 146784 198640 75 842
844 3 456832 146592 198480 81 843
845 3 456800 146368 198360 124 844
846 3 456832 146176 198160 102 845
847 3 456736 146048 197960 160 846
848 3 456832 146176 197760 90 847
849 3 456960 146336 197600 40 848
850 3 457088 146496 197440 134 849
851 3 457088 146432 197320 139 850
852 3 456672 145792 198040 124 847
853 3 456480 145568 198040 90 852
854 3 456448 145312 198040 71 853
855 3 456448 145056 198040 51 854
856 3 456544 144800 198040 71 855
857 3 456640 144544 198040 80 856
858 3 456672 144320 197920 40 857
859 3 456768 144096 197800 40 858
860 3 456832 143840 197800 51 859
861 3 456800 143584 197840 150 860
862 3 456800 143328 197880 139 861
863 3 456768 143072 197880 120 862
864 3 456832 142816 197920 80 863
865 3 456864 142560 197920 80 864
866 3 456832 142304 197840 81 865
867 3 456864 142048 197800 120 866
868 3 456928 141792 197760 124 867
869 3 456992 141568 197640 120 868
870 3 457088 141312 197560 136 869
871 3 457120 141088 197400 150 870
872 3 456992 140864 197280 86 871
873 3 456992 140672 197080 32 872
874 3 456992 140512 196840 80 873
875 3 457088 140288 196720 90 874
876 3 457216 140128 196560 102 875
877 3 457344 139904 196400 80 876
878 3 457344 139648 196400 51 877
879 3 457344 139552 196400 81 878
880 3 457376 139488 196120 120 879
881 3 457344 139392 195880 51 880
882 3 457504 139296 195680 98 881
883 3 457664 139264 195480 60 882
884 3 457824 139136 195280 86 883
885 3 458048 139168 195160 51 884
886 3 458272 139168 195080 64 885
887 3 457344 139296 196480 60 879
888 3 457472 139136 196640 51 887
889 3 457440 138976 196840 60 888
890 3 457440 138784 197040 81 889
891 3 457440 138624 197240 60 890
892 3 457440 138656 197520 51 891
893 3 457376 138496 197760 143 892
894 3 457312 138240 197760 75 893
895 3 457472 138016 197760 64 894
896 3 457600 137792 197760 120 895
897 3 457664 137536 197760 81 896
898 3 457824 137344 197880 108 897
899 3 458016 137152 198000 98 898
900 3 458240 137056 198080 115 899
901 3 458304 136896 198280 91 900
902 3 458272 136704 198440 108 901
903 3 458272 136672 198720 81 902
904 3 458272 136544 198960 98 903
905 3 458208 136480 199080 154 904
906 3 458080 136576 199320 137 905
907 3 457920 136640 199560 32 906
908 3 457888 136736 199800 164 907
909 3 457824 136736 199920 140 908
910 3 457664 136576 200120 32 909
911 3 457504 136384 200240 60 910
912 3 457645 136382 200320 -1 911
913 3 457332 136222 200360 -1 912
914 3 457209 136204 200480 -1 913
915 3 457084 136041 200560 -1 914
916 3 456884 135876 200640 -1 915
917 3 456722 135364 200600 -1 916
918 3 456545 134980 200760 -1 917
919 3 456708 135427 200560 -1 917
920 3 456662 135273 200480 81 919
921 3 455872 134432 200360 51 920
922 3 455616 134304 200360 40 921
923 3 455392 134176 200360 40 922
924 3 455136 134048 200360 40 923
925 3 454912 133888 200240 40 924
926 3 454656 133824 200240 40 925
927 3 454464 133632 200240 80 926
928 3 453780 132982 199640 75 927
929 3 454048 132480 198600 60 928
930 3 454080 132320 198360 60 929
931 3 454080 132192 198120 60 930
932 3 454176 132128 197880 51 931
933 3 454240 131968 197680 45 932
934 3 454272 131840 197440 64 933
935 3 454240 131680 197240 45 934
936 3 454176 131680 196960 75 935
937 3 454112 131872 196800 128 936
938 3 454144 131776 196520 135 937
939 3 454272 131648 196320 135 938
940 3 454432 131488 196200 108 939
941 3 454496 131296 196000 81 940
942 3 454624 131104 195880 75 941
943 3 454752 130944 195720 80 942
944 3 454880 130784 195560 71 943
945 3 455104 130656 195400 81 944
946 3 455264 130560 195200 96 945
947 3 455488 130496 195080 120 946
948 3 455648 130368 194920 108 947
949 3 455872 130272 194840 75 948
950 3 456064 130176 194640 81 949
951 3 456288 130080 194520 90 950
952 3 456384 129952 194320 51 951
953 3 456576 129920 194160 107 952
954 3 456704 130048 193960 107 953
955 3 456800 130144 193720 120 954
956 3 456992 130144 193520 90 955
957 3 457248 130112 193440 128 956
958 3 457440 129984 193320 98 957
959 3 457536 129728 193280 80 958
960 3 457632 129472 193320 102 959
961 3 457792 129280 193360 71 960
962 3 457984 129184 193520 98 961
963 3 458144 129152 193720 120 962
964 3 458144 129216 194000 108 963
965 3 458133 129243 194040 106 964
966 3 458080 129376 194240 98 965
967 3 457920 129408 194440 64 966
968 3 457824 129472 194520 86 967
969 3 452800 133248 198920 86 928
970 3 452544 133248 198920 51 969
971 3 452276 133295 198800 57 970
972 3 451560 133419 198480 75 971
973 3 451387 133739 198200 91 972
974 3 451223 133616 198080 -1 973
975 3 457792 136992 2e+05 86 909
976 3 457824 137248 200120 51 975
977 3 457920 137504 200160 40 976
978 3 458080 137696 200240 51 977
979 3 458240 137856 200360 32 978
980 3 458304 137920 200600 71 979
981 3 458272 137888 200880 81 980
982 3 458336 137824 201120 32 981
983 3 458176 137856 201360 71 982
984 3 458144 138016 201520 32 983
985 3 458272 136256 198920 137 905
986 3 458304 136000 198920 64 985
987 3 458336 135744 198840 51 986
988 3 458336 135520 198680 60 987
989 3 458336 135360 198480 51 988
990 3 458400 135104 198440 80 989
991 3 458464 134912 198240 107 990
992 3 458464 134688 198040 96 991
993 3 458464 134528 197840 81 992
994 3 458496 134368 197640 45 993
995 3 458528 134208 197440 75 994
996 3 458592 133984 197280 120 995
997 3 458784 133856 197160 98 996
998 3 458912 133728 197120 80 997
999 3 458720 133536 197040 107 998
1000 3 458592 133312 196960 108 999
1001 3 458432 133152 196760 60 1000
1002 3 458464 132960 196600 60 1001
1003 3 458464 132928 196600 45 1002
1004 3 459072 133568 197000 80 998
1005 3 459264 133376 196960 86 1004
1006 3 459392 133152 196920 80 1005
1007 3 459552 132928 196840 102 1006
1008 3 459590 132892 196720 -1 1007
1009 3 459692 132842 196520 -1 1008
1010 3 459705 132750 196320 -1 1009
1011 3 460035 132991 196160 -1 1010
1012 3 460015 133267 195840 148 1011
1013 3 459992 133304 195760 -1 1012
1014 3 459957 133301 195600 -1 1013
1015 3 459936 133303 195560 -1 1014
1016 3 460007 133211 195920 139 1012
1017 3 460224 132384 196320 96 1016
1018 3 460480 132288 196360 108 1017
1019 3 460736 132288 196280 75 1018
1020 3 460960 132288 196160 81 1019
1021 3 461184 132192 196040 71 1020
1022 3 461376 132032 195880 60 1021
1023 3 461472 132032 195640 128 1022
1024 3 461600 131872 195480 81 1023
1025 3 461856 131808 195400 45 1024
1026 3 462048 131616 195360 51 1025
1027 3 462144 131520 195240 45 1026
1028 3 459712 133024 197080 40 1007
1029 3 459936 133120 197280 51 1028
1030 3 460032 133280 197480 81 1029
1031 3 460128 133408 197680 45 1030
1032 3 460224 133536 197880 45 1031
1033 3 457024 150720 198640 51 834
1034 3 457120 150912 198800 60 1033
1035 3 457280 151104 198840 32 1034
1036 3 457472 151296 198840 71 1035
1037 3 457568 151552 198920 60 1036
1038 3 457632 151808 199000 81 1037
1039 3 457664 152000 199160 86 1038
1040 3 457536 152256 199200 81 1039
1041 3 457472 152512 199200 60 1040
1042 3 457440 152704 199360 120 1041
1043 3 457440 152960 199360 124 1042
1044 3 457440 153024 199360 139 1043
1045 3 457280 152896 199560 157 1044
1046 3 457184 152768 199760 186 1045
1047 3 456960 152768 199960 60 1046
1048 3 456800 152928 200160 51 1047
1049 3 456800 153120 200240 51 1048
1050 3 457600 153184 199480 120 1044
1051 3 457824 153312 199480 64 1050
1052 3 457984 153472 199320 108 1051
1053 3 458048 153696 199200 102 1052
1054 3 458112 153952 199200 107 1053
1055 3 458048 154208 199200 80 1054
1056 3 457984 154432 199320 91 1055
1057 3 458016 154688 199320 60 1056
1058 3 458080 154944 199280 60 1057
1059 3 458112 155168 199160 81 1058
1060 3 458080 155424 199120 81 1059
1061 3 457920 155648 199120 71 1060
1062 3 457728 155840 199120 51 1061
1063 3 457600 156064 199080 60 1062
1064 3 457472 156288 198960 71 1063
1065 3 457408 156384 198880 32 1064
1066 3 460480 149248 192680 64 785
1067 3 460704 149440 192680 71 1066
1068 3 460960 149472 192680 60 1067
1069 3 461184 149472 192840 51 1068
1070 3 461376 149536 193000 51 1069
1071 3 461632 149504 193000 32 1070
1072 3 461888 149504 192960 32 1071
1073 3 462144 149472 192920 51 1072
1074 3 462400 149536 192960 64 1073
1075 3 462624 149664 192920 51 1074
1076 3 459678 149713 191320 79 784
1077 3 459872 150048 191200 86 1076
1078 3 460000 150240 191040 75 1077
1079 3 460032 150464 190880 64 1078
1080 3 460032 150624 190640 71 1079
1081 3 460032 150656 190360 71 1080
1082 3 460064 150816 190120 45 1081
1083 3 460192 150976 189920 60 1082
1084 3 460320 151136 189720 71 1083
1085 3 460544 151232 189640 40 1084
1086 3 460800 151360 189600 98 1085
1087 3 461024 151488 189560 135 1086
1088 3 461248 151616 189560 81 1087
1089 3 461440 151808 189600 200 1088
1090 3 461696 151872 189560 207 1089
1091 3 461888 152032 189440 75 1090
1092 3 462112 152128 189360 80 1091
1093 3 462304 152320 189360 60 1092
1094 3 462528 152480 189360 32 1093
1095 3 462688 152672 189280 60 1094
1096 3 462880 152864 189240 51 1095
1097 3 462944 152928 189240 51 1096
1098 3 450208 147200 186160 120 717
1099 3 450336 147392 186360 124 1098
1100 3 450368 147552 186560 102 1099
1101 3 450432 147808 186640 98 1100
1102 3 450432 148032 186800 90 1101
1103 3 450400 148224 186960 96 1102
1104 3 450336 148448 187080 124 1103
1105 3 450432 148704 187120 81 1104
1106 3 450592 148896 187280 60 1105
1107 3 450560 149152 187320 81 1106
1108 3 450528 149376 187440 107 1107
1109 3 450464 149632 187560 81 1108
1110 3 450464 149888 187640 96 1109
1111 3 450432 150112 187760 102 1110
1112 3 450336 150304 187920 115 1111
1113 3 450240 150528 188040 124 1112
1114 3 450144 150688 188240 60 1113
1115 3 450112 150848 188440 51 1114
1116 3 450016 150976 188640 64 1115
1117 3 449984 151136 188840 86 1116
1118 3 449920 151392 188920 45 1117
1119 3 449792 151616 189040 75 1118
1120 3 449856 151872 189120 80 1119
1121 3 449952 152128 189240 143 1120
1122 3 450112 152352 189320 108 1121
1123 3 450112 152576 189520 120 1122
1124 3 450080 152800 189640 32 1123
1125 3 450048 152896 189880 140 1124
1126 3 450144 153120 189960 98 1125
1127 3 450272 153344 190120 60 1126
1128 3 450464 153504 190160 101 1127
1129 3 450560 153728 190240 115 1128
1130 3 450624 153952 190360 75 1129
1131 3 450752 154176 190360 90 1130
1132 3 450944 154368 190440 107 1131
1133 3 450944 154624 190440 86 1132
1134 3 450944 154816 190600 96 1133
1135 3 450816 155040 190600 80 1134
1136 3 450932 156009 190880 67 1135
1137 3 450924 156102 190960 64 1136
1138 3 450669 156425 190840 -1 1136
1139 3 450626 156701 191040 -1 1138
1140 3 450565 156868 191240 -1 1139
1141 3 450400 156960 191480 71 1140
1142 3 450368 157088 191720 80 1141
1143 3 450304 157344 191760 40 1142
1144 3 450144 157568 191880 60 1143
1145 3 450016 157728 192080 60 1144
1146 3 449856 157888 192240 71 1145
1147 3 449696 158048 192400 75 1146
1148 3 449504 158144 192600 81 1147
1149 3 449376 158240 192800 60 1148
1150 3 449280 158464 192960 150 1149
1151 3 449248 158656 193120 163 1150
1152 3 449088 158720 193360 102 1151
1153 3 448832 158624 193400 150 1152
1154 3 448800 158784 193600 128 1153
1155 3 448864 158816 193840 64 1154
1156 3 448928 158784 194080 90 1155
1157 3 449024 158784 194320 102 1156
1158 3 448992 158656 194560 90 1157
1159 3 449120 158560 194800 71 1158
1160 3 449216 158688 195000 96 1159
1161 3 449120 158848 195200 71 1160
1162 3 449120 158912 195200 64 1161
1163 3 449024 159040 195440 128 1162
1164 3 449120 159072 195720 71 1163
1165 3 449280 159200 195920 91 1164
1166 3 449440 159392 196080 86 1165
1167 3 449600 159584 196120 81 1166
1168 3 449824 159712 196200 136 1167
1169 3 449920 159904 196360 156 1168
1170 3 449952 160096 196560 128 1169
1171 3 449984 160320 196720 75 1170
1172 3 450080 160544 196840 81 1171
1173 3 450144 160768 197000 75 1172
1174 3 450208 160992 197120 80 1173
1175 3 450567 161835 197640 60 1174
1176 3 449568 161984 197880 98 1175
1177 3 449472 162048 197960 86 1176
1178 3 451783 162354 196640 108 1175
1179 3 451848 162667 196600 153 1178
1180 3 451969 162841 196560 51 1179
1181 3 452251 162885 196560 51 1180
1182 3 452324 162926 196600 32 1181
1183 3 452351 162994 196640 226 1182
1184 3 452364 163080 196680 120 1183
1185 3 452138 163264 196400 101 1184
1186 3 452060 163586 196160 85 1185
1187 3 452224 163712 195840 64 1186
1188 3 452192 163712 195560 90 1187
1189 3 452160 163616 195320 81 1188
1190 3 452192 163616 195040 96 1189
1191 3 452160 163712 194800 71 1190
1192 3 452096 163840 194560 81 1191
1193 3 451946 163983 194480 -1 1192
1194 3 451867 163907 194400 -1 1193
1195 3 452032 163872 194320 115 1194
1196 3 452005 163843 194280 114 1195
1197 3 451994 163917 193840 -1 1196
1198 3 452153 163917 193400 -1 1197
1199 3 452133 163962 193160 -1 1198
1200 3 452256 163936 193080 71 1199
1201 3 452256 163872 192800 81 1200
1202 3 452192 163744 192560 98 1201
1203 3 452256 163616 192320 80 1202
1204 3 452352 163456 192120 107 1203
1205 3 452320 163328 191880 32 1204
1206 3 452160 163296 191680 81 1205
1207 3 452032 163392 191480 32 1206
1208 3 451936 163360 191240 51 1207
1209 3 451840 163232 191000 75 1208
1210 3 451680 163104 190800 148 1209
1211 3 451584 162912 190600 75 1210
1212 3 451584 162816 190480 32 1211
1213 3 451550 163351 193600 98 1196
1214 3 451156 163585 194600 91 1213
1215 3 450912 163520 194640 32 1214
1216 3 450688 163648 194680 51 1215
1217 3 450432 163712 194680 51 1216
1218 3 450208 163776 194760 71 1217
1219 3 449312 159104 195200 60 1162
1220 3 449504 159296 195160 64 1219
1221 3 449664 159392 195080 40 1220
1222 3 448608 158464 193360 120 1153
1223 3 448352 158336 193360 175 1222
1224 3 448096 158336 193360 172 1223
1225 3 447872 158176 193400 107 1224
1226 3 447616 158240 193520 148 1225
1227 3 447360 158208 193520 107 1226
1228 3 447104 158144 193520 60 1227
1229 3 446880 158112 193360 64 1228
1230 3 446656 158240 193280 96 1229
1231 3 446400 158304 193240 134 1230
1232 3 446144 158400 193280 71 1231
1233 3 445952 158528 193440 64 1232
1234 3 445696 158624 193480 60 1233
1235 3 445472 158784 193480 51 1234
1236 3 444444 158689 194120 60 1235
1237 3 443296 158432 194080 51 1236
1238 3 443072 158368 194200 75 1237
1239 3 442816 158272 194200 75 1238
1240 3 441749 158186 194320 120 1239
1241 3 441776 158616 193960 94 1240
1242 3 441715 158703 193840 85 1241
1243 3 441888 159104 193760 80 1242
1244 3 441880 159166 193720 -1 1243
1245 3 441968 159276 193640 -1 1244
1246 3 441704 158123 194440 -1 1240
1247 3 441641 158149 194560 -1 1246
1248 3 450848 154688 190840 90 1134
1249 3 450656 154624 191040 107 1248
1250 3 450528 154496 191240 45 1249
1251 3 419520 142976 190520 124 558
1252 3 419392 143200 190600 86 1251
1253 3 419328 143456 190640 175 1252
1254 3 419328 143552 190640 186 1253
1255 4 417197 140984 190440 178 555
1256 4 416849 140755 190320 164 1255
1257 4 416315 140513 190160 120 1256
1258 4 416073 140246 190040 175 1257
1259 4 415602 140235 189960 122 1258
1260 4 414954 140157 189920 208 1259
1261 4 414537 140149 189840 253 1260
1262 4 414369 140161 189800 178 1261
1263 3 413880 140165 189680 232 1262
1264 3 413408 140037 189440 139 1263
1265 3 412798 140310 188960 181 1264
1266 3 412067 140433 188840 154 1265
1267 3 411712 140397 188720 139 1266
1268 3 411728 140418 188120 81 1267
1269 3 411734 140430 188080 331 1268
1270 3 411591 140552 187800 192 1269
1271 3 411370 140500 187440 150 1270
1272 3 411366 140535 187320 71 1271
1273 3 411496 140595 187200 143 1272
1274 3 411477 140640 187080 209 1273
1275 3 411514 140678 186920 178 1274
1276 3 411507 140738 186800 204 1275
1277 3 411436 140804 186560 140 1276
1278 3 411448 140708 186440 181 1277
1279 3 411447 140554 186320 307 1278
1280 3 411420 140574 186160 156 1279
1281 3 411357 140632 186000 80 1280
1282 3 411435 140621 185680 200 1281
1283 3 411280 140495 185280 75 1282
1284 3 411196 140386 185120 148 1283
1285 3 411076 140402 185040 189 1284
1286 3 410827 140345 184880 71 1285
1287 3 410750 140242 184760 186 1286
1288 3 410808 140169 184640 235 1287
1289 3 410814 140131 184520 275 1288
1290 3 410758 140046 184400 75 1289
1291 3 410730 139871 184280 200 1290
1292 3 410668 139683 184120 219 1291
1293 3 410551 139583 184000 296 1292
1294 3 410381 139432 183800 202 1293
1295 3 410219 139352 183680 276 1294
1296 3 409931 139265 183480 153 1295
1297 3 409844 138984 183280 196 1296
1298 3 409585 138906 182840 298 1297
1299 3 409379 138795 182360 120 1298
1300 3 409306 138831 182240 240 1299
1301 3 409250 138859 182160 124 1300
1302 3 409201 138905 182000 163 1301
1303 3 409061 138880 181840 128 1302
1304 3 408955 138803 181720 181 1303
1305 3 408868 138731 181600 140 1304
1306 3 408796 138708 181480 154 1305
1307 3 408777 138751 181360 45 1306
1308 3 408694 138748 181280 134 1307
1309 3 408573 138539 181120 45 1308
1310 3 407860 138293 180800 32 1309
1311 3 407544 138054 180640 131 1310
1312 3 407343 137907 180480 90 1311
1313 3 407201 137832 180360 51 1312
1314 3 407099 137756 180280 75 1313
1315 3 406988 137706 180200 101 1314
1316 3 406882 137638 180120 160 1315
1317 3 406527 137466 180040 128 1316
1318 3 406317 137397 179960 104 1317
1319 3 406204 137302 179880 131 1318
1320 3 406115 137294 179800 128 1319
1321 3 405822 137227 179720 51 1320
1322 3 405677 137218 179640 40 1321
1323 3 405507 137162 179560 131 1322
1324 3 405355 137126 179520 91 1323
1325 3 405241 137124 179360 102 1324
1326 3 405107 137160 179280 96 1325
1327 3 405070 137178 179120 166 1326
1328 3 405042 137165 179000 60 1327
1329 3 405059 137028 178840 108 1328
1330 3 404981 136893 178760 81 1329
1331 3 404913 136781 178640 148 1330
1332 3 404525 136625 178560 86 1331
1333 3 403875 136412 178440 51 1332
1334 3 403721 136343 178320 154 1333
1335 3 403555 136303 178200 81 1334
1336 3 403424 136322 178080 51 1335
1337 3 403220 136415 178000 71 1336
1338 3 402956 136497 177880 60 1337
1339 3 402870 136511 177800 107 1338
1340 3 402804 136587 177720 257 1339
1341 3 402638 136629 177640 198 1340
1342 3 402474 136666 177560 51 1341
1343 3 402250 136769 177440 60 1342
1344 3 402136 136835 177320 51 1343
1345 3 402044 136864 177200 81 1344
1346 3 402038 136884 177080 75 1345
1347 3 401948 136904 177000 60 1346
1348 3 401903 136832 176840 51 1347
1349 3 401852 136868 176760 60 1348
1350 3 401829 136916 176680 71 1349
1351 3 401735 136934 176600 51 1350
1352 3 401732 136970 176480 128 1351
1353 3 401792 137044 176400 148 1352
1354 3 401871 137077 176280 81 1353
1355 3 401920 137161 176200 98 1354
1356 3 401879 137210 176040 51 1355
1357 3 401828 137283 175960 204 1356
1358 3 401851 137294 175840 190 1357
1359 3 401871 137321 175720 32 1358
1360 3 401899 137292 175600 237 1359
1361 3 401975 137309 175480 51 1360
1362 3 401909 137284 175320 71 1361
1363 3 401859 137118 175040 60 1362
1364 3 401877 137151 174920 71 1363
1365 3 401889 137119 174800 75 1364
1366 3 401898 137007 174680 102 1365
1367 3 401907 136875 174560 64 1366
1368 3 401810 136859 174480 75 1367
1369 3 401587 136788 174360 60 1368
1370 3 401631 136559 174000 32 1369
1371 3 401568 136467 173760 104 1370
1372 3 401486 136403 173640 244 1371
1373 3 401508 136366 173400 45 1372
1374 3 401330 136019 173080 148 1373
1375 3 400861 135719 172920 51 1374
1376 3 400625 135593 172760 86 1375
1377 3 400414 135463 172640 108 1376
1378 3 400015 135222 172400 150 1377
1379 3 399747 134974 172200 325 1378
1380 3 399615 134665 172000 131 1379
1381 3 399398 134372 171800 40 1380
1382 3 399160 134062 171640 102 1381
1383 3 398876 133809 171360 96 1382
1384 3 398746 133694 171280 81 1383
1385 3 398614 133485 171120 137 1384
1386 3 398338 133398 170880 137 1385
1387 3 397809 133230 170480 75 1386
1388 3 396703 132517 169280 71 1387
1389 3 396654 132376 169160 51 1388
1390 3 396567 132214 169000 134 1389
1391 3 396513 132039 168800 64 1390
1392 3 396422 131895 168680 310 1391
1393 3 396224 131623 168520 200 1392
1394 3 396044 131358 168360 51 1393
1395 3 395975 131085 168240 107 1394
1396 3 395860 130847 168120 198 1395
1397 3 395758 130646 168040 108 1396
1398 3 395595 130324 167840 81 1397
1399 3 395436 130093 167600 64 1398
1400 3 395176 129915 167480 128 1399
1401 3 395023 129797 167320 108 1400
1402 3 394903 129636 167160 91 1401
1403 3 394826 129607 167000 40 1402
1404 3 394780 129794 166480 64 1403
1405 3 395099 130058 165960 124 1404
1406 3 395151 130198 165720 71 1405
1407 3 395208 130346 165520 288 1406
1408 3 395179 130405 165360 200 1407
1409 3 395196 130483 165160 51 1408
1410 3 395071 130423 164840 137 1409
1411 3 395034 130375 164640 101 1410
1412 3 394792 130366 164200 120 1411
1413 3 394697 130242 164040 96 1412
1414 3 394683 130236 163880 75 1413
1415 3 395150 130958 163880 71 1414
1416 3 395221 131156 163800 143 1415
1417 3 395249 131228 163760 51 1416
1418 3 395262 131286 163640 86 1417
1419 3 395159 131365 163520 75 1418
1420 3 395119 131388 163480 75 1419
1421 3 395079 131536 163360 157 1420
1422 3 395164 131575 163240 60 1421
1423 3 395182 131678 163080 45 1422
1424 3 395093 131761 162960 40 1423
1425 3 394921 131927 162840 81 1424
1426 3 394659 132284 162760 40 1425
1427 3 394585 132436 162600 209 1426
1428 3 394561 132462 162440 257 1427
1429 3 394522 132596 162280 71 1428
1430 3 394413 132920 162120 124 1429
1431 3 394240 133191 162000 150 1430
1432 3 394237 133240 161840 257 1431
1433 3 394037 133322 161680 301 1432
1434 3 393858 133432 161560 40 1433
1435 3 393748 133576 161440 32 1434
1436 3 393534 133601 161320 40 1435
1437 3 393260 133715 161200 124 1436
1438 3 393170 133840 161040 178 1437
1439 3 392799 134081 160960 40 1438
1440 3 392847 133783 160440 175 1439
1441 3 393100 133566 160320 75 1440
1442 3 393122 133438 160280 150 1441
1443 3 392622 134206 160920 108 1439
1444 3 391835 134857 160880 107 1443
1445 3 391705 135376 160800 71 1444
1446 3 391593 135968 160760 64 1445
1447 3 391467 136040 160720 246 1446
1448 3 391314 136063 160640 32 1447
1449 3 391244 136138 160560 128 1448
1450 3 391199 136203 160440 294 1449
1451 3 391198 136263 160320 115 1450
1452 3 391196 136259 160200 197 1451
1453 3 391186 136363 160080 32 1452
1454 3 391241 136397 159920 139 1453
1455 3 391327 136425 159680 140 1454
1456 3 391311 136492 159520 32 1455
1457 3 391255 136336 159400 107 1456
1458 3 391274 136361 159280 32 1457
1459 3 391350 136319 159160 64 1458
1460 3 391376 136304 159120 189 1459
1461 3 391323 136288 159000 140 1460
1462 3 391222 136416 158840 96 1461
1463 3 391068 136465 158720 134 1462
1464 3 390496 137408 158240 98 1463
1465 3 390464 137440 158200 101 1464
1466 3 390560 137568 158000 102 1465
1467 3 390752 137696 157880 80 1466
1468 3 390944 137856 157760 32 1467
1469 3 391168 137856 157640 86 1468
1470 3 391360 137984 157520 75 1469
1471 3 391616 138048 157480 51 1470
1472 3 391808 138240 157360 122 1471
1473 3 392000 138336 157200 124 1472
1474 3 392224 138464 157160 150 1473
1475 3 392480 138496 157120 104 1474
1476 3 392704 138464 157000 120 1475
1477 3 392960 138464 156920 102 1476
1478 3 393184 138496 156760 120 1477
1479 3 393376 138592 156560 80 1478
1480 3 393568 138784 156520 124 1479
1481 3 393824 138880 156440 124 1480
1482 3 394016 139008 156320 124 1481
1483 3 394272 139040 156280 120 1482
1484 3 394432 139168 156080 98 1483
1485 3 394496 139232 156000 104 1484
1486 3 394720 139232 155880 102 1485
1487 3 394880 139392 155760 102 1486
1488 3 395072 139488 155600 196 1487
1489 3 395264 139648 155480 156 1488
1490 3 395488 139776 155360 60 1489
1491 3 395712 139776 155160 32 1490
1492 3 395936 139776 154960 64 1491
1493 3 396064 139616 154760 134 1492
1494 3 396224 139616 154520 157 1493
1495 3 396256 139584 154240 96 1494
1496 3 396224 139584 153960 40 1495
1497 3 396256 139552 153680 150 1496
1498 3 396224 139648 153440 163 1497
1499 3 396288 139680 153200 128 1498
1500 3 396352 139744 152960 128 1499
1501 3 396448 139776 152720 98 1500
1502 3 396448 139680 152480 108 1501
1503 3 396544 139552 152240 153 1502
1504 3 396512 139584 151960 137 1503
1505 3 396544 139616 151840 150 1504
1506 3 396608 139456 151600 166 1505
1507 3 396736 139360 151400 75 1506
1508 3 396896 139264 151200 102 1507
1509 3 397056 139232 151000 150 1508
1510 3 397216 139392 150800 45 1509
1511 3 397408 139552 150680 80 1510
1512 3 397568 139744 150600 40 1511
1513 3 397728 139936 150520 51 1512
1514 3 397888 140128 150400 51 1513
1515 3 398080 140320 150280 104 1514
1516 3 398240 140160 150080 75 1515
1517 3 398304 139904 150000 75 1516
1518 3 398368 139648 149960 64 1517
1519 3 398368 139392 149880 40 1518
1520 3 398432 139136 149800 51 1519
1521 3 398336 138912 149720 64 1520
1522 3 398368 138656 149640 86 1521
1523 3 398496 138464 149520 134 1522
1524 3 398656 138272 149440 86 1523
1525 3 398880 138176 149320 60 1524
1526 3 399136 138176 149240 160 1525
1527 3 399360 138112 149120 164 1526
1528 3 399488 138144 148880 64 1527
1529 3 398112 138656 149600 32 1522
1530 3 397856 138688 149600 80 1529
1531 3 397920 138944 149680 40 1530
1532 3 397888 139040 149720 64 1531
1533 3 398112 139392 149840 40 1519
1534 3 398016 139392 149840 40 1533
1535 3 396736 139808 151920 51 1505
1536 3 396928 140000 151960 40 1535
1537 3 397120 140192 152040 75 1536
1538 3 397152 140448 152120 51 1537
1539 3 397216 140704 152160 75 1538
1540 3 394336 139424 155920 98 1485
1541 3 394272 139616 155720 51 1540
1542 3 394304 139712 155520 45 1541
1543 3 390208 137408 158200 101 1465
1544 3 389952 137440 158120 90 1543
1545 3 389760 137632 158120 122 1544
1546 3 389504 137664 158120 81 1545
1547 3 389280 137664 158280 51 1546
1548 3 389024 137728 158360 51 1547
1549 3 388928 137728 158360 45 1548
1550 3 394957 132458 162240 90 1429
1551 3 395179 132375 162040 134 1550
1552 3 395213 132381 162000 189 1551
1553 3 395303 132362 161800 102 1552
1554 3 395426 132227 161560 80 1553
1555 3 395377 132239 161480 172 1554
1556 3 394479 130168 163800 120 1414
1557 3 394229 130140 163560 154 1556
1558 3 393893 130131 163440 102 1557
1559 3 393406 129917 163360 102 1558
1560 3 391684 129458 163640 190 1559
1561 3 390348 129160 163200 81 1560
1562 3 389744 128981 163040 71 1561
1563 3 389529 128949 162920 75 1562
1564 3 389293 128864 162800 51 1563
1565 3 389098 128805 162720 153 1564
1566 3 388986 128766 162680 40 1565
1567 3 388815 128626 162600 124 1566
1568 3 388703 128579 162520 64 1567
1569 3 388592 128533 162440 329 1568
1570 3 388487 128411 162360 172 1569
1571 3 388305 128393 162280 120 1570
1572 3 388157 128345 162160 107 1571
1573 3 387991 128271 162080 75 1572
1574 3 387794 128119 162000 86 1573
1575 3 387596 128036 161840 137 1574
1576 3 387049 127618 161480 226 1575
1577 3 386096 126953 161040 51 1576
1578 3 385485 126705 160840 181 1577
1579 3 385327 126457 160600 75 1578
1580 3 384988 126284 160440 51 1579
1581 3 385009 126110 160280 51 1580
1582 3 385200 125999 160160 81 1581
1583 3 385229 125969 160040 45 1582
1584 3 385348 125870 159960 214 1583
1585 3 385466 125805 159840 32 1584
1586 3 385545 125755 159760 120 1585
1587 3 385624 125692 159640 96 1586
1588 3 385716 125636 159560 301 1587
1589 3 385785 125529 159440 163 1588
1590 3 385804 125478 159320 204 1589
1591 3 385905 125370 159200 156 1590
1592 3 386042 125276 159080 224 1591
1593 3 386197 125235 158960 64 1592
1594 3 386293 125177 158800 148 1593
1595 3 386386 125151 158680 102 1594
1596 3 386588 125111 158560 148 1595
1597 3 386747 125113 158400 150 1596
1598 3 386831 124866 158080 200 1597
1599 3 386964 124803 157920 124 1598
1600 3 386974 124692 157760 107 1599
1601 3 387039 124619 157480 139 1600
1602 3 387114 124643 157080 75 1601
1603 3 387084 124759 156880 131 1602
1604 3 387102 124744 156760 209 1603
1605 3 387070 124644 156640 178 1604
1606 3 387041 124597 156480 140 1605
1607 3 386993 124609 156360 98 1606
1608 3 387015 124738 156280 51 1607
1609 3 387132 124764 156160 108 1608
1610 3 387076 124881 156040 32 1609
1611 3 387127 124914 155880 51 1610
1612 3 387173 124900 155720 189 1611
1613 3 387279 124865 155600 81 1612
1614 3 387346 124826 155480 80 1613
1615 3 387435 124721 155400 45 1614
1616 3 387461 124656 155280 60 1615
1617 3 387454 124730 155040 163 1616
1618 3 387470 124652 154840 91 1617
1619 3 387483 124500 154640 160 1618
1620 3 387427 124163 154280 96 1619
1621 3 387357 124008 154120 71 1620
1622 3 387269 123889 154000 40 1621
1623 3 387232 123852 153960 150 1622
1624 3 386676 123483 153880 120 1623
1625 3 385952 123936 154680 32 1624
1626 3 385760 124032 154840 96 1625
1627 3 385536 124128 154920 98 1626
1628 3 385408 124128 155080 75 1627
1629 3 386125 122518 153760 185 1624
1630 3 385637 122132 153640 91 1629
1631 3 385317 121838 153520 96 1630
1632 3 385167 121520 153400 81 1631
1633 3 385031 121400 153240 228 1632
1634 3 384957 121487 153080 64 1633
1635 3 385028 121322 152960 200 1634
1636 3 384975 121316 152800 71 1635
1637 3 384771 121174 152640 120 1636
1638 3 384644 121065 152560 154 1637
1639 3 384635 120997 152440 128 1638
1640 3 384544 120837 152240 51 1639
1641 3 384518 120740 152120 124 1640
1642 3 384416 120681 152000 134 1641
1643 3 384366 120676 151880 91 1642
1644 3 384305 120688 151800 81 1643
1645 3 384278 120699 151680 64 1644
1646 3 384258 120759 151600 60 1645
1647 3 384204 120767 151520 164 1646
1648 3 384226 120751 151440 172 1647
1649 3 384274 120726 151320 140 1648
1650 3 384291 120766 151200 229 1649
1651 3 384329 120841 151080 108 1650
1652 3 384316 120832 150960 91 1651
1653 3 384297 120752 150880 166 1652
1654 3 384285 120796 150760 203 1653
1655 3 384443 121115 150640 91 1654
1656 3 384822 121657 150520 -1 1655
1657 3 385044 122199 150400 -1 1656
1658 3 385152 122402 150280 -1 1657
1659 3 385198 122443 150160 -1 1658
1660 3 385212 122324 150080 -1 1659
1661 3 385064 122124 149960 -1 1660
1662 3 384764 121809 149840 -1 1661
1663 3 384258 121179 149680 -1 1662
1664 3 383921 120702 149560 -1 1663
1665 3 383881 120701 149400 81 1664
1666 3 383922 120651 149320 81 1665
1667 3 383962 120627 149200 75 1666
1668 3 383976 120635 149040 75 1667
1669 3 383995 120556 148920 96 1668
1670 3 383861 120560 148800 75 1669
1671 3 383808 120699 148680 115 1670
1672 3 383899 120773 148480 102 1671
1673 3 384001 120684 148360 228 1672
1674 3 384124 120589 148240 80 1673
1675 3 384111 120527 148120 98 1674
1676 3 384035 120594 148000 295 1675
1677 3 383888 120542 147880 175 1676
1678 3 383849 120445 147720 124 1677
1679 3 383814 120293 147600 80 1678
1680 3 383846 120163 147520 102 1679
1681 3 383851 120044 147400 32 1680
1682 3 383848 119895 147280 107 1681
1683 3 383849 119789 147160 60 1682
1684 3 383632 119789 147040 172 1683
1685 3 383361 119666 146920 80 1684
1686 3 383273 119555 146800 139 1685
1687 3 383326 119463 146560 224 1686
1688 3 383435 119331 146400 86 1687
1689 3 383447 119329 146280 166 1688
1690 3 383416 119222 146160 190 1689
1691 3 383315 119152 146000 96 1690
1692 3 383160 118972 145720 107 1691
1693 3 383097 118924 145600 122 1692
1694 3 383061 118806 145440 139 1693
1695 3 383048 118643 145320 80 1694
1696 3 383052 118521 145160 86 1695
1697 3 382994 118405 144960 164 1696
1698 3 382900 118197 144760 75 1697
1699 3 382775 117912 144600 90 1698
1700 3 382717 117814 144480 40 1699
1701 3 382655 117781 144360 51 1700
1702 3 382667 117624 144280 172 1701
1703 3 382738 117698 144160 148 1702
1704 3 382791 117737 144080 91 1703
1705 3 382864 117761 143920 202 1704
1706 3 383084 117697 143640 135 1705
1707 3 383036 117598 143560 153 1706
1708 3 383098 117571 143440 115 1707
1709 3 383100 117573 143320 242 1708
1710 3 383131 117439 143160 241 1709
1711 3 383183 117389 143040 40 1710
1712 3 383015 117391 142880 71 1711
1713 3 383117 117155 142760 51 1712
1714 3 383055 117036 142600 75 1713
1715 3 382917 116944 142480 80 1714
1716 3 382200 116796 142360 -1 1715
1717 3 382139 116783 142320 -1 1716
1718 3 382229 117633 142840 75 1712
1719 3 381631 117761 142800 185 1718
1720 3 380448 117792 142440 51 1719
1721 3 380192 117824 142400 122 1720
1722 3 380128 117792 142360 124 1721
1723 3 379936 117728 142160 75 1722
1724 3 379712 117728 142000 96 1723
1725 3 379616 117792 141760 102 1724
1726 3 379424 117920 141640 107 1725
1727 3 379264 117920 141440 81 1726
1728 3 379232 117920 141400 91 1727
1729 3 379072 117888 141200 160 1728
1730 3 378944 117824 140960 136 1729
1731 3 378752 117760 140760 98 1730
1732 3 378528 117600 140720 108 1731
1733 3 378400 117408 140600 143 1732
1734 3 378304 117312 140360 107 1733
1735 3 378080 117216 140240 96 1734
1736 3 377920 117184 140040 104 1735
1737 3 377760 117152 139840 75 1736
1738 3 377504 117152 139800 71 1737
1739 3 377280 117152 139680 124 1738
1740 3 377056 117216 139520 120 1739
1741 3 376832 117248 139320 60 1740
1742 3 376640 117216 139160 98 1741
1743 3 376416 117184 139000 71 1742
1744 3 376256 117120 138800 75 1743
1745 3 376064 117088 138600 107 1744
1746 3 375904 117216 138440 163 1745
1747 3 375744 117344 138240 108 1746
1748 3 375616 117504 138040 86 1747
1749 3 375552 117728 137880 154 1748
1750 3 375456 117856 137680 141 1749
1751 3 375264 118016 137600 108 1750
1752 3 375072 118080 137440 71 1751
1753 3 374912 118080 137240 45 1752
1754 3 374752 118048 137000 102 1753
1755 3 374656 118144 136760 86 1754
1756 3 374880 118304 136720 32 1755
1757 3 379264 117664 141440 108 1727
1758 3 379232 117408 141400 81 1757
1759 3 379264 117152 141400 120 1758
1760 3 379328 117088 141360 75 1759
1761 3 380192 118048 142560 120 1721
1762 3 380032 118240 142720 81 1761
1763 3 379872 118400 142840 32 1762
1764 3 379776 118560 143040 98 1763
1765 3 379776 118656 143080 120 1764
1766 3 387808 123676 153720 141 1622
1767 3 387898 123530 153600 134 1766
1768 3 387932 123437 153480 120 1767
1769 3 388061 123266 153360 60 1768
1770 3 388180 123127 153280 104 1769
1771 3 388276 122881 153120 140 1770
1772 3 388306 122930 152960 332 1771
1773 3 388373 122917 152800 115 1772
1774 3 388430 122920 152640 134 1773
1775 3 388529 122871 152520 137 1774
1776 3 388640 122832 152400 107 1775
1777 3 388786 122794 152280 40 1776
1778 3 388911 122777 152160 51 1777
1779 3 389034 122739 152080 196 1778
1780 3 389124 122698 151960 120 1779
1781 3 389257 122711 151880 108 1780
1782 3 389462 122716 151800 107 1781
1783 3 389615 122729 151760 60 1782
1784 3 390368 122784 151000 246 1783
1785 3 390560 122944 150840 124 1784
1786 3 390720 123104 150720 40 1785
1787 3 390912 123296 150680 80 1786
1788 3 391104 123488 150640 40 1787
1789 3 391264 123648 150520 86 1788
1790 3 391424 123808 150400 81 1789
1791 3 391520 123808 150160 45 1790
1792 3 391616 123648 150000 60 1791
1793 3 391648 123392 149920 64 1792
1794 3 391648 123136 149920 40 1793
1795 3 391648 122880 149840 40 1794
1796 3 391584 122624 149760 91 1795
1797 3 391520 122400 149600 71 1796
1798 3 391584 122240 149400 101 1797
1799 3 391616 121984 149400 75 1798
1800 3 391616 121728 149400 124 1799
1801 3 391744 121536 149200 120 1800
1802 3 391904 121440 149000 153 1801
1803 3 392032 121312 148760 175 1802
1804 3 392192 121248 148560 189 1803
1805 3 392224 121152 148320 176 1804
1806 3 392288 120992 148120 143 1805
1807 3 392288 120768 147960 172 1806
1808 3 392384 120544 147800 175 1807
1809 3 392320 120320 147680 134 1808
1810 3 392320 120096 147520 134 1809
1811 3 392448 119904 147360 208 1810
1812 3 392576 119744 147160 178 1811
1813 3 392672 119520 147040 206 1812
1814 3 392864 119392 146880 271 1813
1815 3 392992 119200 146760 240 1814
1816 3 393088 118976 146640 202 1815
1817 3 393152 118816 146440 245 1816
1818 3 393152 118592 146320 226 1817
1819 3 393312 118368 146280 185 1818
1820 3 393536 118240 146160 208 1819
1821 3 393760 118144 146080 236 1820
1822 3 394016 118048 146080 260 1821
1823 3 394272 118048 146120 183 1822
1824 3 394528 117952 146120 175 1823
1825 3 394720 117824 146000 190 1824
1826 3 394976 117760 145920 143 1825
1827 3 395232 117632 145880 120 1826
1828 3 395488 117504 145800 157 1827
1829 3 395680 117312 145800 139 1828
1830 3 395808 117152 145640 185 1829
1831 3 396083 116184 145160 124 1830
1832 3 396448 115296 144840 139 1831
1833 3 396416 115040 144720 166 1832
1834 3 396416 114816 144600 251 1833
1835 3 396512 114592 144480 259 1834
1836 3 396672 114400 144520 189 1835
1837 3 396864 114208 144520 86 1836
1838 3 397056 114016 144480 163 1837
1839 3 397216 113888 144440 136 1838
1840 3 397408 113696 144440 120 1839
1841 3 397568 113472 144440 122 1840
1842 3 397760 113280 144480 143 1841
1843 3 397920 113088 144560 150 1842
1844 3 398144 112928 144560 164 1843
1845 3 398336 112768 144640 181 1844
1846 3 398432 112608 144840 81 1845
1847 3 398496 112544 145080 178 1846
1848 3 398496 112416 145320 163 1847
1849 3 398624 112288 145520 128 1848
1850 3 398560 112064 145680 251 1849
1851 3 398656 111904 145920 200 1850
1852 3 398784 111680 145920 148 1851
1853 3 398976 111456 145920 80 1852
1854 3 399200 111328 145920 115 1853
1855 3 399392 111296 146120 122 1854
1856 3 399616 111104 146120 137 1855
1857 3 399872 111104 146120 148 1856
1858 3 400128 111136 146200 124 1857
1859 3 400352 111264 146320 172 1858
1860 3 400544 111456 146400 128 1859
1861 3 400736 111552 146560 140 1860
1862 3 400992 111552 146640 148 1861
1863 3 401248 111552 146640 139 1862
1864 3 401504 111520 146720 120 1863
1865 3 401728 111552 146840 139 1864
1866 3 401952 111456 146960 148 1865
1867 3 402144 111424 147120 160 1866
1868 3 402304 111488 147320 140 1867
1869 3 402336 111648 147520 154 1868
1870 3 402400 111744 147760 181 1869
1871 3 402496 111840 148000 98 1870
1872 3 402496 111840 148040 81 1871
1873 3 402432 111616 148200 32 1872
1874 3 402496 111424 148360 91 1873
1875 3 402560 111232 148520 91 1874
1876 3 402720 111008 148640 102 1875
1877 3 402848 110816 148760 139 1876
1878 3 403008 110592 148840 148 1877
1879 3 403136 110368 148840 160 1878
1880 3 403200 110112 148840 139 1879
1881 3 403296 109888 148760 80 1880
1882 3 403424 109696 148640 86 1881
1883 3 403488 109472 148520 86 1882
1884 3 403552 109248 148400 80 1883
1885 3 403552 108992 148400 80 1884
1886 3 403744 108800 148280 32 1885
1887 3 403872 108608 148120 40 1886
1888 3 403808 108352 148120 81 1887
1889 3 403616 108128 148080 102 1888
1890 3 403520 107936 147880 136 1889
1891 3 403456 107776 147840 137 1890
1892 3 403456 107520 147760 80 1891
1893 3 403456 107264 147640 91 1892
1894 3 403360 107104 147440 40 1893
1895 3 403232 106944 147240 32 1894
1896 3 403136 106848 147000 40 1895
1897 3 403104 106784 146760 96 1896
1898 3 402944 106784 146520 104 1897
1899 3 402880 106752 146280 81 1898
1900 3 402848 106624 146040 81 1899
1901 3 402688 106496 145840 141 1900
1902 3 402464 106368 145720 120 1901
1903 3 402240 106272 145640 86 1902
1904 3 402016 106144 145520 80 1903
1905 3 401792 106112 145400 60 1904
1906 3 401568 106112 145280 32 1905
1907 3 401536 105920 145120 102 1906
1908 3 401440 105728 144960 120 1907
1909 3 401248 105536 144880 75 1908
1910 3 401088 105344 144800 64 1909
1911 3 401056 105120 144640 71 1910
1912 3 401024 104960 144440 60 1911
1913 3 400896 104768 144320 45 1912
1914 3 400832 104736 144240 51 1913
1915 3 401408 106304 145200 32 1906
1916 3 401408 106560 145160 40 1915
1917 3 401408 106816 145160 60 1916
1918 3 401408 107040 145320 51 1917
1919 3 401408 107264 145480 64 1918
1920 3 401408 107520 145560 60 1919
1921 3 401440 107744 145680 51 1920
1922 3 401600 107936 145760 32 1921
1923 3 401856 108000 145760 40 1922
1924 3 402112 108000 145800 51 1923
1925 3 402368 107936 145840 71 1924
1926 3 402624 107936 145920 40 1925
1927 3 402880 107936 145960 51 1926
1928 3 403104 108000 146080 51 1927
1929 3 403328 108000 146200 75 1928
1930 3 403520 108032 146360 51 1929
1931 3 403744 108128 146480 101 1930
1932 3 404000 108160 146560 75 1931
1933 3 404256 108160 146560 71 1932
1934 3 404512 108192 146520 51 1933
1935 3 404768 108192 146480 32 1934
1936 3 405024 108128 146480 32 1935
1937 3 405280 108128 146480 40 1936
1938 3 405536 108096 146560 32 1937
1939 3 405728 107968 146720 51 1938
1940 3 403200 107744 147880 124 1891
1941 3 402944 107840 147880 91 1940
1942 3 402688 107872 147880 75 1941
1943 3 402432 107904 147880 80 1942
1944 3 402176 107904 147960 134 1943
1945 3 401984 108032 148080 156 1944
1946 3 401728 108128 148080 134 1945
1947 3 401632 108192 148040 107 1946
1948 3 402688 112032 148040 98 1872
1949 3 402848 112192 148160 120 1948
1950 3 402912 112448 148200 154 1949
1951 3 403008 112704 148320 214 1950
1952 3 403136 112928 148440 81 1951
1953 3 403296 113152 148440 102 1952
1954 3 403392 113376 148560 120 1953
1955 3 403392 113632 148600 91 1954
1956 3 403520 113856 148440 64 1955
1957 3 403680 113920 148240 71 1956
1958 3 403808 113888 148080 91 1957
1959 3 403904 113760 147880 60 1958
1960 3 403840 113728 147600 40 1959
1961 3 403808 113728 147560 80 1960
1962 3 403552 113696 147520 32 1961
1963 3 403296 113696 147520 32 1962
1964 3 403040 113696 147520 51 1963
1965 3 402784 113696 147520 51 1964
1966 3 402528 113696 147560 80 1965
1967 3 402304 113824 147640 120 1966
1968 3 402080 113920 147720 102 1967
1969 3 401824 113984 147800 75 1968
1970 3 401600 114112 147920 122 1969
1971 3 401344 114176 148000 124 1970
1972 3 401088 114208 148040 107 1971
1973 3 400832 114272 148000 40 1972
1974 3 400576 114336 148000 51 1973
1975 3 400320 114336 148000 32 1974
1976 3 400064 114304 148000 60 1975
1977 3 399808 114272 148000 60 1976
1978 3 399584 114176 148080 51 1977
1979 3 399328 114176 148160 45 1978
1980 3 399072 114176 148240 75 1979
1981 3 398816 114176 148240 60 1980
1982 3 398560 114208 148200 81 1981
1983 3 398304 114208 148200 51 1982
1984 3 398048 114336 148200 45 1983
1985 3 397792 114400 148120 108 1984
1986 3 397536 114496 148120 124 1985
1987 3 397312 114592 148240 217 1986
1988 3 397088 114592 148400 124 1987
1989 3 396864 114528 148520 107 1988
1990 3 396640 114400 148600 98 1989
1991 3 396416 114336 148720 80 1990
1992 3 396160 114272 148840 81 1991
1993 3 395904 114272 148920 51 1992
1994 3 395648 114272 148920 51 1993
1995 3 395392 114240 149000 60 1994
1996 3 395136 114240 149000 75 1995
1997 3 394912 114112 149040 120 1996
1998 3 394688 114016 149120 71 1997
1999 3 394464 113952 149240 51 1998
2000 3 394240 113792 149360 81 1999
2001 3 394016 113888 149440 128 2000
2002 3 393888 114112 149560 64 2001
2003 3 393760 114336 149680 32 2002
2004 3 393536 114208 149640 32 2003
2005 3 393472 114112 149600 32 2004
2006 3 403968 113568 147440 128 1961
2007 3 404160 113504 147240 60 2006
2008 3 404416 113440 147160 64 2007
2009 3 404672 113440 147120 64 2008
2010 3 404928 113472 147080 81 2009
2011 3 405152 113568 147000 60 2010
2012 3 405344 113568 146880 80 2011
2013 3 404032 113952 148240 101 1958
2014 3 404192 114016 148440 120 2013
2015 3 404448 114048 148480 101 2014
2016 3 404672 114112 148600 96 2015
2017 3 404864 114080 148760 108 2016
2018 3 405088 114048 148880 91 2017
2019 3 405344 114048 148920 108 2018
2020 3 405600 114048 148920 134 2019
2021 3 405856 113952 148960 136 2020
2022 3 406080 113952 149120 120 2021
2023 3 406304 113952 149280 120 2022
2024 3 406560 114016 149320 81 2023
2025 3 406816 114016 149320 120 2024
2026 3 406912 114048 149200 131 2025
2027 3 407168 114048 149200 178 2026
2028 3 407392 114176 149280 124 2027
2029 3 407616 114304 149280 81 2028
2030 3 407872 114304 149320 51 2029
2031 3 408032 114272 149520 108 2030
2032 3 408288 114272 149520 136 2031
2033 3 408480 114432 149640 80 2032
2034 3 408672 114560 149760 86 2033
2035 3 408896 114752 149760 80 2034
2036 3 409710 115657 150080 101 2035
2037 3 408736 115360 149880 40 2036
2038 3 408640 115584 149920 40 2037
2039 3 409982 115569 150240 134 2036
2040 3 410682 115401 150240 102 2039
2041 3 411914 115389 150240 51 2040
2042 3 412190 115265 150160 51 2041
2043 3 412378 114965 150080 75 2042
2044 3 411690 115101 150440 134 2041
2045 3 411130 114497 150560 120 2044
2046 3 410922 114409 150600 140 2045
2047 3 406784 114272 149160 154 2026
2048 3 406784 114528 149040 71 2047
2049 3 406784 114688 148840 64 2048
2050 3 406880 114848 148640 80 2049
2051 3 406912 114880 148640 64 2050
2052 3 399904 110912 145960 153 1857
2053 3 399776 110688 146120 51 2052
2054 3 399616 110624 146320 32 2053
2055 3 399456 110592 146520 32 2054
2056 3 399264 110432 146560 32 2055
2057 3 399072 110240 146560 102 2056
2058 3 398816 110208 146560 128 2057
2059 3 398656 110208 146360 75 2058
2060 3 398400 110208 146280 51 2059
2061 3 398144 110208 146280 60 2060
2062 3 397888 110240 146280 134 2061
2063 3 397664 110368 146240 124 2062
2064 3 397408 110464 146240 91 2063
2065 3 397216 110656 146360 80 2064
2066 3 397088 110752 146440 51 2065
2067 3 397408 114080 144440 163 1839
2068 3 397536 113920 144000 32 2067
2069 3 397504 113568 143520 32 2068
2070 3 397696 113344 143520 60 2069
2071 3 397920 113152 143520 157 2070
2072 3 398080 112992 143400 140 2071
2073 3 398272 112832 143360 139 2072
2074 3 398400 112640 143160 107 2073
2075 3 398560 112480 143040 150 2074
2076 3 398688 112320 142840 75 2075
2077 3 398720 112128 142640 81 2076
2078 3 398720 112000 142560 120 2077
2079 3 398976 112000 142600 80 2078
2080 3 399232 112064 142680 51 2079
2081 3 399264 112160 142800 32 2080
2082 3 398656 111744 142480 150 2078
2083 3 398656 111488 142360 153 2082
2084 3 398784 111264 142280 181 2083
2085 3 398976 111104 142160 224 2084
2086 3 399232 111008 142200 186 2085
2087 3 399360 110848 142000 221 2086
2088 3 399488 110624 141840 217 2087
2089 3 399648 110432 141760 219 2088
2090 3 399840 110272 141680 209 2089
2091 3 400032 110080 141640 178 2090
2092 3 400192 109856 141600 240 2091
2093 3 400352 109696 141440 189 2092
2094 3 400480 109536 141280 229 2093
2095 3 400640 109312 141240 160 2094
2096 3 400832 109120 141280 163 2095
2097 3 400896 108864 141240 143 2096
2098 3 400928 108640 141080 178 2097
2099 3 400960 108384 141080 178 2098
2100 3 401056 108128 141040 154 2099
2101 3 401216 107968 140920 172 2100
2102 3 401280 107712 140880 203 2101
2103 3 401248 107488 140720 160 2102
2104 3 401344 107232 140680 150 2103
2105 3 401536 107040 140680 172 2104
2106 3 401632 106784 140720 164 2105
2107 3 401760 106528 140760 236 2106
2108 3 401952 106336 140720 181 2107
2109 3 402112 106112 140720 206 2108
2110 3 402112 105856 140760 108 2109
2111 3 402208 105600 140760 172 2110
2112 3 402464 105472 140760 75 2111
2113 3 402624 105472 140760 71 2112
2114 3 402880 105504 140760 45 2113
2115 3 403136 105504 140760 51 2114
2116 3 403328 105344 140640 81 2115
2117 3 403488 105216 140480 90 2116
2118 3 403648 105056 140280 80 2117
2119 3 403808 105024 140080 98 2118
2120 3 403968 105024 139880 51 2119
2121 3 404224 105056 139800 51 2120
2122 3 404480 105088 139800 75 2121
2123 3 404736 105024 139760 124 2122
2124 3 404960 104960 139600 90 2123
2125 3 405120 104832 139440 40 2124
2126 3 405216 104768 139400 75 2125
2127 3 402624 105312 140520 128 2113
2128 3 402496 105120 140360 163 2127
2129 3 402400 104960 140160 176 2128
2130 3 402528 104864 139960 203 2129
2131 3 402560 104768 139720 277 2130
2132 3 402112 104448 139240 120 2131
2133 3 402272 104224 139160 107 2132
2134 3 402368 104032 138960 175 2133
2135 3 402432 103840 138800 122 2134
2136 3 402592 103680 138600 186 2135
2137 3 402752 103648 138400 160 2136
2138 3 402944 103456 138320 200 2137
2139 3 403040 103232 138200 234 2138
2140 3 403168 103040 138000 259 2139
2141 3 403200 102976 137760 234 2140
2142 3 403392 102912 137600 181 2141
2143 3 403648 102912 137560 221 2142
2144 3 403904 102848 137440 208 2143
2145 3 403968 102592 137360 134 2144
2146 3 404064 102336 137360 122 2145
2147 3 404288 102176 137440 163 2146
2148 3 404512 102048 137440 128 2147
2149 3 404672 101888 137240 51 2148
2150 3 404832 101760 137040 122 2149
2151 3 405088 101664 137040 81 2150
2152 3 405184 101440 136920 32 2151
2153 3 405184 101280 136720 32 2152
2154 3 404928 101376 136640 40 2153
2155 3 395296 116928 145280 96 1831
2156 3 395040 116928 145280 80 2155
2157 3 394784 116928 145280 51 2156
2158 3 394560 117056 145440 107 2157
2159 3 394336 117216 145440 98 2158
2160 3 391872 123648 150040 80 1792
2161 3 392128 123584 150040 80 2160
2162 3 392160 123328 149960 51 2161
2163 3 392160 123296 149960 51 2162
2164 3 384187 126096 160440 75 1580
2165 3 383577 126397 160520 75 2164
2166 3 382845 126709 160360 51 2165
2167 3 382564 126666 160280 101 2166
2168 3 382362 126611 160200 98 2167
2169 3 382160 126637 160120 245 2168
2170 3 381792 126591 160040 71 2169
2171 3 381713 126629 159960 51 2170
2172 3 381333 126631 159840 194 2171
2173 3 380793 126635 159720 60 2172
2174 3 380177 126511 159600 137 2173
2175 3 379613 126481 159440 90 2174
2176 3 379521 126437 159320 75 2175
2177 3 379149 126569 159200 40 2176
2178 3 378917 126689 159160 75 2177
2179 3 378797 126715 158960 148 2178
2180 3 378725 126651 158760 81 2179
2181 3 378609 126591 158640 40 2180
2182 3 378633 126623 158480 40 2181
2183 3 378657 126647 158320 32 2182
2184 3 378661 126923 158240 40 2183
2185 3 378477 127099 158160 32 2184
2186 3 378421 127115 158040 64 2185
2187 3 378385 127139 157920 134 2186
2188 3 378221 127131 157840 163 2187
2189 3 378201 127131 157720 115 2188
2190 3 378125 127127 157600 305 2189
2191 3 378053 127107 157520 120 2190
2192 3 378025 127099 157440 228 2191
2193 3 378009 127023 157320 176 2192
2194 3 378009 126991 157240 108 2193
2195 3 377993 126959 157200 139 2194
2196 3 377957 127343 157160 51 2195
2197 3 378077 127571 157040 163 2196
2198 3 378245 127899 156920 45 2197
2199 3 378816 128544 156160 51 2198
2200 3 378944 128672 156080 80 2199
2201 3 379008 128928 155960 32 2200
2202 3 378880 129120 155800 51 2201
2203 3 378720 129280 155640 81 2202
2204 3 378496 129312 155520 64 2203
2205 3 378272 129408 155400 51 2204
2206 3 378016 129440 155360 86 2205
2207 3 377792 129504 155200 45 2206
2208 3 377600 129696 155200 51 2207
2209 3 377408 129888 155200 98 2208
2210 3 377152 129984 155200 71 2209
2211 3 376928 130048 155080 81 2210
2212 3 376736 130144 154880 98 2211
2213 3 376544 130272 154760 75 2212
2214 3 376288 130304 154760 102 2213
2215 3 376032 130304 154720 60 2214
2216 3 375776 130336 154640 80 2215
2217 3 375520 130464 154640 80 2216
2218 3 375328 130592 154520 131 2217
2219 3 375136 130752 154520 60 2218
2220 3 374880 130752 154520 96 2219
2221 3 374688 130528 154520 120 2220
2222 3 374656 130272 154440 108 2221
2223 3 374560 130016 154480 80 2222
2224 3 374464 129792 154560 60 2223
2225 3 374240 129632 154520 86 2224
2226 3 374208 129472 154760 81 2225
2227 3 374144 129408 155000 64 2226
2228 3 373984 129408 155200 51 2227
2229 3 373824 129344 155440 90 2228
2230 3 373760 129312 155680 51 2229
2231 3 373664 129184 155880 124 2230
2232 3 373664 128928 155960 120 2231
2233 3 373760 128704 156120 75 2232
2234 3 373952 128512 156160 75 2233
2235 3 374208 128416 156040 148 2234
2236 3 374368 128224 156000 120 2235
2237 3 374496 128000 156000 81 2236
2238 3 374432 127744 155960 81 2237
2239 3 374336 127552 155800 122 2238
2240 3 374208 127456 155600 131 2239
2241 3 373984 127360 155440 64 2240
2242 3 373728 127328 155440 40 2241
2243 3 373504 127200 155320 40 2242
2244 3 373408 127104 155240 60 2243
2245 3 374048 129664 154320 91 2225
2246 3 373888 129728 154120 80 2245
2247 3 373696 129856 153960 98 2246
2248 3 373632 129952 153920 81 2247
2249 3 375136 130944 154320 60 2219
2250 3 375200 131168 154200 81 2249
2251 3 375424 131360 154200 81 2250
2252 3 375616 131520 154160 75 2251
2253 3 375776 131584 153960 71 2252
2254 3 375968 131648 153800 51 2253
2255 3 376160 131712 153640 175 2254
2256 3 376352 131520 153640 120 2255
2257 3 376512 131424 153680 115 2256
2258 3 379136 128480 156080 71 2200
2259 3 379328 128288 156160 51 2258
2260 3 379520 128096 156160 40 2259
2261 3 379712 127904 156160 75 2260
2262 3 379968 127808 156040 51 2261
2263 3 380192 127648 156040 64 2262
2264 3 380416 127488 156040 90 2263
2265 3 380608 127360 155920 45 2264
2266 3 380800 127168 155880 124 2265
2267 3 380992 127104 155800 98 2266
2268 3 377985 126915 157120 122 2195
2269 3 378129 126625 156920 32 2268
2270 3 378533 126381 156840 107 2269
2271 3 378813 126005 156800 107 2270
2272 3 379005 125747 156800 164 2271
2273 3 379397 125559 156920 80 2272
2274 3 379721 125211 156880 134 2273
2275 3 380672 124736 156600 71 2274
2276 3 380896 124608 156520 139 2275
2277 3 381088 124448 156480 150 2276
2278 3 381312 124352 156600 51 2277
2279 3 381504 124288 156760 71 2278
2280 3 381696 124224 156960 80 2279
2281 3 381888 124192 157120 32 2280
2282 3 382048 124192 157320 90 2281
2283 3 382272 124192 157480 108 2282
2284 3 382528 124192 157520 80 2283
2285 3 382752 124160 157640 64 2284
2286 3 382976 124096 157760 71 2285
2287 3 383200 123904 157760 45 2286
2288 3 383424 123712 157760 64 2287
2289 3 383680 123616 157760 32 2288
2290 3 383904 123456 157720 40 2289
2291 3 384128 123264 157720 60 2290
2292 3 384384 123168 157720 107 2291
2293 3 384608 123040 157720 178 2292
2294 3 384832 122912 157680 71 2293
2295 3 385024 122720 157680 32 2294
2296 3 385184 122560 157880 98 2295
2297 3 385280 122400 158080 90 2296
2298 3 385440 122272 158280 122 2297
2299 3 385632 122208 158480 60 2298
2300 3 385792 122048 158680 90 2299
2301 3 385984 121952 158840 60 2300
2302 3 386240 121952 158840 60 2301
2303 3 386432 121824 159040 51 2302
2304 3 386592 121728 159240 32 2303
2305 3 386720 121568 159440 71 2304
2306 3 386656 121504 159680 64 2305
2307 3 386496 121344 159880 45 2306
2308 3 386336 121184 160040 86 2307
2309 3 386336 120928 160040 32 2308
2310 3 386432 120672 160120 32 2309
2311 3 386624 120480 160160 128 2310
2312 3 386880 120480 160160 164 2311
2313 3 387136 120544 160160 197 2312
2314 3 387392 120608 160080 240 2313
2315 3 387648 120576 159960 175 2314
2316 3 387872 120544 159840 120 2315
2317 3 388096 120544 159720 91 2316
2318 3 388352 120544 159680 80 2317
2319 3 388608 120544 159680 75 2318
2320 3 388864 120544 159680 51 2319
2321 3 389120 120608 159680 75 2320
2322 3 389376 120672 159640 51 2321
2323 3 389632 120704 159560 64 2322
2324 3 389888 120736 159520 104 2323
2325 3 390112 120608 159400 86 2324
2326 3 390368 120480 159400 80 2325
2327 3 390624 120448 159400 64 2326
2328 3 390880 120448 159400 51 2327
2329 3 391136 120384 159320 60 2328
2330 3 391360 120352 159200 86 2329
2331 3 391552 120320 159000 60 2330
2332 3 391776 120256 158880 51 2331
2333 3 392032 120224 158840 40 2332
2334 3 392288 120160 158800 51 2333
2335 3 392544 120160 158800 51 2334
2336 3 392800 120160 158800 51 2335
2337 3 393056 120128 158760 51 2336
2338 3 393312 120096 158680 51 2337
2339 3 393568 120192 158640 81 2338
2340 3 393792 120320 158600 148 2339
2341 3 393984 120448 158480 104 2340
2342 3 394080 120704 158440 60 2341
2343 3 394144 120928 158560 71 2342
2344 3 394304 121152 158560 71 2343
2345 3 394400 121408 158600 71 2344
2346 3 394304 121600 158640 51 2345
2347 3 394304 120448 158560 75 2341
2348 3 394528 120352 158440 75 2347
2349 3 394784 120352 158400 60 2348
2350 3 395008 120288 158280 60 2349
2351 3 395232 120160 158200 75 2350
2352 3 395488 120128 158120 80 2351
2353 3 395744 120160 158080 81 2352
2354 3 395936 120352 158000 75 2353
2355 3 396032 120352 157880 108 2354
2356 3 396224 120320 158040 90 2355
2357 3 396416 120160 158080 75 2356
2358 3 396640 120224 158200 86 2357
2359 3 396864 120288 158360 75 2358
2360 3 397056 120256 158560 51 2359
2361 3 397280 120192 158680 51 2360
2362 3 397536 120096 158680 90 2361
2363 3 397696 119904 158760 136 2362
2364 3 397920 119808 158840 60 2363
2365 3 398048 119808 158880 51 2364
2366 3 396160 120480 157680 71 2355
2367 3 396352 120576 157520 40 2366
2368 3 396544 120672 157320 40 2367
2369 3 396608 120736 157080 32 2368
2370 3 396672 120736 156800 120 2369
2371 3 396736 120672 156720 137 2370
2372 3 396480 120640 156720 40 2371
2373 3 396224 120768 156760 40 2372
2374 3 396256 120832 156720 32 2373
2375 3 396928 120608 156560 81 2371
2376 3 397184 120640 156480 60 2375
2377 3 397376 120736 156320 60 2376
2378 3 397568 120768 156160 51 2377
2379 3 397728 120800 155960 81 2378
2380 3 397920 120768 155800 75 2379
2381 3 398176 120896 155800 86 2380
2382 3 398368 120960 155960 81 2381
2383 3 398560 121120 156040 71 2382
2384 3 398752 121312 156000 81 2383
2385 3 398944 121408 155840 71 2384
2386 3 399200 121504 155800 71 2385
2387 3 399392 121728 155800 71 2386
2388 3 399584 121888 155880 64 2387
2389 3 399712 122112 156000 98 2388
2390 3 399616 122112 156240 101 2389
2391 3 399584 122112 156440 40 2390
2392 3 379197 125523 156560 40 2272
2393 3 379333 125519 156320 98 2392
2394 3 379445 125595 156080 200 2393
2395 3 379525 125591 155960 60 2394
2396 3 379477 125671 155800 71 2395
2397 3 379045 125831 155800 75 2396
2398 3 379021 125831 155680 124 2397
2399 3 378997 125835 155600 150 2398
2400 3 378913 125923 155440 64 2399
2401 3 379685 125783 155680 45 2398
2402 3 379765 125607 155560 71 2401
2403 3 379777 125571 155440 115 2402
2404 3 379773 125463 155280 153 2403
2405 3 379789 125271 155160 139 2404
2406 3 379745 125031 155040 136 2405
2407 3 379693 124825 155200 128 2406
2408 3 379661 124457 155000 90 2407
2409 3 379721 125137 154920 81 2406
2410 3 379713 125125 154800 91 2409
2411 3 379777 125225 154680 45 2410
2412 3 379949 125069 154520 108 2411
2413 3 380017 124881 154400 131 2412
2414 3 380121 124777 154200 32 2413
2415 3 380181 124765 154080 98 2414
2416 3 380177 124801 154040 71 2415
2417 3 380201 124829 153840 140 2416
2418 3 380241 124805 153840 197 2417
2419 3 379897 124753 153840 101 2418
2420 3 379797 124661 153840 108 2419
2421 3 379328 123904 153320 91 2420
2422 3 379232 123680 153200 124 2421
2423 3 379168 123424 153160 71 2422
2424 3 379168 123168 153080 40 2423
2425 3 379392 123104 152960 102 2424
2426 3 379648 123072 152960 90 2425
2427 3 380549 124973 153720 90 2418
2428 3 380853 125037 153600 185 2427
2429 3 381169 125069 153520 122 2428
2430 3 381217 125145 153360 75 2429
2431 3 381285 125177 153280 40 2430
2432 3 381321 125133 153080 175 2431
2433 3 381505 125157 152960 75 2432
2434 3 381585 125169 152880 196 2433
2435 3 381613 125185 152760 266 2434
2436 3 381669 125173 152640 96 2435
2437 3 381689 125149 152520 75 2436
2438 3 381741 125125 152440 75 2437
2439 3 381777 125049 152320 -1 2438
2440 3 381817 125017 152240 -1 2439
2441 3 381881 124993 152160 -1 2440
2442 3 381885 124945 152080 -1 2441
2443 3 381861 124933 151960 -1 2442
2444 3 381921 124997 151880 -1 2443
2445 3 382157 125113 151760 -1 2444
2446 3 382125 125095 151720 -1 2445
2447 3 382045 125059 151520 -1 2446
2448 3 382045 125059 151440 -1 2447
2449 3 382117 125151 151360 -1 2448
2450 3 382157 125219 151280 -1 2449
2451 3 382149 125243 151200 -1 2450
2452 3 382145 125271 151120 -1 2451
2453 3 382041 125319 151000 -1 2452
2454 3 381909 125571 150720 -1 2453
2455 3 382009 125757 150680 -1 2454
2456 3 382293 126325 150520 -1 2455
2457 3 382573 126777 150400 -1 2456
2458 3 382781 127155 150240 -1 2457
2459 3 382465 126983 149920 -1 2458
2460 3 381833 126271 149680 -1 2459
2461 3 381473 125899 149520 -1 2460
2462 3 381517 125887 149440 -1 2461
2463 3 382133 125839 149360 -1 2462
2464 3 382785 125783 149240 -1 2463
2465 3 383169 125775 149360 -1 2464
2466 3 383605 125819 149200 -1 2465
2467 3 383773 125811 149120 -1 2466
2468 3 383893 125823 148960 -1 2467
2469 3 383969 125883 148840 -1 2468
2470 3 381245 126115 149440 -1 2462
2471 3 378429 126139 156680 134 2271
2472 3 377568 125568 156440 60 2471
2473 3 377312 125504 156400 150 2472
2474 3 377056 125440 156320 153 2473
2475 3 376864 125536 156480 124 2474
2476 3 376640 125632 156560 102 2475
2477 3 376448 125728 156720 60 2476
2478 3 376192 125792 156760 75 2477
2479 3 375936 125824 156800 96 2478
2480 3 375744 125824 156840 80 2479
2481 3 394043 130094 163240 254 1559
2482 3 394293 130122 163120 206 2481
2483 3 394470 130076 163040 32 2482
2484 3 394643 130014 162960 160 2483
2485 3 394828 129964 162840 60 2484
2486 3 394908 129898 162720 91 2485
2487 3 394955 129872 162640 214 2486
2488 3 394991 129816 162520 64 2487
2489 3 395091 129736 162440 45 2488
2490 3 395142 129678 162360 45 2489
2491 3 395145 129679 162280 122 2490
2492 3 395233 129637 162080 81 2491
2493 3 395377 129573 161960 164 2492
2494 3 395473 129589 161840 120 2493
2495 3 395549 129485 161560 164 2494
2496 3 395781 129361 161400 60 2495
2497 3 395865 129235 161280 64 2496
2498 3 395997 129183 160960 64 2497
2499 3 396105 129167 160840 86 2498
2500 3 396233 129079 160720 40 2499
2501 3 396221 129031 160560 81 2500
2502 3 396185 129007 160400 71 2501
2503 3 396245 129007 160240 75 2502
2504 3 396293 128979 160160 32 2503
2505 3 396301 128967 159960 115 2504
2506 3 396305 128943 159880 104 2505
2507 3 396313 128923 159800 107 2506
2508 3 396321 128903 159720 45 2507
2509 3 396357 128875 159600 81 2508
2510 3 396501 128863 159480 134 2509
2511 3 396513 128759 159320 75 2510
2512 3 396517 128689 159200 71 2511
2513 3 396505 128653 159080 81 2512
2514 3 396501 128561 158960 98 2513
2515 3 396493 128501 158840 128 2514
2516 3 396794 129104 158840 -1 2515
2517 3 397265 129424 158840 -1 2516
2518 3 397615 129160 158720 -1 2517
2519 3 397737 129026 158640 -1 2518
2520 3 398080 128992 158760 51 2519
2521 3 398304 128960 158920 64 2520
2522 3 396561 128997 158840 150 2515
2523 3 396873 129225 158840 51 2522
2524 3 397824 130016 158720 51 2523
2525 3 398016 130208 158680 45 2524
2526 3 398240 130368 158680 107 2525
2527 3 398464 130496 158680 122 2526
2528 3 398688 130688 158680 104 2527
2529 3 398880 130880 158680 124 2528
2530 3 399072 131072 158640 101 2529
2531 3 399264 131264 158680 32 2530
2532 3 399424 131488 158720 32 2531
2533 3 399584 131680 158880 81 2532
2534 3 399680 131904 158960 86 2533
2535 3 399648 132160 159000 108 2534
2536 3 399776 132288 159200 104 2535
2537 3 399936 132448 159360 140 2536
2538 3 400128 132640 159360 175 2537
2539 3 400137 132643 159400 -1 2538
2540 3 400178 132595 159520 -1 2539
2541 3 400250 132581 159600 -1 2540
2542 3 400384 132672 159360 96 2538
2543 3 400576 132640 159160 96 2542
2544 3 400736 132576 158960 128 2543
2545 3 400960 132480 158880 80 2544
2546 3 401184 132480 158760 102 2545
2547 3 401440 132512 158640 71 2546
2548 3 401664 132640 158560 80 2547
2549 3 401920 132704 158560 80 2548
2550 3 402112 132736 158440 154 2549
2551 3 401952 132512 158360 124 2550
2552 3 401760 132320 158400 32 2551
2553 3 401536 132160 158400 40 2552
2554 3 401344 131968 158440 51 2553
2555 3 401152 131776 158480 40 2554
2556 3 402368 132736 158360 135 2550
2557 3 402592 132704 158240 107 2556
2558 3 402816 132640 158120 75 2557
2559 3 403072 132576 158000 51 2558
2560 3 403328 132608 157920 64 2559
2561 3 403520 132704 157720 102 2560
2562 3 403648 132960 157720 80 2561
2563 3 403840 133088 157560 90 2562
2564 3 403872 133088 157520 104 2563
2565 3 404064 132896 157400 64 2564
2566 3 404320 132864 157360 134 2565
2567 3 404576 132864 157320 107 2566
2568 3 404800 132736 157160 51 2567
2569 3 404960 132608 156960 32 2568
2570 3 404960 132448 156760 64 2569
2571 3 404832 132320 156520 98 2570
2572 3 404704 132128 156360 81 2571
2573 3 404736 131968 156160 51 2572
2574 3 404736 131808 155920 64 2573
2575 3 404736 131648 155720 32 2574
2576 3 404768 131456 155560 75 2575
2577 3 404768 131264 155360 51 2576
2578 3 404608 131104 155160 32 2577
2579 3 404448 131136 154960 32 2578
2580 3 404224 131136 154760 104 2579
2581 3 404448 131168 154640 75 2580
2582 3 404480 131168 154640 75 2581
2583 3 403840 133312 157320 60 2564
2584 3 403776 133568 157280 45 2583
2585 3 403680 133728 157080 60 2584
2586 3 403584 133824 156840 60 2585
2587 3 403488 133952 156640 163 2586
2588 3 403488 134144 156520 166 2587
2589 3 403616 134368 156560 96 2588
2590 3 403808 134528 156680 40 2589
2591 3 404000 134720 156720 60 2590
2592 3 404256 134816 156760 40 2591
2593 3 404480 134976 156760 60 2592
2594 3 404704 135168 156760 60 2593
2595 3 404960 135232 156760 60 2594
2596 3 405184 135232 156880 75 2595
2597 3 405440 135232 156920 60 2596
2598 3 405504 135232 156960 60 2597
2599 3 403296 134304 156440 139 2588
2600 3 403104 134400 156280 86 2599
2601 3 402912 134592 156200 71 2600
2602 3 402688 134688 156080 137 2601
2603 3 402464 134784 156160 107 2602
2604 3 402208 134880 156240 108 2603
2605 3 396461 128417 158760 51 2515
2606 3 396401 128265 158640 196 2605
2607 3 396265 128017 158520 64 2606
2608 3 396321 127973 158400 51 2607
2609 3 396537 127887 158200 71 2608
2610 3 396525 127767 158040 81 2609
2611 3 396533 127679 157920 115 2610
2612 3 396537 127571 157840 32 2611
2613 3 396613 127515 157720 124 2612
2614 3 396773 127423 157640 81 2613
2615 3 396961 127351 157520 96 2614
2616 3 397081 127345 157400 40 2615
2617 3 397149 127285 157280 32 2616
2618 3 397213 127129 157120 60 2617
2619 3 397489 126917 156920 104 2618
2620 3 397641 126821 156800 60 2619
2621 3 397681 126801 156680 122 2620
2622 3 397785 126709 156600 140 2621
2623 3 398033 126517 156480 81 2622
2624 3 398277 126361 156360 115 2623
2625 3 398405 126305 156280 128 2624
2626 3 398417 126257 156160 141 2625
2627 3 398477 126249 156080 98 2626
2628 3 398561 126245 156000 80 2627
2629 3 398701 126325 155880 91 2628
2630 3 399013 126345 155720 153 2629
2631 3 399077 126347 155600 104 2630
2632 3 399113 126407 155520 64 2631
2633 3 399141 126439 155360 32 2632
2634 3 399173 126403 155280 60 2633
2635 3 399237 126311 155200 32 2634
2636 3 399441 125779 154960 160 2635
2637 3 399537 125573 154720 96 2636
2638 3 399649 125473 154560 71 2637
2639 3 399765 125289 154480 102 2638
2640 3 400416 124800 155200 32 2639
2641 3 400576 124672 155400 80 2640
2642 3 400832 124672 155480 40 2641
2643 3 400992 124608 155680 32 2642
2644 3 400992 124448 155880 75 2643
2645 3 400992 124416 155880 60 2644
2646 3 399637 125217 154320 124 2639
2647 3 399677 125089 154240 101 2646
2648 3 399729 125009 154120 32 2647
2649 3 399877 124889 154000 51 2648
2650 3 399853 124757 153880 104 2649
2651 3 399921 124673 153800 150 2650
2652 3 400001 124529 153680 81 2651
2653 3 400021 124449 153560 102 2652
2654 3 400065 124313 153480 163 2653
2655 3 400169 124159 153360 139 2654
2656 3 399953 124063 153280 60 2655
2657 3 399929 124019 153160 40 2656
2658 3 399993 123863 153080 86 2657
2659 3 400209 123751 153000 51 2658
2660 3 400357 123663 152880 140 2659
2661 3 400405 123627 152800 90 2660
2662 3 400405 123583 152680 81 2661
2663 3 400397 123591 152560 124 2662
2664 3 400409 123507 152440 40 2663
2665 3 400473 123371 152320 32 2664
2666 3 400445 123363 152240 32 2665
2667 3 400413 123359 152120 160 2666
2668 3 400349 123355 152000 60 2667
2669 3 400329 123355 151880 51 2668
2670 3 400377 123371 151760 60 2669
2671 3 400457 123379 151640 40 2670
2672 3 400513 123371 151520 51 2671
2673 3 400553 123379 151440 120 2672
2674 3 400585 123391 151320 81 2673
2675 3 400589 123403 151240 81 2674
2676 3 400597 123419 151120 60 2675
2677 3 400597 123463 151040 40 2676
2678 3 400597 123487 150960 128 2677
2679 3 400613 123559 150840 32 2678
2680 3 400277 123455 150720 275 2679
2681 3 400361 123707 150600 40 2680
2682 3 400825 124271 150480 71 2681
2683 3 400969 124623 150320 32 2682
2684 3 401025 124851 150200 81 2683
2685 3 400909 124739 150080 40 2684
2686 3 400825 124619 149960 51 2685
2687 3 400657 124375 149840 45 2686
2688 3 400405 123895 149720 51 2687
2689 3 400257 123475 149640 86 2688
2690 3 400065 122959 149560 134 2689
2691 3 400025 122797 149360 51 2690
2692 3 400001 122797 149280 189 2691
2693 3 399973 122793 149200 60 2692
2694 3 399957 122781 149080 32 2693
2695 3 400129 122737 148960 64 2694
2696 3 400297 122545 148840 244 2695
2697 3 400501 122541 148760 51 2696
2698 3 400573 122545 148640 80 2697
2699 3 400733 122581 148520 160 2698
2700 3 400869 122613 148400 128 2699
2701 3 400921 122621 148320 81 2700
2702 3 400945 122605 148200 197 2701
2703 3 401085 122589 148120 71 2702
2704 3 401177 122585 148000 104 2703
2705 3 401217 122605 147920 75 2704
2706 3 401221 122545 147800 128 2705
2707 3 401169 122453 147680 81 2706
2708 3 401189 122413 147560 40 2707
2709 3 401133 122337 147480 107 2708
2710 3 401169 122113 147360 101 2709
2711 3 401237 122015 147200 98 2710
2712 3 401237 122011 147080 75 2711
2713 3 401309 122003 147000 32 2712
2714 3 401361 121975 146920 217 2713
2715 3 401441 121975 146800 128 2714
2716 3 401509 121979 146680 150 2715
2717 3 401557 122047 146600 102 2716
2718 3 401633 122127 146520 71 2717
2719 3 401749 122103 146440 60 2718
2720 3 401893 121719 146280 140 2719
2721 3 401941 121951 146160 136 2720
2722 3 401997 122015 146040 51 2721
2723 3 402013 122051 145960 139 2722
2724 3 402005 122123 145880 64 2723
2725 3 401993 122203 145800 140 2724
2726 3 402001 122263 145720 124 2725
2727 3 402101 122351 145640 71 2726
2728 3 402321 122303 145560 150 2727
2729 3 402429 122287 145480 120 2728
2730 3 402473 122251 145360 51 2729
2731 3 402361 122087 145280 135 2730
2732 3 402245 121987 145200 154 2731
2733 3 402237 121987 145120 98 2732
2734 3 402205 122031 145040 108 2733
2735 3 402201 122039 144960 107 2734
2736 3 402325 122027 144840 90 2735
2737 3 402445 121951 144760 75 2736
2738 3 402453 121903 144680 163 2737
2739 3 402489 121843 144560 107 2738
2740 3 402549 121787 144480 71 2739
2741 3 402585 121751 144400 60 2740
2742 3 402585 121751 144280 80 2741
2743 3 402585 121723 144160 80 2742
2744 3 402737 121595 144080 150 2743
2745 3 402849 121471 143960 71 2744
2746 3 402965 121375 143720 32 2745
2747 3 402969 121319 143560 32 2746
2748 3 403073 121191 143480 131 2747
2749 3 403149 121131 143400 91 2748
2750 3 403221 121051 143280 160 2749
2751 3 403189 120827 143160 120 2750
2752 3 403261 120689 143000 107 2751
2753 3 403241 120441 142960 150 2752
2754 3 403261 120357 142840 128 2753
2755 3 403401 120277 142760 115 2754
2756 3 403465 120189 142680 120 2755
2757 3 403465 120061 142560 71 2756
2758 3 403441 119941 142480 90 2757
2759 3 403401 119833 142400 71 2758
2760 3 403369 119681 142320 91 2759
2761 3 403341 119541 142280 202 2760
2762 3 403397 119357 142160 200 2761
2763 3 403477 119151 142040 81 2762
2764 3 403453 119015 142000 101 2763
2765 3 403465 118935 141880 71 2764
2766 3 403481 118879 141800 71 2765
2767 3 403513 118771 141720 172 2766
2768 3 403529 118679 141640 120 2767
2769 3 403557 118595 141520 81 2768
2770 3 403573 118575 141440 60 2769
2771 3 403589 118563 141360 256 2770
2772 3 403733 118499 141280 75 2771
2773 3 404013 118403 141200 163 2772
2774 3 403973 118345 141120 75 2773
2775 3 403949 118229 140840 186 2774
2776 3 403957 118197 140680 131 2775
2777 3 403965 118165 140560 91 2776
2778 3 404005 118109 140480 122 2777
2779 3 404029 118001 140360 91 2778
2780 3 404045 117961 140280 120 2779
2781 3 404061 117837 140160 124 2780
2782 3 404025 117781 140080 157 2781
2783 3 404021 117781 139960 75 2782
2784 3 404021 117781 139880 120 2783
2785 3 404041 117749 139760 60 2784
2786 3 404053 117705 139640 45 2785
2787 3 404049 117705 139560 45 2786
2788 3 404073 117629 139480 60 2787
2789 3 404097 117569 139360 60 2788
2790 3 404192 116704 138760 166 2789
2791 3 404256 116544 138560 157 2790
2792 3 404288 116320 138440 157 2791
2793 3 404384 116160 138240 212 2792
2794 3 404512 115968 138120 178 2793
2795 3 404608 115872 137880 163 2794
2796 3 404832 115904 137760 197 2795
2797 3 404992 115680 137640 148 2796
2798 3 404992 115456 137480 178 2797
2799 3 405088 115232 137360 164 2798
2800 3 405120 114976 137280 104 2799
2801 3 405248 114784 137080 136 2800
2802 3 405408 114592 137000 80 2801
2803 3 405376 114432 136800 104 2802
2804 3 405504 114240 136680 124 2803
2805 3 405664 114080 136520 172 2804
2806 3 405856 114048 136320 163 2805
2807 3 405920 113888 136120 153 2806
2808 3 405952 113664 136000 120 2807
2809 3 405952 113568 135880 176 2808
2810 3 405952 113408 135640 102 2809
2811 3 405856 113376 135400 135 2810
2812 3 405920 113376 135120 134 2811
2813 3 405984 113344 134880 124 2812
2814 3 405824 113440 134640 128 2813
2815 3 405920 113568 134400 192 2814
2816 3 405952 113664 134160 200 2815
2817 3 406016 113664 133880 192 2816
2818 3 405952 113696 133600 163 2817
2819 3 405920 113728 133320 102 2818
2820 3 405920 113888 133080 122 2819
2821 3 405856 113952 132840 160 2820
2822 3 405856 113888 132560 122 2821
2823 3 405856 113792 132280 178 2822
2824 3 405824 113696 132040 229 2823
2825 3 405664 113664 131800 164 2824
2826 3 405568 113664 131560 198 2825
2827 3 405536 113856 131400 237 2826
2828 3 405440 114048 131200 202 2827
2829 3 405408 114240 131040 178 2828
2830 3 405504 114432 130880 197 2829
2831 3 405536 114688 130840 150 2830
2832 3 405696 114816 130680 136 2831
2833 3 405856 114880 130480 128 2832
2834 3 406016 114944 130240 178 2833
2835 3 406016 114944 130200 185 2834
2836 3 405920 115200 130200 200 2835
2837 3 405760 115392 130240 160 2836
2838 3 405728 115648 130240 120 2837
2839 3 405664 115872 130120 101 2838
2840 3 405504 116096 130120 102 2839
2841 3 405312 116256 130040 150 2840
2842 3 405120 116320 129880 168 2841
2843 3 404928 116384 129720 136 2842
2844 3 404704 116544 129720 98 2843
2845 3 404480 116704 129720 96 2844
2846 3 404256 116768 129560 108 2845
2847 3 404128 116864 129360 175 2846
2848 3 403936 116992 129200 141 2847
2849 3 403712 117120 129200 124 2848
2850 3 403520 117312 129160 175 2849
2851 3 403328 117504 129160 217 2850
2852 3 403200 117696 128960 136 2851
2853 3 403072 117920 128920 154 2852
2854 3 402912 118080 128760 128 2853
2855 3 402880 118208 128520 137 2854
2856 3 402880 118368 128320 176 2855
2857 3 402848 118560 128160 175 2856
2858 3 402784 118784 128040 163 2857
2859 3 402656 118912 127840 154 2858
2860 3 402400 118944 127800 91 2859
2861 3 402176 119040 127640 140 2860
2862 3 402080 119232 127560 80 2861
2863 3 401920 119168 127360 120 2862
2864 3 401792 119040 127160 102 2863
2865 3 401664 118912 126960 131 2864
2866 3 401504 118880 126760 200 2865
2867 3 401312 118816 126600 176 2866
2868 3 401120 118656 126480 160 2867
2869 3 400992 118464 126360 163 2868
2870 3 401024 118464 126080 189 2869
2871 3 400992 118560 125840 140 2870
2872 3 401024 118560 125560 102 2871
2873 3 400960 118624 125320 102 2872
2874 3 400864 118624 125080 160 2873
2875 3 400800 118592 124800 101 2874
2876 3 400640 118624 124600 176 2875
2877 3 400480 118624 124400 122 2876
2878 3 400288 118752 124200 148 2877
2879 3 400160 118880 124000 104 2878
2880 3 400064 118976 123880 81 2879
2881 3 399904 119072 123680 102 2880
2882 3 399712 119200 123560 139 2881
2883 3 399552 119392 123400 137 2882
2884 3 399456 119392 123280 107 2883
2885 3 399424 119360 123000 51 2884
2886 3 399264 119232 122800 120 2885
2887 3 399104 119264 122560 91 2886
2888 3 398976 119232 122320 86 2887
2889 3 398752 119264 122200 108 2888
2890 3 398496 119296 122160 80 2889
2891 3 398240 119296 122080 75 2890
2892 3 398016 119232 121960 128 2891
2893 3 397760 119232 121960 137 2892
2894 3 397536 119168 122080 148 2893
2895 3 397280 119104 122080 128 2894
2896 3 397024 119072 122120 139 2895
2897 3 396832 119008 122280 163 2896
2898 3 396608 118880 122360 194 2897
2899 3 396416 118720 122440 175 2898
2900 3 396192 118592 122600 139 2899
2901 3 395936 118528 122720 156 2900
2902 3 395712 118432 122800 197 2901
2903 3 395488 118336 122880 157 2902
2904 3 395232 118336 122880 131 2903
2905 3 395008 118176 122880 124 2904
2906 3 394784 118048 122800 176 2905
2907 3 394528 118016 122720 218 2906
2908 3 394272 118016 122720 176 2907
2909 3 394016 117984 122600 128 2908
2910 3 393120 117602 122120 51 2909
2911 3 393728 118496 122120 51 2910
2912 3 393888 118656 121920 107 2911
2913 3 393952 118880 121800 108 2912
2914 3 394080 119104 121800 120 2913
2915 3 394272 119264 121680 80 2914
2916 3 394496 119360 121560 71 2915
2917 3 394656 119488 121400 71 2916
2918 3 394816 119520 121200 115 2917
2919 3 394880 119456 120960 51 2918
2920 3 394944 119424 120720 122 2919
2921 3 394944 119488 120440 71 2920
2922 3 395072 119648 120240 75 2921
2923 3 395296 119648 120080 51 2922
2924 3 395552 119648 120040 86 2923
2925 3 395808 119552 120040 107 2924
2926 3 396000 119360 120120 81 2925
2927 3 396064 119104 120120 64 2926
2928 3 395936 118880 120120 60 2927
2929 3 395808 118624 120120 51 2928
2930 3 395648 118464 119960 32 2929
2931 3 392128 117504 121720 131 2910
2932 3 391872 117408 121680 91 2931
2933 3 391712 117312 121480 96 2932
2934 3 391488 117216 121400 124 2933
2935 3 391232 117152 121320 172 2934
2936 3 391040 116960 121280 135 2935
2937 3 390784 116928 121280 150 2936
2938 3 390528 116928 121280 136 2937
2939 3 390272 116928 121320 51 2938
2940 3 390016 116928 121400 91 2939
2941 3 389760 116896 121400 81 2940
2942 3 389536 116896 121400 71 2941
2943 3 389536 116672 121240 139 2942
2944 3 389440 116512 121040 81 2943
2945 3 389312 116288 120880 80 2944
2946 3 389216 116064 120800 107 2945
2947 3 388978 115118 120160 75 2946
2948 3 388736 114368 119400 128 2947
2949 3 388736 114240 119160 101 2948
2950 3 388576 114144 118960 140 2949
2951 3 388544 113984 118760 75 2950
2952 3 388416 113824 118560 122 2951
2953 3 388416 113600 118400 153 2952
2954 3 388384 113408 118200 122 2953
2955 3 388384 113184 118040 75 2954
2956 3 388352 112960 117920 51 2955
2957 3 388256 112768 117760 51 2956
2958 3 388192 112544 117600 102 2957
2959 3 388128 112320 117440 163 2958
2960 3 388064 112160 117240 183 2959
2961 3 388096 112000 117040 143 2960
2962 3 388192 111872 116840 71 2961
2963 3 388096 111744 116600 81 2962
2964 3 387936 111808 116400 102 2963
2965 3 387808 111840 116240 131 2964
2966 3 387648 111840 116040 101 2965
2967 3 387488 111840 115840 81 2966
2968 3 387264 111744 115720 107 2967
2969 3 387136 111520 115760 32 2968
2970 3 386976 111424 115640 32 2969
2971 3 387968 111968 116040 60 2965
2972 3 388128 112096 115840 32 2971
2973 3 388064 112096 115640 91 2972
2974 3 389312 117024 121520 64 2942
2975 3 389120 117184 121600 81 2974
2976 3 388928 117376 121680 102 2975
2977 3 388704 117536 121760 108 2976
2978 3 388512 117728 121760 98 2977
2979 3 388416 117952 121840 64 2978
2980 3 388416 118208 121840 75 2979
2981 3 388416 118464 121880 124 2980
2982 3 388352 118720 121880 124 2981
2983 3 388192 118912 121920 137 2982
2984 3 388128 119168 121960 81 2983
2985 3 388096 119424 121960 115 2984
2986 3 388096 119680 121880 60 2985
2987 3 388064 119936 121880 80 2986
2988 3 388064 120032 121880 124 2987
2989 3 387904 120128 121680 75 2988
2990 3 387744 120160 121480 80 2989
2991 3 387488 120128 121480 75 2990
2992 3 387232 120096 121440 75 2991
2993 3 387008 120192 121360 102 2992
2994 3 386848 120352 121200 90 2993
2995 3 386656 120416 121000 40 2994
2996 3 386496 120352 120800 51 2995
2997 3 386336 120544 120680 32 2996
2998 3 386176 120704 120520 86 2997
2999 3 385984 120544 120640 102 2998
3000 3 385984 120512 120640 108 2999
3001 3 388224 120192 122000 81 2988
3002 3 388416 120384 122000 75 3001
3003 3 388608 120576 122000 101 3002
3004 3 388800 120768 122080 102 3003
3005 3 388960 120928 122200 108 3004
3006 3 389152 121056 122360 143 3005
3007 3 389408 121184 122400 102 3006
3008 3 389600 121344 122440 75 3007
3009 3 389856 121440 122480 107 3008
3010 3 390080 121632 122480 80 3009
3011 3 390272 121824 122480 98 3010
3012 3 390464 122016 122480 81 3011
3013 3 390592 122272 122520 71 3012
3014 3 390720 122496 122520 60 3013
3015 3 390720 122752 122520 98 3014
3016 3 390528 122944 122400 81 3015
3017 3 390464 123168 122240 102 3016
3018 3 390496 123264 122000 71 3017
3019 3 390432 123424 121760 90 3018
3020 3 390272 123520 121560 98 3019
3021 3 390144 123680 121360 60 3020
3022 3 389984 123840 121240 115 3021
3023 3 389760 124032 121240 71 3022
3024 3 389600 124128 121040 86 3023
3025 3 389504 124192 120960 104 3024
3026 3 389472 123936 120840 122 3025
3027 3 389536 123712 120680 96 3026
3028 3 389504 123520 120480 51 3027
3029 3 389504 123488 120440 60 3028
3030 3 389344 123328 120560 32 3029
3031 3 389248 123072 120480 45 3030
3032 3 389248 122816 120440 51 3031
3033 3 389184 122688 120360 75 3032
3034 3 389504 123264 120320 64 3029
3035 3 389504 123040 120160 71 3034
3036 3 389472 122816 120040 32 3035
3037 3 389312 122656 119880 32 3036
3038 3 389056 122592 119840 51 3037
3039 3 389376 124352 120800 124 3025
3040 3 389408 124576 120640 120 3039
3041 3 389408 124672 120400 71 3040
3042 3 389472 124640 120120 71 3041
3043 3 389408 124608 119840 98 3042
3044 3 389376 124448 119600 98 3043
3045 3 389440 124288 119360 160 3044
3046 3 389632 124128 119280 51 3045
3047 3 389792 124224 119080 32 3046
3048 3 389952 124224 118880 64 3047
3049 3 389984 124224 118600 81 3048
3050 3 389984 124064 118400 71 3049
3051 3 389984 124032 118320 75 3050
3052 3 390240 124064 118320 51 3051
3053 3 390496 124096 118400 75 3052
3054 3 390720 124096 118560 96 3053
3055 3 390912 124224 118680 86 3054
3056 3 391104 124352 118840 64 3055
3057 3 391328 124448 118920 51 3056
3058 3 391552 124512 119080 60 3057
3059 3 389984 124096 118040 60 3051
3060 3 390016 124096 117760 71 3059
3061 3 390176 124160 117560 75 3060
3062 3 390336 124160 117360 122 3061
3063 3 390496 124000 117160 71 3062
3064 3 390688 123968 117000 91 3063
3065 3 390784 123936 116760 96 3064
3066 3 390752 123936 116480 150 3065
3067 3 390848 123936 116240 108 3066
3068 3 390912 124096 116040 90 3067
3069 3 390976 124224 115800 96 3068
3070 3 391072 124288 115680 86 3069
3071 3 399200 119392 123240 64 2884
3072 3 398944 119392 123240 60 3071
3073 3 398848 119296 123280 60 3072
3074 3 399968 119104 124120 32 2880
3075 3 399968 119168 124400 32 3074
3076 3 400864 118304 126560 101 2869
3077 3 400704 118176 126760 81 3076
3078 3 400512 118080 126920 98 3077
3079 3 400416 117920 127120 45 3078
3080 3 400512 117696 127240 86 3079
3081 3 400544 117504 127400 104 3080
3082 3 400608 117248 127440 80 3081
3083 3 400640 116992 127520 102 3082
3084 3 400672 116736 127560 107 3083
3085 3 400768 116512 127480 32 3084
3086 3 400768 116256 127480 75 3085
3087 3 400768 116000 127520 51 3086
3088 3 400768 115744 127560 40 3087
3089 3 400640 115520 127640 107 3088
3090 3 400800 115296 127680 120 3089
3091 3 400832 115040 127760 80 3090
3092 3 400864 114816 127880 32 3091
3093 3 400896 114560 127840 32 3092
3094 3 400800 114464 127760 32 3093
3095 3 402208 119392 127720 32 2862
3096 3 402464 119456 127680 60 3095
3097 3 402592 119616 127520 107 3096
3098 3 402656 119744 127280 75 3097
3099 3 402656 119840 127040 98 3098
3100 3 402656 119872 126760 157 3099
3101 3 402656 120096 126640 120 3100
3102 3 402592 120320 126480 172 3101
3103 3 402496 120512 126280 107 3102
3104 3 402400 120736 126200 86 3103
3105 3 402368 120992 126200 75 3104
3106 3 402272 121248 126240 102 3105
3107 3 402208 121504 126320 80 3106
3108 3 402112 121728 126480 71 3107
3109 3 402048 121984 126560 32 3108
3110 3 401888 122208 126520 139 3109
3111 3 401920 122464 126640 102 3110
3112 3 401952 122656 126840 98 3111
3113 3 401856 122848 127000 81 3112
3114 3 401728 123008 127200 75 3113
3115 3 401632 123264 127320 154 3114
3116 3 401440 123392 127440 137 3115
3117 3 401280 123552 127600 81 3116
3118 3 401216 123776 127760 51 3117
3119 3 401120 124032 127800 90 3118
3120 3 401088 124288 127800 51 3119
3121 3 401184 124544 127840 91 3120
3122 3 401344 124704 127960 80 3121
3123 3 401312 124960 128080 120 3122
3124 3 401120 125152 128120 172 3123
3125 3 400928 125248 128280 164 3124
3126 3 400736 125408 128440 108 3125
3127 3 400544 125600 128480 80 3126
3128 3 400288 125728 128480 107 3127
3129 3 400096 125920 128480 120 3128
3130 3 399904 126112 128560 124 3129
3131 3 399712 126304 128600 120 3130
3132 3 399552 126496 128520 64 3131
3133 3 399488 126752 128520 136 3132
3134 3 399520 126816 128560 102 3133
3135 3 399712 126880 128400 91 3134
3136 3 399936 127040 128320 51 3135
3137 3 400128 127232 128320 80 3136
3138 3 400320 127392 128280 120 3137
3139 3 400512 127456 128080 101 3138
3140 3 400576 127456 127800 81 3139
3141 3 400672 127488 127560 91 3140
3142 3 400896 127360 127400 51 3141
3143 3 401120 127264 127280 90 3142
3144 3 401344 127264 127080 75 3143
3145 3 401600 127296 126960 91 3144
3146 3 401856 127360 126880 51 3145
3147 3 402112 127488 126800 81 3146
3148 3 402304 127552 126600 71 3147
3149 3 402528 127584 126480 108 3148
3150 3 402752 127680 126320 32 3149
3151 3 402912 127840 126120 81 3150
3152 3 403072 128000 125920 80 3151
3153 3 403168 128160 125720 51 3152
3154 3 403168 128256 125600 71 3153
3155 3 401248 127008 127320 51 3143
3156 3 401472 126880 127320 60 3155
3157 3 401728 126848 127320 75 3156
3158 3 401760 126816 127360 75 3157
3159 3 399488 127008 128760 120 3134
3160 3 399488 127232 128880 51 3159
3161 3 399488 127456 129040 102 3160
3162 3 399456 127616 129240 124 3161
3163 3 399328 127872 129280 75 3162
3164 3 399168 128032 129440 107 3163
3165 3 398944 128192 129520 91 3164
3166 3 398784 128352 129640 86 3165
3167 3 398592 128544 129560 45 3166
3168 3 398400 128736 129560 60 3167
3169 3 398144 128800 129480 128 3168
3170 3 397952 128992 129480 101 3169
3171 3 397696 129056 129520 86 3170
3172 3 397440 129088 129600 91 3171
3173 3 397184 129088 129680 104 3172
3174 3 396928 129152 129720 115 3173
3175 3 396672 129248 129720 124 3174
3176 3 396512 129312 129720 120 3175
3177 3 396352 129472 129520 120 3176
3178 3 396288 129664 129360 150 3177
3179 3 396128 129856 129320 86 3178
3180 3 396000 130112 129360 120 3179
3181 3 395840 130304 129320 91 3180
3182 3 395648 130528 129360 51 3181
3183 3 395456 130720 129440 71 3182
3184 3 395264 130880 129480 91 3183
3185 3 395008 130944 129520 124 3184
3186 3 394912 131008 129640 131 3185
3187 3 394720 130976 129480 107 3186
3188 3 394464 130880 129480 131 3187
3189 3 394208 130880 129480 91 3188
3190 3 393952 130784 129480 91 3189
3191 3 393792 130624 129360 80 3190
3192 3 393536 130496 129280 60 3191
3193 3 393280 130400 129280 71 3192
3194 3 393088 130240 129200 80 3193
3195 3 392832 130144 129080 32 3194
3196 3 392704 130048 128880 64 3195
3197 3 392864 130048 128640 81 3196
3198 3 392992 130016 128400 60 3197
3199 3 393152 130048 128160 96 3198
3200 3 393216 130048 128040 102 3199
3201 3 393408 129920 127840 51 3200
3202 3 393568 129920 127640 45 3201
3203 3 393728 129856 127440 104 3202
3204 3 393856 129728 127240 115 3203
3205 3 394048 129632 127080 71 3204
3206 3 394240 129504 126920 60 3205
3207 3 394496 129408 126840 64 3206
3208 3 394624 129280 126640 96 3207
3209 3 394816 129120 126480 75 3208
3210 3 395072 129088 126360 98 3209
3211 3 395200 129088 126120 101 3210
3212 3 395264 128992 125880 90 3211
3213 3 395456 128800 125840 80 3212
3214 3 395552 128576 125680 32 3213
3215 3 395680 128384 125520 122 3214
3216 3 395776 128352 125280 71 3215
3217 3 395936 128384 125080 90 3216
3218 3 396096 128352 124880 60 3217
3219 3 396032 128320 124600 60 3218
3220 3 395936 128288 124480 51 3219
3221 3 393088 130272 128000 51 3200
3222 3 393216 130432 128160 40 3221
3223 3 393248 130432 128200 60 3222
3224 3 392448 130048 128920 102 3196
3225 3 392256 130016 129080 122 3224
3226 3 392224 129792 129240 115 3225
3227 3 392032 129600 129280 75 3226
3228 3 391776 129536 129320 91 3227
3229 3 391520 129504 129400 71 3228
3230 3 391264 129408 129360 80 3229
3231 3 391008 129312 129320 104 3230
3232 3 390784 129344 129440 45 3231
3233 3 390688 129344 129480 32 3232
3234 3 394880 131168 129840 81 3186
3235 3 394848 131392 129960 60 3234
3236 3 394880 131552 130160 75 3235
3237 3 394880 131712 130360 64 3236
3238 3 394880 131904 130560 81 3237
3239 3 394816 132128 130680 120 3238
3240 3 394624 132288 130760 102 3239
3241 3 394400 132416 130760 98 3240
3242 3 394208 132544 130920 122 3241
3243 3 394016 132736 130920 60 3242
3244 3 393824 132800 131000 64 3243
3245 3 396352 129312 129920 60 3176
3246 3 396192 129536 130040 51 3245
3247 3 396160 129792 130160 51 3246
3248 3 396160 129856 130200 40 3247
3249 3 406048 114784 130000 71 2835
3250 3 406048 114752 129720 32 3249
3251 3 406112 114720 129440 51 3250
3252 3 406336 114592 129280 134 3251
3253 3 406496 114464 129080 128 3252
3254 3 406720 114368 128960 156 3253
3255 3 406848 114336 128840 102 3254
3256 3 406816 114240 128600 75 3255
3257 3 406816 114208 128320 32 3256
3258 3 406784 114144 128080 75 3257
3259 3 406656 114048 127880 40 3258
3260 3 406624 113952 127640 64 3259
3261 3 406528 113984 127400 98 3260
3262 3 406464 114048 127120 96 3261
3263 3 406432 114048 127040 81 3262
3264 3 406272 114048 126840 108 3263
3265 3 406112 114048 126600 75 3264
3266 3 405952 114048 126400 101 3265
3267 3 405888 113856 126240 107 3266
3268 3 405888 113600 126240 164 3267
3269 3 405888 113536 126280 189 3268
3270 3 406080 113344 126280 124 3269
3271 3 406272 113152 126320 124 3270
3272 3 406464 112960 126440 120 3271
3273 3 406592 112800 126600 108 3272
3274 3 406752 112640 126760 124 3273
3275 3 406880 112384 126800 80 3274
3276 3 407072 112192 126840 120 3275
3277 3 407264 111968 126840 108 3276
3278 3 407360 111712 126840 148 3277
3279 3 407488 111456 126880 107 3278
3280 3 407680 111296 126920 81 3279
3281 3 407904 111168 126920 102 3280
3282 3 408096 110976 126960 86 3281
3283 3 408288 110816 127080 148 3282
3284 3 408448 110592 127080 150 3283
3285 3 408672 110464 127080 102 3284
3286 3 408896 110464 127080 102 3285
3287 3 408896 110368 127320 96 3286
3288 3 409024 110272 127520 51 3287
3289 3 409248 110272 127640 80 3288
3290 3 409440 110112 127680 136 3289
3291 3 409696 110048 127680 122 3290
3292 3 409920 109920 127640 134 3291
3293 3 410176 109824 127680 98 3292
3294 3 410432 109696 127720 102 3293
3295 3 410688 109696 127760 120 3294
3296 3 410880 109504 127760 102 3295
3297 3 411104 109312 127800 115 3296
3298 3 411360 109312 127800 71 3297
3299 3 411616 109248 127800 104 3298
3300 3 411840 109152 127720 102 3299
3301 3 412096 109120 127720 81 3300
3302 3 412352 109088 127720 108 3301
3303 3 412608 109056 127760 134 3302
3304 3 412832 108928 127760 107 3303
3305 3 413088 108896 127800 104 3304
3306 3 413344 108864 127840 80 3305
3307 3 413600 108832 127880 40 3306
3308 3 413856 108800 127920 71 3307
3309 3 414112 108768 128000 81 3308
3310 3 414368 108736 128040 135 3309
3311 3 414560 108544 128040 124 3310
3312 3 414720 108320 127960 80 3311
3313 3 414880 108096 127960 40 3312
3314 3 415072 107904 127920 40 3313
3315 3 415296 107776 127960 75 3314
3316 3 415552 107680 128000 81 3315
3317 3 415776 107520 128120 137 3316
3318 3 415936 107392 128280 80 3317
3319 3 416192 107296 128360 91 3318
3320 3 416320 107104 128520 98 3319
3321 3 416512 106944 128600 98 3320
3322 3 416736 106848 128680 101 3321
3323 3 416992 106784 128720 91 3322
3324 3 417248 106720 128720 102 3323
3325 3 417440 106528 128680 104 3324
3326 3 417664 106400 128600 81 3325
3327 3 417888 106272 128600 120 3326
3328 3 418112 106176 128680 168 3327
3329 3 418368 106272 128640 120 3328
3330 3 418624 106336 128600 40 3329
3331 3 418880 106336 128600 91 3330
3332 3 419104 106336 128480 153 3331
3333 3 419328 106176 128480 122 3332
3334 3 419584 106144 128520 124 3333
3335 3 419808 106144 128640 81 3334
3336 3 420032 106240 128760 86 3335
3337 3 420256 106240 128920 98 3336
3338 3 420416 106080 129120 102 3337
3339 3 420640 106048 129240 98 3338
3340 3 420800 106080 129440 131 3339
3341 3 420992 105888 129480 102 3340
3342 3 421216 105696 129520 71 3341
3343 3 421440 105600 129600 64 3342
3344 3 421664 105568 129760 91 3343
3345 3 421888 105568 129880 75 3344
3346 3 422144 105568 130000 98 3345
3347 3 422336 105440 130160 86 3346
3348 3 422496 105376 130360 45 3347
3349 3 422720 105280 130480 150 3348
3350 3 422976 105248 130520 120 3349
3351 3 423168 105120 130640 98 3350
3352 3 423360 104992 130760 98 3351
3353 3 423584 104832 130800 81 3352
3354 3 423776 104640 130800 120 3353
3355 3 423872 104384 130880 71 3354
3356 3 424000 104192 131000 75 3355
3357 3 424224 104032 131080 120 3356
3358 3 424288 103808 131200 51 3357
3359 3 424320 103744 131280 51 3358
3360 3 409056 110304 126920 71 3286
3361 3 409248 110176 126720 81 3360
3362 3 409408 110048 126520 98 3361
3363 3 409504 109952 126280 75 3362
3364 3 409568 109792 126080 148 3363
3365 3 409760 109632 125920 75 3364
3366 3 409984 109472 125880 40 3365
3367 3 410144 109344 125680 51 3366
3368 3 410336 109280 125480 75 3367
3369 3 410528 109152 125360 81 3368
3370 3 410688 108992 125200 71 3369
3371 3 410880 108832 125080 81 3370
3372 3 411072 108736 124920 81 3371
3373 3 411264 108544 124920 98 3372
3374 3 411488 108384 124880 124 3373
3375 3 411648 108256 124720 107 3374
3376 3 411712 108256 124680 137 3375
3377 3 411936 108384 124760 101 3376
3378 3 412192 108480 124760 86 3377
3379 3 412448 108480 124800 91 3378
3380 3 412640 108608 124920 150 3379
3381 3 412832 108800 125040 32 3380
3382 3 412992 108960 125160 71 3381
3383 3 413120 109184 125200 120 3382
3384 3 413248 109408 125160 101 3383
3385 3 413376 109632 125080 40 3384
3386 3 413504 109856 125160 71 3385
3387 3 413696 110016 125120 71 3386
3388 3 413728 110240 125000 71 3387
3389 3 413792 110304 124960 45 3388
3390 3 411840 108096 124480 40 3376
3391 3 412000 108000 124280 131 3390
3392 3 412064 107872 124040 90 3391
3393 3 412032 107744 123800 96 3392
3394 3 412192 107648 123600 102 3393
3395 3 412352 107584 123400 81 3394
3396 3 412544 107520 123240 51 3395
3397 3 412800 107392 123200 80 3396
3398 3 412992 107232 123080 45 3397
3399 3 413152 107104 122920 71 3398
3400 3 413312 106912 122880 91 3399
3401 3 413472 106688 122800 64 3400
3402 3 413664 106496 122720 71 3401
3403 3 413856 106432 122560 80 3402
3404 3 414016 106240 122400 98 3403
3405 3 414240 106144 122280 81 3404
3406 3 414464 106016 122200 102 3405
3407 3 414688 105888 122200 81 3406
3408 3 414880 105760 122320 163 3407
3409 3 415104 105760 122320 202 3408
3410 3 415296 105568 122240 131 3409
3411 3 415520 105408 122240 96 3410
3412 3 415488 105152 122280 32 3411
3413 3 415328 104992 122440 60 3412
3414 3 415168 104768 122480 45 3413
3415 3 415072 104672 122520 32 3414
3416 3 415296 105920 122360 90 3409
3417 3 415552 105920 122360 90 3416
3418 3 415808 105984 122320 51 3417
3419 3 415872 105984 122240 32 3418
3420 3 416000 105984 122000 32 3419
3421 3 416160 105856 121800 71 3420
3422 3 416160 105920 121520 81 3421
3423 3 416160 105984 121240 71 3422
3424 3 416032 105984 121000 64 3423
3425 3 415936 105888 120760 75 3424
3426 3 415872 105792 120520 60 3425
3427 3 415904 105600 120320 75 3426
3428 3 415968 105376 120160 51 3427
3429 3 415936 105184 119960 75 3428
3430 3 415840 104992 119800 102 3429
3431 3 415808 104928 119560 51 3430
3432 3 415648 105024 119360 45 3431
3433 3 415520 105088 119120 115 3432
3434 3 415424 105184 118880 101 3433
3435 3 415264 105248 118680 81 3434
3436 3 414775 105367 117600 75 3435
3437 3 413792 105088 117040 96 3436
3438 3 413568 105120 116920 71 3437
3439 3 413408 105152 116720 98 3438
3440 3 413259 105173 116640 100 3439
3441 3 413184 105184 116600 102 3440
3442 3 413024 105248 116400 75 3441
3443 3 412928 105344 116240 91 3442
3444 3 413056 105504 116080 51 3443
3445 3 413152 105728 116000 75 3444
3446 3 413280 105920 115880 86 3445
3447 3 413440 106048 115720 120 3446
3448 3 413696 106080 115760 98 3447
3449 3 413920 106176 115640 60 3448
3450 3 414112 106336 115520 40 3449
3451 3 414144 106368 115520 40 3450
3452 3 412672 105216 116200 71 3443
3453 3 412416 105120 116160 32 3452
3454 3 412160 105088 116160 108 3453
3455 3 412000 105312 116160 140 3454
3456 3 411936 105568 116200 81 3455
3457 3 411904 105632 116160 60 3456
3458 3 416064 105888 122400 71 3419
3459 3 416256 105760 122520 45 3458
3460 3 416384 105696 122760 75 3459
3461 3 416512 105696 123000 60 3460
3462 3 416672 105664 123200 98 3461
3463 3 416832 105504 123360 51 3462
3464 3 417088 105472 123440 64 3463
3465 3 417344 105440 123560 51 3464
3466 3 417600 105440 123680 51 3465
3467 3 417824 105440 123880 75 3466
3468 3 417984 105600 124080 71 3467
3469 3 418144 105664 124280 176 3468
3470 3 418368 105696 124400 131 3469
3471 3 418592 105536 124400 134 3470
3472 3 418848 105440 124400 102 3471
3473 3 419072 105312 124520 75 3472
3474 3 419136 105248 124560 51 3473
3475 3 405728 113504 126040 108 3269
3476 3 405632 113504 125800 75 3475
3477 3 405632 113472 125520 81 3476
3478 3 405696 113568 125280 107 3477
3479 3 405728 113664 125040 32 3478
3480 3 405600 113824 124840 45 3479
3481 3 405408 113984 124800 90 3480
3482 3 405216 114048 124640 75 3481
3483 3 404960 114016 124560 86 3482
3484 3 404768 114016 124360 108 3483
3485 3 404640 113920 124160 139 3484
3486 3 404384 113856 124120 98 3485
3487 3 404224 113696 123960 60 3486
3488 3 404000 113664 123840 75 3487
3489 3 403808 113568 123640 81 3488
3490 3 403712 113632 123400 75 3489
3491 3 403584 113664 123160 60 3490
3492 3 403488 113600 122920 107 3491
3493 3 403360 113696 122720 90 3492
3494 3 403200 113600 122520 80 3493
3495 3 403008 113504 122360 86 3494
3496 3 402848 113440 122160 71 3495
3497 3 402752 113408 121920 163 3496
3498 3 402560 113344 121880 200 3497
3499 3 402560 113280 122160 96 3498
3500 3 402496 113216 122400 71 3499
3501 3 402336 113184 122600 81 3500
3502 3 402176 113120 122800 91 3501
3503 3 402176 113024 122920 75 3502
3504 3 402528 113248 121760 202 3498
3505 3 402720 113056 121880 131 3504
3506 3 402880 112864 122000 71 3505
3507 3 403040 112672 122080 60 3506
3508 3 403232 112480 122120 71 3507
3509 3 403264 112224 122120 40 3508
3510 3 403264 111968 122120 64 3509
3511 3 403296 111744 122280 75 3510
3512 3 403392 111488 122280 71 3511
3513 3 403456 111232 122280 51 3512
3514 3 403648 111040 122200 40 3513
3515 3 403584 110784 122200 51 3514
3516 3 403584 110688 122200 40 3515
3517 3 403808 110688 122040 80 3516
3518 3 403904 110432 122040 51 3517
3519 3 403904 110240 122120 104 3518
3520 3 403648 110496 122400 32 3516
3521 3 403680 110464 122480 32 3520
3522 3 402560 113248 121480 107 3504
3523 3 402592 113248 121200 64 3522
3524 3 402592 113088 120960 51 3523
3525 3 402592 112896 120760 71 3524
3526 3 402688 112736 120520 75 3525
3527 3 402720 112576 120280 51 3526
3528 3 402816 112416 120080 128 3527
3529 3 402816 112320 119840 90 3528
3530 3 402816 112256 119560 108 3529
3531 3 402848 112160 119320 71 3530
3532 3 402848 112000 119080 75 3531
3533 3 402880 111840 118880 51 3532
3534 3 403040 111648 118760 32 3533
3535 3 403200 111488 118680 51 3534
3536 3 403360 111360 118520 32 3535
3537 3 403584 111232 118480 75 3536
3538 3 403840 111200 118480 75 3537
3539 3 404096 111200 118360 71 3538
3540 3 404352 111168 118360 120 3539
3541 3 404512 110944 118360 153 3540
3542 3 404704 110848 118200 120 3541
3543 3 404928 110720 118120 139 3542
3544 3 404992 110560 117920 75 3543
3545 3 404992 110400 117720 60 3544
3546 3 405056 110240 117520 71 3545
3547 3 405152 110112 117280 60 3546
3548 3 405248 110048 117040 71 3547
3549 3 405248 109952 116760 128 3548
3550 3 405280 109792 116520 45 3549
3551 3 405376 109792 116400 32 3550
3552 3 403040 111424 118480 60 3535
3553 3 402880 111456 118280 81 3552
3554 3 402720 111296 118160 51 3553
3555 3 402560 111136 118040 81 3554
3556 3 402432 110912 117960 120 3555
3557 3 402336 110720 117800 102 3556
3558 3 402368 110560 117600 32 3557
3559 3 402496 110496 117440 101 3558
3560 3 406496 114272 126920 80 3263
3561 3 406528 114496 126760 45 3560
3562 3 406528 114752 126800 40 3561
3563 3 406624 115008 126760 71 3562
3564 3 406656 115168 126560 96 3563
3565 3 406688 115232 126320 80 3564
3566 3 406720 115360 126080 71 3565
3567 3 406880 115392 125880 45 3566
3568 3 407072 115488 125720 75 3567
3569 3 407232 115552 125520 75 3568
3570 3 407456 115584 125400 91 3569
3571 3 407616 115744 125200 102 3570
3572 3 407616 115904 124960 81 3571
3573 3 407520 116128 124840 60 3572
3574 3 407520 116384 124760 60 3573
3575 3 407520 116640 124720 81 3574
3576 3 407552 116864 124600 124 3575
3577 3 407456 117088 124520 40 3576
3578 3 407456 117344 124440 51 3577
3579 3 407616 117536 124400 45 3578
3580 3 407808 117696 124440 71 3579
3581 3 407936 117920 124440 45 3580
3582 3 407968 118176 124360 96 3581
3583 3 408160 118400 124360 75 3582
3584 3 408288 118592 124160 81 3583
3585 3 408384 118720 123960 60 3584
3586 3 408480 118880 123760 81 3585
3587 3 408608 118976 123560 128 3586
3588 3 408672 119168 123360 75 3587
3589 3 408736 119424 123360 51 3588
3590 3 408736 119680 123440 120 3589
3591 3 408768 119936 123440 166 3590
3592 3 408768 120032 123480 197 3591
3593 3 408928 120160 123280 64 3592
3594 3 409088 120256 123080 115 3593
3595 3 409184 120448 122920 75 3594
3596 3 409344 120608 122720 32 3595
3597 3 409472 120768 122560 60 3596
3598 3 409632 120960 122520 71 3597
3599 3 409664 121216 122400 60 3598
3600 3 409632 121440 122240 104 3599
3601 3 409792 121632 122160 81 3600
3602 3 409952 121824 122000 45 3601
3603 3 410112 121984 121800 71 3602
3604 3 410176 122080 121680 32 3603
3605 3 408736 120288 123520 128 3592
3606 3 408672 120544 123600 98 3605
3607 3 408672 120768 123760 91 3606
3608 3 408768 120992 123920 75 3607
3609 3 408832 121248 123960 32 3608
3610 3 408864 121472 124160 51 3609
3611 3 408896 121536 124200 32 3610
3612 3 407008 114400 129040 96 3255
3613 3 407200 114400 129240 81 3612
3614 3 407456 114400 129280 91 3613
3615 3 407712 114368 129280 81 3614
3616 3 407968 114336 129320 153 3615
3617 3 408224 114432 129240 98 3616
3618 3 408480 114432 129160 102 3617
3619 3 408704 114336 129080 136 3618
3620 3 408928 114208 129000 163 3619
3621 3 409120 114016 129040 157 3620
3622 3 409120 113984 129080 157 3621
3623 3 409248 113824 129240 175 3622
3624 3 409376 113664 129400 156 3623
3625 3 409504 113664 129400 107 3624
3626 3 409664 113504 129520 75 3625
3627 3 409824 113408 129760 60 3626
3628 3 409920 113312 130000 60 3627
3629 3 410080 113312 130200 60 3628
3630 3 410304 113216 130280 51 3629
3631 3 410432 113152 130320 32 3630
3632 3 410624 113376 130520 104 3631
3633 3 410816 113376 130720 107 3632
3634 3 410976 113536 130760 51 3633
3635 3 411136 113760 130760 32 3634
3636 3 411264 114016 130720 86 3635
3637 3 411328 114240 130560 71 3636
3638 3 411232 114464 130480 45 3637
3639 3 411072 114688 130480 102 3638
3640 3 411072 114944 130480 75 3639
3641 3 411008 115200 130360 164 3640
3642 3 410848 115360 130240 64 3641
3643 3 410720 115584 130200 102 3642
3644 3 410656 115840 130160 80 3643
3645 3 410592 116064 130000 154 3644
3646 3 410592 116288 130120 128 3645
3647 3 410400 116480 130120 154 3646
3648 3 410272 116736 130120 96 3647
3649 3 410176 116992 130120 51 3648
3650 3 410048 117216 130040 51 3649
3651 3 409888 117440 130040 40 3650
3652 3 409760 117664 129960 75 3651
3653 3 409760 117920 130000 80 3652
3654 3 409824 118176 129920 107 3653
3655 3 409952 118400 129840 143 3654
3656 3 409984 118624 129720 98 3655
3657 3 409984 118880 129680 51 3656
3658 3 409920 119136 129680 150 3657
3659 3 409952 119264 129720 141 3658
3660 3 411136 113440 130960 64 3634
3661 3 411328 113568 131080 40 3660
3662 3 411296 113760 131120 40 3661
3663 3 410624 112928 130400 32 3631
3664 3 410752 112736 130520 131 3663
3665 3 410880 112544 130640 136 3664
3666 3 410880 112288 130720 86 3665
3667 3 410944 112032 130720 64 3666
3668 3 411008 111776 130760 96 3667
3669 3 411008 111520 130760 80 3668
3670 3 411072 111264 130760 135 3669
3671 3 411072 111040 130920 115 3670
3672 3 411104 110816 131040 75 3671
3673 3 411104 110592 131240 64 3672
3674 3 411040 110432 131440 71 3673
3675 3 410976 110240 131640 32 3674
3676 3 410784 110080 131720 120 3675
3677 3 410560 109952 131840 81 3676
3678 3 410368 109792 131920 80 3677
3679 3 410112 109728 131920 60 3678
3680 3 409952 109568 131800 60 3679
3681 3 409696 109472 131720 71 3680
3682 3 409472 109376 131600 45 3681
3683 3 409280 109408 131600 40 3682
3684 3 409696 113856 129480 124 3625
3685 3 409920 114016 129480 32 3684
3686 3 410176 114048 129480 71 3685
3687 3 410432 114080 129400 86 3686
3688 3 410656 114048 129280 122 3687
3689 3 410848 113952 129080 91 3688
3690 3 411040 113824 128960 115 3689
3691 3 411264 113696 128880 107 3690
3692 3 411520 113664 128800 104 3691
3693 3 411776 113632 128760 120 3692
3694 3 412000 113664 128640 124 3693
3695 3 412256 113664 128640 124 3694
3696 3 412512 113728 128560 131 3695
3697 3 412736 113728 128400 81 3696
3698 3 412960 113632 128280 96 3697
3699 3 412992 113632 128240 102 3698
3700 3 413248 113568 128240 98 3699
3701 3 413472 113568 128040 90 3700
3702 3 413728 113472 128000 107 3701
3703 3 413984 113440 128000 98 3702
3704 3 414240 113440 128000 81 3703
3705 3 414464 113568 127960 102 3704
3706 3 414720 113600 128000 120 3705
3707 3 414976 113600 128000 96 3706
3708 3 415232 113600 128000 80 3707
3709 3 415488 113536 127880 71 3708
3710 3 415648 113472 127680 128 3709
3711 3 415808 113472 127480 102 3710
3712 3 416032 113440 127360 102 3711
3713 3 416288 113376 127320 101 3712
3714 3 416544 113472 127200 45 3713
3715 3 416800 113504 127120 75 3714
3716 3 417056 113536 127120 96 3715
3717 3 417248 113568 126960 86 3716
3718 3 417504 113504 126960 98 3717
3719 3 417760 113440 127000 102 3718
3720 3 418016 113376 126960 124 3719
3721 3 418240 113344 127080 32 3720
3722 3 418496 113408 127160 32 3721
3723 3 418528 113440 127160 32 3722
3724 3 412960 113600 127960 98 3699
3725 3 412736 113536 127840 80 3724
3726 3 412512 113600 127680 91 3725
3727 3 412352 113696 127480 64 3726
3728 3 412256 113600 127240 86 3727
3729 3 412064 113600 127040 91 3728
3730 3 411872 113696 126880 81 3729
3731 3 411744 113696 126640 71 3730
3732 3 411520 113760 126480 128 3731
3733 3 411392 113856 126280 75 3732
3734 3 411328 113920 126040 51 3733
3735 3 411328 113888 125760 71 3734
3736 3 411296 113952 125480 96 3735
3737 3 411200 113952 125240 51 3736
3738 3 411072 113952 125000 60 3737
3739 3 411040 113952 124720 64 3738
3740 3 410848 113984 124560 128 3739
3741 3 410624 113856 124720 60 3740
3742 3 410464 113792 124920 60 3741
3743 3 410208 113728 124960 81 3742
3744 3 408768 113728 129000 32 3622
3745 3 409024 113472 128880 32 3744
3746 3 405728 113440 135760 107 2809
3747 3 405504 113312 135760 115 3746
3748 3 405248 113248 135800 40 3747
3749 3 405024 113056 135800 51 3748
3750 3 404832 112864 135720 101 3749
3751 3 404800 112768 135600 51 3750
3752 3 402849 122307 145520 40 2730
3753 3 402909 122351 145680 163 3752
3754 3 403273 122359 145800 128 3753
3755 3 403437 122363 145880 104 3754
3756 3 400925 123771 150840 81 2679
3757 3 402013 123847 150840 71 3756
3758 3 402240 124800 150560 40 3757
3759 3 402240 125056 150480 64 3758
3760 3 402240 125280 150360 80 3759
3761 3 402240 125536 150280 80 3760
3762 3 402144 125664 150120 32 3761
3763 3 403008 124224 150920 163 3757
3764 3 403232 124352 151040 210 3763
3765 3 403456 124384 151160 150 3764
3766 3 403616 124544 151040 108 3765
3767 3 403808 124704 150880 139 3766
3768 3 404064 124768 150840 120 3767
3769 3 404256 124960 150760 40 3768
3770 3 404448 125120 150720 40 3769
3771 3 404480 125376 150680 51 3770
3772 3 404608 125600 150600 80 3771
3773 3 404736 125824 150520 60 3772
3774 3 404896 126016 150480 80 3773
3775 3 405056 126208 150400 80 3774
3776 3 405248 126400 150320 86 3775
3777 3 405440 126528 150200 102 3776
3778 3 405696 126528 150160 148 3777
3779 3 405952 126592 150160 96 3778
3780 3 406016 126592 150160 96 3779
3781 3 406272 126592 150160 91 3780
3782 3 406528 126592 150160 128 3781
3783 3 406784 126624 150120 200 3782
3784 3 406976 126816 150200 217 3783
3785 3 407232 126784 150200 150 3784
3786 3 407488 126816 150200 120 3785
3787 3 407744 126816 150160 75 3786
3788 3 407808 126816 150160 81 3787
3789 3 408064 126944 150160 163 3788
3790 3 408320 127008 150160 131 3789
3791 3 408480 126912 149960 40 3790
3792 3 408640 126752 149840 60 3791
3793 3 408736 126496 149800 80 3792
3794 3 408768 126304 149640 134 3793
3795 3 408896 126208 149400 154 3794
3796 3 409152 126144 149320 136 3795
3797 3 409344 126272 149200 137 3796
3798 3 409536 126304 149000 120 3797
3799 3 409696 126368 148800 104 3798
3800 3 409856 126432 148600 131 3799
3801 3 410016 126432 148400 131 3800
3802 3 410176 126464 148200 137 3801
3803 3 410336 126336 148040 124 3802
3804 3 410528 126272 147880 120 3803
3805 3 410720 126432 147840 120 3804
3806 3 410880 126304 147640 134 3805
3807 3 411008 126208 147400 168 3806
3808 3 411200 126144 147240 219 3807
3809 3 411392 126112 147080 205 3808
3810 3 411648 126112 147040 150 3809
3811 3 411840 126112 146840 107 3810
3812 3 412000 126240 146640 128 3811
3813 3 412160 126304 146440 141 3812
3814 3 412320 126432 146280 139 3813
3815 3 412512 126496 146080 122 3814
3816 3 412672 126464 145880 157 3815
3817 3 412832 126400 145680 140 3816
3818 3 412960 126240 145480 128 3817
3819 3 413120 126144 145280 86 3818
3820 3 413376 126080 145200 131 3819
3821 3 413600 125984 145080 150 3820
3822 3 413824 125888 144920 107 3821
3823 3 413984 125728 144720 124 3822
3824 3 414272 125664 144640 137 3823
3825 3 414432 125504 144480 91 3824
3826 3 414528 125312 144280 137 3825
3827 3 414912 125472 144080 32 3826
3828 3 415168 124992 143720 40 3827
3829 3 415424 125056 143720 120 3828
3830 3 415648 125088 143600 141 3829
3831 3 415904 125056 143600 134 3830
3832 3 416160 124960 143600 160 3831
3833 3 416384 124800 143640 160 3832
3834 3 416608 124672 143640 153 3833
3835 3 416864 124608 143600 120 3834
3836 3 417120 124608 143520 101 3835
3837 3 417280 124608 143320 120 3836
3838 3 417504 124608 143160 124 3837
3839 3 417728 124512 143040 102 3838
3840 3 417888 124512 142840 101 3839
3841 3 417984 124480 142560 75 3840
3842 3 418144 124320 142360 131 3841
3843 3 418144 124256 142360 128 3842
3844 3 417984 124256 142160 115 3843
3845 3 417888 124192 141920 71 3844
3846 3 417888 124096 141640 81 3845
3847 3 417888 123936 141400 154 3846
3848 3 417888 123712 141280 150 3847
3849 3 418048 123488 141200 51 3848
3850 3 418240 123328 141040 71 3849
3851 3 418336 123520 140840 45 3850
3852 3 418400 123712 140640 134 3851
3853 3 418528 123808 140440 140 3852
3854 3 418432 123840 140200 101 3853
3855 3 418240 123744 140040 51 3854
3856 3 418016 123648 139880 81 3855
3857 3 417760 123648 139760 51 3856
3858 3 417536 123584 139640 40 3857
3859 3 417312 123456 139640 32 3858
3860 3 417216 123232 139520 45 3859
3861 3 417280 122976 139520 64 3860
3862 3 417216 122720 139520 40 3861
3863 3 418432 123136 141040 80 3850
3864 3 418592 122944 141000 80 3863
3865 3 418720 122752 140880 75 3864
3866 3 418848 122656 140680 75 3865
3867 3 419008 122592 140480 64 3866
3868 3 419232 122560 140320 81 3867
3869 3 419456 122560 140200 81 3868
3870 3 419648 122528 140040 60 3869
3871 3 419872 122528 139840 71 3870
3872 3 420064 122496 139640 64 3871
3873 3 420288 122368 139560 107 3872
3874 3 420480 122208 139520 32 3873
3875 3 420672 122016 139520 32 3874
3876 3 420864 121824 139560 60 3875
3877 3 421120 121760 139600 51 3876
3878 3 421312 121600 139760 40 3877
3879 3 418400 124224 142480 137 3843
3880 3 418656 124128 142440 115 3879
3881 3 418880 124000 142440 143 3880
3882 3 419136 123968 142440 128 3881
3883 3 419392 123872 142440 120 3882
3884 3 419648 123776 142440 122 3883
3885 3 419904 123648 142400 104 3884
3886 3 420128 123520 142320 108 3885
3887 3 420384 123456 142320 128 3886
3888 3 420640 123456 142280 148 3887
3889 3 420832 123488 142120 163 3888
3890 3 421056 123488 141920 163 3889
3891 3 421312 123520 141960 104 3890
3892 3 421568 123552 142000 134 3891
3893 3 421824 123552 142000 124 3892
3894 3 422048 123424 142000 189 3893
3895 3 422304 123360 141880 128 3894
3896 3 422560 123296 141920 196 3895
3897 3 422816 123264 141920 197 3896
3898 3 423008 123232 141720 128 3897
3899 3 423232 123232 141600 96 3898
3900 3 423456 123136 141440 115 3899
3901 3 423680 123008 141440 124 3900
3902 3 423904 122848 141440 98 3901
3903 3 423936 122848 141440 98 3902
3904 3 424064 122944 141200 156 3903
3905 3 424224 123040 141000 71 3904
3906 3 424416 122976 140840 140 3905
3907 3 424672 122976 140800 120 3906
3908 3 424864 123072 140640 104 3907
3909 3 425024 123072 140440 98 3908
3910 3 425088 123136 140160 122 3909
3911 3 425184 123200 139920 122 3910
3912 3 425248 123232 139680 64 3911
3913 3 425376 123136 139480 32 3912
3914 3 425408 123104 139440 32 3913
3915 3 424128 122688 141480 71 3903
3916 3 424320 122528 141520 40 3915
3917 3 424576 122464 141520 32 3916
3918 3 424768 122432 141360 51 3917
3919 3 425024 122464 141360 51 3918
3920 3 425280 122592 141360 75 3919
3921 3 425536 122720 141360 64 3920
3922 3 425792 122848 141320 45 3921
3923 3 426048 122880 141240 71 3922
3924 3 426272 122880 141080 107 3923
3925 3 426464 122944 140960 75 3924
3926 3 407808 126624 150360 40 3788
3927 3 407776 126400 150520 45 3926
3928 3 406016 126368 150040 60 3780
3929 3 406016 126112 149920 51 3928
3930 3 406048 125856 149840 40 3929
3931 3 406304 125888 149840 40 3930
3932 3 406336 125888 149840 40 3931
3933 3 403616 124384 151360 96 3765
3934 3 403776 124320 151560 71 3933
3935 3 403936 124160 151720 40 3934
3936 3 404192 124096 151720 40 3935
3937 3 404448 124096 151720 51 3936
3938 3 404672 124064 151880 51 3937
3939 3 404896 124064 151920 51 3938
3940 3 402412 136990 173760 282 1371
3941 3 402554 137066 173720 96 3940
3942 3 402690 137122 173560 297 3941
3943 3 402806 137220 173360 209 3942
3944 3 402774 137286 173240 153 3943
3945 3 402958 137354 173120 273 3944
3946 3 403200 137546 172960 307 3945
3947 3 403312 137745 172760 -1 3946
3948 3 403400 138071 172640 -1 3947
3949 3 403659 138358 172480 -1 3948
3950 3 404049 138868 172400 -1 3949
3951 3 404123 139263 172240 -1 3950
3952 3 404082 139713 172080 -1 3951
3953 3 403975 140075 171960 -1 3952
3954 3 404018 140142 171800 -1 3953
3955 3 400847 137176 176840 45 1348
3956 3 400352 137638 177000 150 3955
3957 3 400048 137872 177160 64 3956
3958 3 399938 137951 177240 40 3957
3959 3 399873 138050 177360 198 3958
3960 3 399765 138137 177480 98 3959
3961 3 399680 138186 177600 254 3960
3962 3 399580 138280 177720 45 3961
3963 3 399381 138618 177880 122 3962
3964 3 398737 139566 177960 136 3963
3965 3 398224 140046 178120 212 3964
3966 3 397736 140783 178200 217 3965
3967 3 397381 141057 178040 64 3966
3968 3 397024 141485 177880 64 3967
3969 3 396790 141703 177800 60 3968
3970 3 396782 141716 177680 124 3969
3971 3 396766 141841 177560 32 3970
3972 3 396798 142229 177440 107 3971
3973 3 396537 142703 177360 186 3972
3974 3 396151 143114 177280 81 3973
3975 3 395539 143654 177240 75 3974
3976 3 395401 143663 177440 122 3975
3977 3 395557 143573 177760 32 3976
3978 3 395452 143670 178040 120 3977
3979 3 395346 144188 178080 102 3978
3980 3 395180 144414 178120 64 3979
3981 3 395316 144556 177920 60 3980
3982 3 395396 144653 177800 141 3981
3983 3 395545 144707 177680 209 3982
3984 3 395722 144843 177520 178 3983
3985 3 395948 145252 177280 122 3984
3986 3 396227 145688 177160 75 3985
3987 3 396279 145714 177000 153 3986
3988 3 396780 146281 176960 40 3987
3989 3 397457 147088 176400 131 3988
3990 3 398146 148518 176040 45 3989
3991 3 398507 148954 175360 121 3990
3992 3 398592 149056 175200 140 3991
3993 3 398752 149248 175120 120 3992
3994 3 398848 149376 174920 101 3993
3995 3 399008 149440 174720 51 3994
3996 3 399168 149376 174520 75 3995
3997 3 399328 149408 174320 122 3996
3998 3 399584 149504 174280 135 3997
3999 3 399744 149664 174160 90 3998
4000 3 399808 149728 173920 64 3999
4001 3 399840 149760 173640 71 4000
4002 3 399968 149760 173520 71 4001
4003 3 398428 149137 175360 -1 3991
4004 3 395441 143565 178080 75 3978
4005 3 395550 143491 178160 75 4004
4006 3 395349 143778 177200 172 3975
4007 3 394835 144125 176400 158 4006
4008 3 394784 144160 176320 157 4007
4009 3 394592 144320 176200 136 4008
4010 3 394400 144480 176080 107 4009
4011 3 394208 144672 175960 64 4010
4012 3 394016 144864 175840 102 4011
4013 3 393920 145056 175720 32 4012
4014 3 411682 140657 189840 217 1262
4015 3 411477 140757 189920 288 4014
4016 3 411301 140814 189960 102 4015
4017 3 411158 140844 190000 75 4016
4018 3 411116 140857 190040 153 4017
4019 3 411062 140872 190080 240 4018
4020 3 411046 140849 190120 107 4019
4021 3 410980 140873 190160 256 4020
4022 3 410919 140859 190200 51 4021
4023 3 410928 140829 190360 134 4022
4024 3 410721 140948 190440 64 4023
4025 3 410639 141021 190600 80 4024
4026 3 410494 141098 190680 160 4025
4027 3 409803 141184 191200 75 4026
4028 3 409676 140999 191360 153 4027
4029 3 409393 140988 191520 102 4028
4030 3 408701 140821 191600 75 4029
4031 3 407919 140647 191680 124 4030
4032 3 407196 140299 192000 60 4031
4033 3 406697 140045 192120 163 4032
4034 3 406157 139874 192200 71 4033
4035 3 405682 139672 192280 51 4034
4036 3 404855 139408 191800 108 4035
4037 3 404614 139520 191720 181 4036
4038 3 404242 139609 191600 139 4037
4039 3 403982 139691 191480 128 4038
4040 3 403760 139701 191360 51 4039
4041 3 403545 139700 191160 153 4040
4042 3 403361 139668 191080 101 4041
4043 3 403234 139657 190960 140 4042
4044 3 403154 139643 190840 241 4043
4045 3 403111 139537 190760 64 4044
4046 3 403026 139389 190640 143 4045
4047 3 402982 139334 190600 139 4046
4048 4 402941 139281 190560 32 4047
4049 4 402687 139261 190440 64 4048
4050 4 402463 139220 190320 150 4049
4051 4 402300 139268 190240 32 4050
4052 4 402119 139283 190120 60 4051
4053 4 401792 139343 190000 81 4052
4054 4 401440 139373 189920 45 4053
4055 4 401182 139497 189840 102 4054
4056 4 399971 140023 189480 139 4055
4057 4 399384 139982 189200 40 4056
4058 4 398904 139757 188920 153 4057
4059 4 398267 139848 188840 80 4058
4060 4 397679 139992 188720 107 4059
4061 4 396646 140233 189040 45 4060
4062 4 396270 140358 189160 32 4061
4063 4 395931 140414 189240 107 4062
4064 4 395666 140490 189320 150 4063
4065 4 395539 140549 189360 108 4064
4066 4 394663 140091 189240 45 4065
4067 4 394066 139889 189160 60 4066
4068 4 393572 139697 189080 75 4067
4069 4 393086 139409 189000 91 4068
4070 4 392876 139268 188920 124 4069
4071 4 392639 139208 188840 198 4070
4072 4 392304 139111 188760 40 4071
4073 4 391244 138837 189160 51 4072
4074 4 391196 138802 189280 150 4073
4075 4 390972 138753 189360 154 4074
4076 4 390729 138818 189440 134 4075
4077 4 389985 138313 189240 178 4076
4078 4 389775 138229 189080 104 4077
4079 4 389359 138275 188960 81 4078
4080 4 388615 138242 188840 150 4079
4081 4 387763 137954 188720 185 4080
4082 4 387461 137736 188560 141 4081
4083 4 387231 137478 188400 45 4082
4084 4 386984 136766 188200 134 4083
4085 4 386440 135943 188160 40 4084
4086 4 385785 135461 188080 212 4085
4087 4 384930 134188 188040 51 4086
4088 2 384829 134009 188360 101 4087
4089 2 384778 134228 188440 163 4088
4090 2 384777 134532 188600 81 4089
4091 2 384729 134924 188640 64 4090
4092 2 384714 135064 188720 104 4091
4093 4 384813 133593 187840 122 4087
4094 4 384703 133446 187760 75 4093
4095 4 384599 133414 187680 51 4094
4096 4 384525 133384 187600 120 4095
4097 4 384491 133316 187520 75 4096
4098 4 384494 133202 187440 90 4097
4099 4 384522 133145 187360 32 4098
4100 4 384553 132985 187280 136 4099
4101 4 384470 132551 187200 150 4100
4102 4 384408 132250 187120 122 4101
4103 4 384446 132117 187000 51 4102
4104 4 384529 132055 186880 124 4103
4105 4 384483 131992 186760 90 4104
4106 4 384348 131927 186640 200 4105
4107 4 384200 131855 186480 237 4106
4108 4 384140 131698 186360 150 4107
4109 4 384081 131504 186240 60 4108
4110 4 383887 131083 186080 81 4109
4111 4 383522 130009 185840 198 4110
4112 4 383342 129526 185680 160 4111
4113 2 382910 129099 185560 186 4112
4114 2 382521 128580 185480 124 4113
4115 2 382109 127983 185360 104 4114
4116 2 381939 127669 185240 80 4115
4117 2 381771 127451 185120 163 4116
4118 2 381718 127389 185040 98 4117
4119 2 381590 127099 184840 207 4118
4120 2 381506 126891 184720 160 4119
4121 2 381474 126799 184560 120 4120
4122 2 381398 126703 184440 209 4121
4123 2 381330 126595 184360 120 4122
4124 2 381218 126275 184160 154 4123
4125 2 381010 125983 184040 153 4124
4126 2 380886 125805 183880 107 4125
4127 2 380798 125629 183760 148 4126
4128 2 380778 125513 183680 98 4127
4129 2 380734 125309 183560 102 4128
4130 2 380586 125183 183440 141 4129
4131 2 380338 125075 183320 148 4130
4132 2 380230 125043 183200 139 4131
4133 2 380106 125023 183080 51 4132
4134 2 379986 125151 182960 81 4133
4135 2 379814 125277 182840 115 4134
4136 2 379802 125405 182680 75 4135
4137 2 379830 125485 182560 141 4136
4138 2 379786 125593 182440 101 4137
4139 2 379494 125577 182360 128 4138
4140 2 379374 125613 182240 108 4139
4141 2 379170 125757 182080 75 4140
4142 2 378982 125865 181840 80 4141
4143 2 379070 125699 181760 137 4142
4144 2 379050 125599 181560 128 4143
4145 2 379014 125511 181480 189 4144
4146 2 379206 125351 181200 115 4145
4147 2 379214 125263 181080 40 4146
4148 2 379126 125155 180960 160 4147
4149 2 379122 125031 180800 128 4148
4150 2 379098 124867 180640 108 4149
4151 2 379242 124707 180480 131 4150
4152 2 379294 124667 180320 60 4151
4153 2 379334 124575 180160 153 4152
4154 2 379486 124237 179720 160 4153
4155 2 379486 124241 179600 108 4154
4156 2 379486 124265 179520 120 4155
4157 2 379486 124265 179400 32 4156
4158 2 379466 124317 179320 40 4157
4159 2 379470 124417 179200 75 4158
4160 2 379474 124441 179120 120 4159
4161 2 379486 124493 179000 60 4160
4162 2 379502 124497 178880 80 4161
4163 2 379482 124473 178680 104 4162
4164 2 379462 124333 178520 160 4163
4165 2 379434 124269 178440 60 4164
4166 2 379610 124177 178360 120 4165
4167 2 379678 123937 178240 102 4166
4168 2 379694 123877 178160 75 4167
4169 2 379682 123813 178040 157 4168
4170 2 379590 123745 177960 140 4169
4171 2 379586 123677 177920 45 4170
4172 2 379570 123601 177760 120 4171
4173 2 379634 123533 177640 60 4172
4174 2 379666 123449 177560 81 4173
4175 2 379690 123353 177480 71 4174
4176 2 379714 123309 177360 131 4175
4177 2 379714 123309 177280 86 4176
4178 2 379722 123297 177160 120 4177
4179 2 379694 123261 177080 163 4178
4180 2 379702 123225 176960 101 4179
4181 2 379706 123149 176880 120 4180
4182 2 379670 123095 176760 91 4181
4183 2 379634 123019 176720 81 4182
4184 2 379614 122999 176640 86 4183
4185 2 379610 122995 176520 64 4184
4186 2 379722 123035 176360 71 4185
4187 2 379786 123035 176280 224 4186
4188 2 379814 123023 176200 51 4187
4189 2 379842 122991 176160 122 4188
4190 2 379842 122939 176040 71 4189
4191 2 379822 122891 175920 96 4190
4192 2 379822 122891 175840 226 4191
4193 2 379742 122919 175720 120 4192
4194 2 379694 122919 175680 75 4193
4195 2 379634 122919 175640 75 4194
4196 2 379550 122927 175520 101 4195
4197 2 379498 122951 175480 139 4196
4198 2 379442 122995 175400 60 4197
4199 2 379398 123059 175360 175 4198
4200 2 379318 123127 175280 181 4199
4201 2 379234 123255 175200 139 4200
4202 2 379026 123271 175080 75 4201
4203 2 379070 123159 175000 51 4202
4204 2 379046 123211 174920 128 4203
4205 2 379042 123255 174880 253 4204
4206 2 379038 123275 174800 186 4205
4207 2 379042 123279 174720 51 4206
4208 2 379034 123271 174640 71 4207
4209 2 379050 123187 174560 186 4208
4210 2 378926 123061 174440 51 4209
4211 2 378950 123101 174280 86 4210
4212 2 378846 123033 174160 98 4211
4213 2 378730 122897 174040 163 4212
4214 2 378530 122805 173920 80 4213
4215 2 378406 122717 173840 135 4214
4216 2 378230 122641 173720 107 4215
4217 2 378054 122589 173640 163 4216
4218 2 378042 122581 173480 115 4217
4219 2 378201 122662 173440 51 4218
4220 2 378053 122724 173280 164 4219
4221 2 377773 122756 173160 98 4220
4222 2 377593 122816 173120 60 4221
4223 2 377497 122856 173040 91 4222
4224 2 377489 122880 172960 80 4223
4225 2 377401 122944 172920 32 4224
4226 2 377257 122976 172840 75 4225
4227 2 377113 123040 172720 75 4226
4228 2 376901 122932 172640 202 4227
4229 2 376725 122648 172520 51 4228
4230 2 376321 122278 172640 32 4229
4231 2 375945 121958 172720 134 4230
4232 2 375849 121926 172600 102 4231
4233 2 375797 121862 172520 96 4232
4234 2 375573 121628 172400 80 4233
4235 2 375329 121384 172480 51 4234
4236 2 375105 121184 172560 51 4235
4237 2 374893 121024 172640 172 4236
4238 2 374693 120820 172760 60 4237
4239 2 374457 120668 172920 98 4238
4240 2 374001 120426 173080 156 4239
4241 2 373889 120382 173160 40 4240
4242 2 373833 120338 173280 120 4241
4243 2 373689 120202 173360 166 4242
4244 2 373545 120086 173440 148 4243
4245 2 373193 119914 173560 45 4244
4246 2 372945 119770 173640 186 4245
4247 2 372673 119764 173760 71 4246
4248 2 372461 119772 173840 75 4247
4249 2 372197 119768 173920 124 4248
4250 2 371777 119796 174000 80 4249
4251 2 371113 119922 174080 75 4250
4252 2 371029 119986 174280 51 4251
4253 2 370801 120030 174040 153 4252
4254 2 370593 120070 173920 124 4253
4255 2 370325 120046 173800 80 4254
4256 2 369737 119992 173720 139 4255
4257 2 369361 119940 173560 40 4256
4258 2 369181 120048 173480 60 4257
4259 2 369009 120216 173320 64 4258
4260 2 368837 120398 173240 104 4259
4261 2 368593 120434 173120 51 4260
4262 2 368461 120418 173040 71 4261
4263 2 368325 120526 172920 51 4262
4264 2 368181 120582 172840 207 4263
4265 2 368073 120630 172760 98 4264
4266 2 368013 120686 172680 60 4265
4267 2 367837 120770 172560 32 4266
4268 2 367541 120874 172480 75 4267
4269 2 367345 120988 172440 81 4268
4270 2 367249 121064 172400 71 4269
4271 2 367133 121152 172320 137 4270
4272 2 367033 121212 172160 71 4271
4273 2 366941 121280 172120 120 4272
4274 2 366832 121266 172040 186 4273
4275 2 366636 121276 171880 137 4274
4276 2 366488 121264 171720 51 4275
4277 2 366336 121308 171680 172 4276
4278 2 365928 121364 171400 131 4277
4279 2 365568 121236 171320 104 4278
4280 2 365272 121128 171240 32 4279
4281 2 365068 121018 171160 128 4280
4282 2 364972 120994 171080 243 4281
4283 2 364880 121038 171000 143 4282
4284 2 364824 121134 170880 45 4283
4285 2 364704 121190 170840 189 4284
4286 2 364644 121238 170720 153 4285
4287 2 364612 121250 170600 81 4286
4288 2 364604 121238 170480 32 4287
4289 2 364760 121302 170320 198 4288
4290 2 364832 121418 170160 120 4289
4291 2 364852 121514 170080 51 4290
4292 2 364904 121574 169960 172 4291
4293 2 364932 121526 169840 186 4292
4294 2 365048 121494 169760 90 4293
4295 2 364648 121310 169600 75 4294
4296 2 364600 121414 169400 75 4295
4297 2 364752 121502 169280 237 4296
4298 2 364696 121582 169200 128 4297
4299 2 364676 121666 169120 107 4298
4300 2 364564 121814 169000 96 4299
4301 2 364512 121914 168880 148 4300
4302 2 364536 121970 168800 40 4301
4303 2 364340 121966 168680 128 4302
4304 2 364056 121946 168760 86 4303
4305 2 363072 121920 169040 75 4304
4306 2 362816 121920 169080 64 4305
4307 2 362560 121920 169120 80 4306
4308 2 362304 121920 169120 80 4307
4309 2 362144 121984 168920 81 4308
4310 2 361952 122080 168760 160 4309
4311 2 361792 122272 168720 128 4310
4312 2 361600 122464 168680 80 4311
4313 2 361440 122560 168480 104 4312
4314 2 361408 122720 168280 40 4313
4315 2 361440 122912 168080 104 4314
4316 2 361344 123136 167920 101 4315
4317 2 361280 123392 167840 75 4316
4318 2 361216 123648 167840 80 4317
4319 2 361216 123904 167800 80 4318
4320 2 361120 124160 167760 137 4319
4321 2 360928 124320 167640 128 4320
4322 2 360704 124448 167600 108 4321
4323 2 360512 124640 167520 107 4322
4324 2 360544 124896 167440 107 4323
4325 2 360544 125056 167240 124 4324
4326 2 360544 125312 167120 81 4325
4327 2 360576 125568 167040 120 4326
4328 2 360608 125792 166920 120 4327
4329 2 360608 126048 166920 128 4328
4330 2 361792 122272 169000 71 4311
4331 2 361696 122272 169240 32 4330
4332 2 361600 122272 169480 60 4331
4333 2 361376 122304 169640 71 4332
4334 2 361184 122432 169840 98 4333
4335 2 361216 122624 170040 120 4334
4336 2 361152 122624 170320 81 4335
4337 2 361024 122624 170560 75 4336
4338 2 360318 123001 171160 124 4337
4339 2 360260 123119 171360 111 4338
4340 2 360084 123056 171680 92 4339
4341 2 360221 123059 171840 83 4340
4342 2 360324 123106 172000 74 4341
4343 2 360448 123008 172240 60 4342
4344 2 360544 122848 172440 51 4343
4345 2 360704 122656 172520 51 4344
4346 2 360864 122496 172680 60 4345
4347 2 360960 122336 172720 71 4346
4348 2 364412 122010 168600 80 4303
4349 2 364472 122110 168480 185 4348
4350 2 364576 122214 168360 140 4349
4351 2 364916 122370 168200 40 4350
4352 2 364992 122446 168120 140 4351
4353 2 365004 122546 168000 71 4352
4354 2 365096 122626 167840 350 4353
4355 2 365100 122638 167720 120 4354
4356 2 365152 122734 167600 96 4355
4357 2 365100 122852 167480 139 4356
4358 2 365036 123048 167400 51 4357
4359 2 364752 123370 167280 148 4358
4360 2 364692 123450 167240 32 4359
4361 2 364680 123534 167120 45 4360
4362 2 364664 123814 167000 32 4361
4363 2 364628 123972 166880 45 4362
4364 2 364640 124052 166760 45 4363
4365 2 364600 124280 166680 122 4364
4366 2 364576 124304 166480 80 4365
4367 2 364416 124440 166320 140 4366
4368 2 364844 124816 166200 153 4367
4369 2 364868 124864 166120 96 4368
4370 2 364884 124884 166080 86 4369
4371 2 364948 124946 165960 51 4370
4372 2 365092 124882 165680 128 4371
4373 2 365108 124914 165560 196 4372
4374 2 365184 124846 165440 40 4373
4375 2 365188 124858 165320 196 4374
4376 2 365204 124814 165240 108 4375
4377 2 365200 124722 165120 122 4376
4378 2 365176 124718 165000 75 4377
4379 2 365184 124726 164840 32 4378
4380 2 365188 124726 164680 32 4379
4381 2 365416 124734 164600 160 4380
4382 2 365480 124814 164480 71 4381
4383 2 365524 124810 164360 71 4382
4384 2 365536 124750 164200 98 4383
4385 2 365432 124754 163960 51 4384
4386 2 365476 124810 163800 124 4385
4387 2 365588 124846 163720 45 4386
4388 2 365648 124838 163480 136 4387
4389 2 365636 124790 163360 40 4388
4390 2 365648 124706 163280 60 4389
4391 2 365704 124646 163160 64 4390
4392 2 365692 124578 163080 71 4391
4393 2 365696 124526 163000 91 4392
4394 2 365684 124474 162880 139 4393
4395 2 365664 124406 162800 134 4394
4396 2 365656 124370 162720 60 4395
4397 2 365660 124354 162600 40 4396
4398 2 365732 124350 162560 40 4397
4399 2 365720 124310 162440 115 4398
4400 2 365624 124250 162240 120 4399
4401 2 365568 123982 162120 163 4400
4402 2 365528 123964 161960 102 4401
4403 2 365400 123996 161840 91 4402
4404 2 365364 123916 161720 120 4403
4405 2 365388 123840 161640 81 4404
4406 2 365716 123728 161640 131 4405
4407 2 366000 123648 161640 150 4406
4408 2 365915 122860 161320 104 4407
4409 2 365744 122804 161280 92 4408
4410 2 365483 122791 161240 80 4409
4411 2 365408 122664 161160 56 4410
4412 2 365375 122609 161080 32 4411
4413 2 365168 123896 161560 124 4405
4414 2 365044 123932 161440 164 4413
4415 2 364976 123964 161360 64 4414
4416 2 364912 123988 161280 153 4415
4417 2 364844 124004 161120 45 4416
4418 2 364800 124008 160960 71 4417
4419 2 364740 124008 160840 108 4418
4420 2 364796 123960 160760 40 4419
4421 2 364968 123948 160600 91 4420
4422 2 365108 123956 160440 102 4421
4423 2 365188 123920 160280 102 4422
4424 2 365360 123924 160120 64 4423
4425 2 365464 123928 160000 51 4424
4426 2 365496 123912 159880 207 4425
4427 2 365596 123932 159720 80 4426
4428 2 366528 123648 160040 64 4427
4429 2 366784 123648 160000 98 4428
4430 2 367040 123648 160000 96 4429
4431 2 367296 123648 160040 40 4430
4432 2 367552 123648 160120 51 4431
4433 2 367776 123648 160240 60 4432
4434 2 367936 123584 160320 32 4433
4435 2 365596 124008 159640 140 4427
4436 2 365604 124048 159520 86 4435
4437 2 365684 123916 159400 81 4436
4438 2 365784 123872 159320 40 4437
4439 2 365776 123908 159200 209 4438
4440 2 365752 123908 159080 81 4439
4441 2 365828 123996 158920 40 4440
4442 2 365480 124052 158680 60 4441
4443 2 365292 124024 158600 107 4442
4444 2 365240 124024 158520 86 4443
4445 2 365152 124004 158440 160 4444
4446 2 365080 123892 158360 45 4445
4447 2 365012 123848 158320 153 4446
4448 2 364972 123780 158200 64 4447
4449 2 364888 123784 158120 108 4448
4450 2 364836 123792 158040 153 4449
4451 2 364992 123948 157840 45 4450
4452 2 364996 123896 157720 96 4451
4453 2 364980 123880 157640 120 4452
4454 2 364916 123848 157560 120 4453
4455 2 364896 123832 157440 128 4454
4456 2 364920 123796 157280 104 4455
4457 2 364676 123812 157160 60 4456
4458 2 364512 123920 157080 51 4457
4459 2 364344 124164 157000 80 4458
4460 2 364216 124420 156920 166 4459
4461 2 363964 124488 156880 194 4460
4462 2 363636 124448 156760 148 4461
4463 2 363147 124950 156400 123 4462
4464 2 363314 124459 156400 -1 4463
4465 2 363380 124512 156320 -1 4464
4466 2 363400 124528 156280 -1 4465
4467 2 363340 124465 156200 -1 4466
4468 2 363232 125408 156160 107 4463
4469 2 363264 125632 156040 115 4468
4470 2 363392 125792 155840 122 4469
4471 2 363997 126358 155040 102 4470
4472 2 364256 126592 154000 64 4471
4473 2 364224 126688 153760 139 4472
4474 2 364297 126945 153680 107 4473
4475 2 364327 126848 153560 -1 4474
4476 2 364796 126486 153440 -1 4475
4477 2 364840 126288 153360 -1 4476
4478 2 364798 126255 153320 -1 4477
4479 2 364787 126249 153240 -1 4478
4480 2 364852 126208 153200 -1 4479
4481 2 364876 126042 153120 -1 4480
4482 2 364918 125888 153000 -1 4481
4483 2 364892 125547 152920 -1 4482
4484 2 363916 126940 153480 -1 4475
4485 2 363605 127112 153480 -1 4484
4486 2 363575 127274 153480 -1 4485
4487 2 363353 127211 153240 -1 4486
4488 2 363175 127253 153080 -1 4487
4489 2 363139 127434 152960 -1 4488
4490 2 364448 127136 153720 96 4474
4491 2 364544 127296 153920 64 4490
4492 2 364512 127456 154160 131 4491
4493 2 364288 127424 154280 40 4492
4494 2 364324 124156 160840 181 4419
4495 2 364080 124336 160840 108 4494
4496 2 363828 124460 160840 102 4495
4497 2 363616 124540 160640 150 4496
4498 2 363379 124868 160480 127 4497
4499 2 363286 124988 160280 99 4498
4500 2 363097 125035 160200 88 4499
4501 2 362816 125056 160000 60 4500
4502 2 362656 125216 159840 51 4501
4503 2 362560 125376 159640 60 4502
4504 2 362592 125408 159360 71 4503
4505 2 362688 125568 159120 81 4504
4506 2 362795 126805 158960 134 4505
4507 2 362380 127105 158640 110 4506
4508 2 362231 127117 158520 101 4507
4509 2 362168 127032 158360 89 4508
4510 2 362062 127043 158160 74 4509
4511 2 362080 127232 158120 71 4510
4512 2 361984 127456 158000 80 4511
4513 2 361792 127648 157880 96 4512
4514 2 361632 127808 157680 60 4513
4515 2 361600 127808 157400 90 4514
4516 2 361440 127776 157200 124 4515
4517 2 361280 127744 157000 122 4516
4518 2 361088 127712 156840 156 4517
4519 2 360896 127904 156840 108 4518
4520 2 360736 128096 156880 32 4519
4521 2 360544 128288 156880 51 4520
4522 2 360320 128320 156880 40 4521
4523 2 364400 123298 167240 115 4360
4524 2 364188 123110 167240 124 4523
4525 2 364052 123090 167200 207 4524
4526 2 363992 123066 167280 141 4525
4527 2 364855 120986 171240 60 4280
4528 2 364433 120832 171640 40 4527
4529 2 364173 120732 171680 98 4528
4530 2 363893 120432 171760 96 4529
4531 2 363801 120324 171840 81 4530
4532 2 363537 120080 171760 32 4531
4533 2 363095 119938 171680 120 4532
4534 2 362871 119982 171760 140 4533
4535 2 362555 119946 171840 128 4534
4536 2 362291 119878 171920 32 4535
4537 2 361971 119838 172000 120 4536
4538 2 361727 119810 172080 51 4537
4539 2 361475 119786 172160 166 4538
4540 2 361367 119774 172240 81 4539
4541 2 361247 119774 172320 45 4540
4542 2 361119 119738 172400 75 4541
4543 2 361019 119734 172480 124 4542
4544 2 361019 119734 172560 75 4543
4545 2 361021 119740 172600 104 4544
4546 2 361207 119654 172720 40 4545
4547 2 361183 119766 172800 75 4546
4548 2 361183 119778 172880 166 4547
4549 2 360849 119724 172680 75 4545
4550 2 360581 119668 172760 90 4549
4551 2 360317 119588 172840 131 4550
4552 2 360099 119610 172880 71 4551
4553 2 359833 119780 172920 128 4552
4554 2 358848 120416 172960 86 4553
4555 2 358592 120512 173000 60 4554
4556 2 358368 120512 173160 75 4555
4557 2 358144 120608 173240 101 4556
4558 2 358112 120608 173240 96 4557
4559 2 358176 120768 173040 64 4558
4560 2 358112 121024 173040 64 4559
4561 2 357984 121248 173040 40 4560
4562 2 357824 121472 173040 75 4561
4563 2 357696 121696 173120 51 4562
4564 2 357536 121920 173200 80 4563
4565 2 357472 122176 173200 75 4564
4566 2 357344 122400 173200 107 4565
4567 2 357184 122592 173240 32 4566
4568 2 357280 122848 173200 32 4567
4569 2 357152 123104 173200 80 4568
4570 2 356928 123264 173280 81 4569
4571 2 356768 123456 173160 120 4570
4572 2 356672 123616 172960 91 4571
4573 2 356512 123744 172800 75 4572
4574 2 356352 123808 172600 60 4573
4575 2 356128 123904 172440 60 4574
4576 2 355936 124064 172400 107 4575
4577 2 355744 124288 172400 154 4576
4578 2 355584 124480 172320 90 4577
4579 2 355488 124672 172160 51 4578
4580 2 355328 124672 171960 75 4579
4581 2 355072 124768 171880 80 4580
4582 2 354848 124928 171880 71 4581
4583 2 354752 125056 171880 80 4582
4584 2 357856 120480 173280 81 4558
4585 2 357600 120448 173280 80 4584
4586 2 356614 120810 173720 96 4585
4587 2 356377 120983 174160 64 4586
4588 2 356288 121472 174440 45 4587
4589 2 355758 121674 175360 51 4588
4590 2 356160 120960 176120 51 4589
4591 2 356192 120800 176320 45 4590
4592 2 356320 120640 176480 75 4591
4593 2 356544 120512 176640 60 4592
4594 2 356800 120416 176760 60 4593
4595 2 357024 120320 176840 107 4594
4596 2 357280 120256 176880 108 4595
4597 2 357536 120256 176960 150 4596
4598 2 357568 120224 176960 156 4597
4599 2 357792 120064 176960 81 4598
4600 2 358016 119968 177040 40 4599
4601 2 358208 119872 177200 64 4600
4602 2 358464 119840 177280 75 4601
4603 2 358592 119840 177400 96 4602
4604 2 358752 119680 177520 124 4603
4605 2 358944 119488 177400 128 4604
4606 2 359072 119232 177360 75 4605
4607 2 359264 119040 177440 60 4606
4608 2 359424 118880 177560 51 4607
4609 2 359584 118720 177720 71 4608
4610 2 359744 118528 177880 120 4609
4611 2 359936 118368 177920 107 4610
4612 2 360160 118240 177880 115 4611
4613 2 360416 118208 177800 75 4612
4614 2 360576 118240 177720 115 4613
4615 2 358688 120032 177560 32 4603
4616 2 358752 120224 177720 51 4615
4617 2 358944 120448 177760 51 4616
4618 2 359168 120576 177800 51 4617
4619 2 359360 120736 177920 60 4618
4620 2 359616 120832 177960 71 4619
4621 2 359872 120832 178040 60 4620
4622 2 360032 120992 178200 45 4621
4623 2 360160 121056 178240 40 4622
4624 2 357696 120416 177160 137 4598
4625 2 357760 120544 177400 136 4624
4626 2 357792 120480 177640 51 4625
4627 2 357792 120448 177920 32 4626
4628 2 357760 120384 178160 51 4627
4629 2 357696 120320 178400 75 4628
4630 2 357728 120224 178640 71 4629
4631 2 357888 120224 178840 40 4630
4632 2 357952 120256 179080 75 4631
4633 2 358016 120320 179320 64 4632
4634 2 358048 120384 179600 75 4633
4635 2 358176 120256 179800 60 4634
4636 2 358336 120256 180040 60 4635
4637 2 358432 120480 180160 32 4636
4638 2 358432 120608 180240 32 4637
4639 2 359963 119310 172960 64 4552
4640 2 359907 119114 173040 101 4639
4641 2 359883 119014 173120 96 4640
4642 2 359803 118902 173200 60 4641
4643 2 359679 118758 173280 128 4642
4644 2 359449 118548 173400 178 4643
4645 2 359217 118356 173480 107 4644
4646 2 359121 118240 173600 209 4645
4647 2 359017 118108 173680 75 4646
4648 2 358869 118036 173760 71 4647
4649 2 358601 118012 173840 86 4648
4650 2 358497 117952 173920 107 4649
4651 2 358195 117838 173960 153 4650
4652 2 358137 117826 173920 107 4651
4653 2 358079 117814 173880 153 4652
4654 2 357835 117762 173800 102 4653
4655 2 357695 117706 173720 107 4654
4656 2 357695 117706 173640 122 4655
4657 2 357627 117702 173560 96 4656
4658 2 357547 117670 173440 122 4657
4659 2 357217 117484 173480 80 4658
4660 2 356495 117390 173560 32 4659
4661 2 356331 117458 173600 51 4660
4662 2 356003 117506 173640 51 4661
4663 2 355537 117468 173720 128 4662
4664 2 355205 117752 173680 108 4663
4665 2 354731 117766 173600 75 4664
4666 2 354415 117750 173640 122 4665
4667 2 354151 117802 173720 96 4666
4668 2 354019 117798 173800 75 4667
4669 2 353665 118072 173880 45 4668
4670 2 353815 118062 173960 178 4669
4671 2 353763 118022 174080 101 4670
4672 2 353251 117894 174240 131 4671
4673 2 353358 117967 174280 154 4672
4674 2 353359 117934 174360 32 4673
4675 2 353331 117890 174440 131 4674
4676 2 353259 117898 174560 90 4675
4677 2 353135 117894 174600 107 4676
4678 2 353035 117910 174680 108 4677
4679 2 352951 117970 174760 75 4678
4680 2 352887 118046 174840 203 4679
4681 2 352851 118058 174920 224 4680
4682 2 352815 118070 175000 45 4681
4683 2 352623 118098 175120 101 4682
4684 2 352471 118038 175200 60 4683
4685 2 352427 118114 175280 81 4684
4686 2 352343 118146 175320 107 4685
4687 2 352367 118078 175360 143 4686
4688 2 352359 118078 175440 64 4687
4689 2 352355 118034 175520 86 4688
4690 2 352367 117934 175600 75 4689
4691 2 352431 117830 175680 75 4690
4692 2 352487 117766 175760 81 4691
4693 2 352547 117694 175840 124 4692
4694 2 352615 117490 175920 75 4693
4695 2 352571 117390 176040 128 4694
4696 2 352531 117270 176200 71 4695
4697 2 352527 117198 176280 40 4696
4698 2 352511 117218 176360 90 4697
4699 2 352475 117126 176480 156 4698
4700 2 352341 116972 176640 107 4699
4701 2 352341 116972 176720 40 4700
4702 2 352341 116972 176840 139 4701
4703 2 352341 116972 176880 71 4702
4704 2 352333 117008 176960 157 4703
4705 2 352179 118182 175320 71 4686
4706 2 352103 118278 175240 75 4705
4707 2 353171 117762 174240 120 4672
4708 2 353353 118172 173800 122 4669
4709 2 353207 118338 173680 175 4708
4710 2 353091 118402 173600 107 4709
4711 2 353075 118638 173480 80 4710
4712 2 353083 118770 173400 91 4711
4713 2 353079 118794 173280 172 4712
4714 2 353027 118870 173200 90 4713
4715 2 352979 118974 173120 98 4714
4716 2 352983 119066 173040 226 4715
4717 2 352897 119148 172920 60 4716
4718 2 352853 119348 172840 40 4717
4719 2 352821 119388 172720 139 4718
4720 2 352745 119444 172640 75 4719
4721 2 352729 119516 172560 32 4720
4722 2 352633 119620 172440 32 4721
4723 2 352597 119656 172320 32 4722
4724 2 352597 119656 172280 86 4723
4725 2 352569 119636 172080 288 4724
4726 2 352533 119584 172000 107 4725
4727 2 352445 119544 171920 71 4726
4728 2 352389 119468 171840 102 4727
4729 2 352321 119396 171640 124 4728
4730 2 352321 119396 171560 75 4729
4731 2 352325 119384 171480 124 4730
4732 2 352313 119356 171360 80 4731
4733 2 352321 119292 171200 128 4732
4734 2 352325 119292 171080 139 4733
4735 2 352277 119292 170960 51 4734
4736 2 352217 119300 170720 120 4735
4737 2 351645 119288 170440 120 4736
4738 2 351569 119428 170320 32 4737
4739 2 351577 119304 170280 104 4738
4740 2 351333 119228 170240 60 4739
4741 2 351201 119160 170200 104 4740
4742 2 351277 119900 170240 108 4738
4743 2 351174 120103 170040 81 4742
4744 2 351226 120127 170000 81 4743
4745 2 350894 120531 169960 115 4744
4746 2 350566 121051 169920 189 4745
4747 2 350364 121093 169880 32 4746
4748 2 349782 121179 169840 32 4747
4749 2 349362 121311 169800 181 4748
4750 2 349110 121599 169760 71 4749
4751 2 348938 121767 169840 64 4750
4752 2 349366 121447 169800 98 4750
4753 2 349418 121455 169920 96 4752
4754 2 349538 121475 169960 90 4753
4755 2 349686 121511 170080 64 4754
4756 2 350602 120935 169800 101 4746
4757 2 350618 120903 169720 80 4756
4758 2 350618 120903 169600 107 4757
4759 2 350482 120891 169480 80 4758
4760 2 350126 121047 169480 32 4759
4761 2 350498 121131 170000 71 4746
4762 2 350486 121139 170080 81 4761
4763 2 350478 121079 170160 102 4762
4764 2 350478 121079 170240 60 4763
4765 2 350514 121095 170280 104 4764
4766 2 351210 120075 169720 136 4744
4767 2 351196 119989 169640 107 4766
4768 2 351586 120391 170040 64 4744
4769 2 352321 119396 171720 102 4729
4770 2 357623 117726 173400 71 4658
4771 2 358329 117828 174000 80 4651
4772 2 363141 119920 171600 120 4533
4773 2 363325 119864 171520 96 4772
4774 2 363321 119776 171400 226 4773
4775 2 363365 119712 171360 124 4774
4776 2 363901 120440 171880 75 4531
4777 2 363977 120588 171960 71 4776
4778 2 363965 120604 172000 60 4777
4779 2 363977 121024 172080 120 4778
4780 2 363885 120432 172040 32 4778
4781 2 363949 120328 172160 75 4780
4782 2 363957 120356 172200 71 4781
4783 2 375397 121344 172240 128 4234
4784 2 375129 121232 172120 60 4783
4785 2 374905 121244 172000 75 4784
4786 2 374857 121232 171880 40 4785
4787 2 374781 121192 171760 128 4786
4788 2 374677 121140 171640 32 4787
4789 2 374693 121024 171520 181 4788
4790 2 374841 120936 171440 96 4789
4791 2 374973 120864 171320 102 4790
4792 2 375057 120912 171240 81 4791
4793 2 375121 120928 171160 80 4792
4794 2 375133 120948 171040 104 4793
4795 2 375281 121032 170920 128 4794
4796 2 375329 121064 170840 60 4795
4797 2 375309 121064 170720 32 4796
4798 2 375301 121000 170600 51 4797
4799 2 375405 120900 170520 102 4798
4800 2 375425 120880 170400 120 4799
4801 2 375525 120868 170320 140 4800
4802 2 375625 120888 170200 51 4801
4803 2 375641 120836 170040 115 4802
4804 2 375737 120812 169880 172 4803
4805 2 375737 120704 169800 45 4804
4806 2 375773 120544 169560 60 4805
4807 2 375781 120520 169480 131 4806
4808 2 375837 120612 169360 120 4807
4809 2 375845 120620 169240 71 4808
4810 2 375845 120668 169200 217 4809
4811 2 375861 120732 169080 81 4810
4812 2 375921 120792 169000 197 4811
4813 2 376021 120832 168920 75 4812
4814 2 376061 120888 168840 51 4813
4815 2 376185 120876 168680 60 4814
4816 2 376185 120884 168560 90 4815
4817 2 376157 120812 168480 122 4816
4818 2 376165 120848 168400 91 4817
4819 2 376265 120820 168280 124 4818
4820 2 376509 120836 168200 102 4819
4821 2 376597 120828 168080 107 4820
4822 2 376769 120956 168000 135 4821
4823 2 376809 120940 167880 51 4822
4824 2 376861 121012 167800 64 4823
4825 2 376905 121048 167760 75 4824
4826 2 376829 121032 167640 96 4825
4827 2 376797 120932 167520 80 4826
4828 2 376797 120912 167440 102 4827
4829 2 376797 120996 167360 60 4828
4830 2 376809 121060 167320 81 4829
4831 2 376805 121100 167240 91 4830
4832 2 376773 121152 167080 128 4831
4833 2 376757 121168 167000 64 4832
4834 2 376957 121306 166800 71 4833
4835 2 377065 121366 166720 75 4834
4836 2 377105 121410 166640 120 4835
4837 2 377125 121422 166560 45 4836
4838 2 377181 121382 166480 86 4837
4839 2 377285 121378 166360 200 4838
4840 2 377513 121498 166200 71 4839
4841 2 377589 121550 166080 150 4840
4842 2 377601 121566 166000 80 4841
4843 2 377709 121554 165920 101 4842
4844 2 377925 121602 165800 -1 4843
4845 2 378057 121530 165720 -1 4844
4846 2 378201 121506 165600 -1 4845
4847 2 378401 121446 165480 -1 4846
4848 2 378577 121446 165480 -1 4847
4849 2 378785 121428 165560 -1 4848
4850 2 379101 121436 165600 -1 4849
4851 2 379405 121444 165640 -1 4850
4852 2 379797 121588 165760 -1 4851
4853 2 379909 121602 165840 -1 4852
4854 2 380373 121350 165840 -1 4853
4855 2 380681 121192 165640 -1 4854
4856 2 380733 121136 165480 51 4855
4857 2 380789 121152 165320 64 4856
4858 2 380905 121166 165000 153 4857
4859 2 380901 121282 164880 122 4858
4860 2 380897 121370 164800 60 4859
4861 2 380925 121430 164680 71 4860
4862 2 380977 121522 164520 200 4861
4863 2 381049 121510 164440 124 4862
4864 2 381181 121590 164400 60 4863
4865 2 381325 121374 164320 104 4864
4866 2 381385 121274 164200 120 4865
4867 2 381461 121094 164160 64 4866
4868 2 381633 121022 164040 104 4867
4869 2 381517 121122 163840 51 4868
4870 2 381545 121150 163640 45 4869
4871 2 381449 121114 163560 156 4870
4872 2 381489 121166 163480 51 4871
4873 2 381477 121198 163360 64 4872
4874 2 381489 121154 163160 86 4873
4875 2 381549 121150 163040 128 4874
4876 2 381609 121066 162960 108 4875
4877 2 381673 121026 162880 139 4876
4878 2 381793 120958 162760 178 4877
4879 2 381845 120922 162680 60 4878
4880 2 381929 120882 162560 98 4879
4881 2 382129 120850 162480 96 4880
4882 2 382265 120854 162360 122 4881
4883 2 382337 120950 162240 51 4882
4884 2 382425 120966 162120 86 4883
4885 2 382505 120858 161920 60 4884
4886 2 382541 120774 161840 60 4885
4887 2 382597 120692 161720 32 4886
4888 2 382585 120532 161640 217 4887
4889 2 382981 120240 161640 120 4888
4890 2 382841 119636 161640 81 4889
4891 2 382909 119378 161520 91 4890
4892 2 383005 118786 161400 51 4891
4893 2 383061 118538 161320 137 4892
4894 2 383173 118394 161240 194 4893
4895 2 383525 118234 161160 137 4894
4896 2 383685 118142 161080 137 4895
4897 2 383889 118132 160960 51 4896
4898 2 384073 118056 160880 150 4897
4899 2 384125 118002 160720 219 4898
4900 2 384205 118122 160600 40 4899
4901 2 384813 118362 160520 51 4900
4902 2 384973 118382 160440 60 4901
4903 2 382365 120660 161560 86 4888
4904 2 382217 120908 161480 107 4903
4905 2 382097 121028 161360 86 4904
4906 2 381881 121036 161240 115 4905
4907 2 381793 121312 161120 80 4906
4908 2 380841 121574 164480 156 4863
4909 2 380505 121770 164520 135 4908
4910 2 380301 121866 164520 200 4909
4911 2 379865 121526 166040 -1 4853
4912 2 379653 121574 166240 -1 4911
4913 2 379579 121561 166240 -1 4912
4914 2 379377 121475 166360 -1 4913
4915 2 379147 121645 166560 -1 4914
4916 2 379093 122179 166800 -1 4915
4917 2 379133 122435 166920 -1 4916
4918 2 379207 122717 167000 -1 4917
4919 2 379299 122857 167080 -1 4918
4920 2 379499 122997 167120 -1 4919
4921 2 379871 123009 167320 -1 4920
4922 2 380467 122853 167640 -1 4921
4923 2 379497 123267 167040 -1 4920
4924 2 379443 123813 166800 -1 4923
4925 2 379395 123989 166720 -1 4924
4926 2 379307 124257 166560 -1 4925
4927 2 379259 124489 166640 -1 4926
4928 2 379181 124835 166840 -1 4927
4929 2 378897 125319 166960 -1 4928
4930 2 378831 125681 167040 -1 4929
4931 2 378479 125817 167000 -1 4930
4932 2 378001 126155 166920 -1 4931
4933 2 377625 126319 166840 -1 4932
4934 2 377219 126701 166920 -1 4933
4935 2 377315 126953 166800 -1 4934
4936 2 377314 126997 166760 -1 4935
4937 2 377311 127085 166680 -1 4936
4938 2 377173 127263 166600 -1 4937
4939 2 376735 127657 166640 -1 4938
4940 2 376695 127625 166400 -1 4939
4941 2 376958 128004 166240 -1 4940
4942 2 377190 128160 166000 -1 4941
4943 2 377224 128170 165760 -1 4942
4944 2 377176 128326 165680 -1 4943
4945 2 377132 128470 165520 -1 4944
4946 2 377044 128498 165320 -1 4945
4947 2 376960 128546 165120 -1 4946
4948 2 377024 128638 164960 -1 4947
4949 2 377010 128664 164760 -1 4948
4950 2 376990 128892 164640 -1 4949
4951 2 377212 129110 164480 -1 4950
4952 2 377304 129294 164400 -1 4951
4953 2 377316 129362 164200 -1 4952
4954 2 377326 129488 164080 -1 4953
4955 2 377405 129675 164000 -1 4954
4956 2 377397 129783 163920 -1 4955
4957 2 377245 130119 163880 -1 4956
4958 2 377253 129915 163720 -1 4957
4959 2 377763 129965 163800 -1 4958
4960 2 378095 130097 163640 -1 4959
4961 2 378635 130157 163400 -1 4960
4962 2 378903 130121 163320 -1 4961
4963 2 378747 130101 163280 -1 4962
4964 2 379257 129947 163360 -1 4962
4965 2 379183 129881 163480 -1 4964
4966 2 379183 129881 163680 -1 4965
4967 2 379201 129883 163720 -1 4966
4968 2 379565 130059 163280 -1 4964
4969 2 379897 130135 163240 -1 4968
4970 2 380089 130411 163120 -1 4969
4971 2 380237 130519 163000 -1 4970
4972 2 379969 130315 162960 -1 4971
4973 2 380215 130673 162960 -1 4971
4974 2 380151 131009 162840 -1 4973
4975 2 380291 131105 162600 -1 4974
4976 2 380405 131179 162360 -1 4975
4977 2 380535 131105 162120 -1 4976
4978 2 380551 131065 162000 -1 4977
4979 2 380651 131157 161880 -1 4978
4980 2 380667 131081 161640 -1 4979
4981 2 377153 129895 163920 -1 4957
4982 2 376985 129835 163960 -1 4981
4983 2 377399 126805 166640 -1 4937
4984 2 377417 126703 166520 -1 4983
4985 2 377309 126687 166400 -1 4984
4986 2 377507 127217 166680 -1 4936
4987 2 377667 127417 166600 -1 4986
4988 2 378035 127769 166560 -1 4987
4989 2 379818 124729 179120 80 4161
4990 2 379738 125009 179160 80 4989
4991 2 378502 125937 181760 51 4142
4992 2 378234 125855 181760 102 4991
4993 2 378042 125771 182040 197 4992
4994 2 377760 125693 182160 32 4993
4995 2 377456 125577 182320 150 4994
4996 2 377256 125517 182480 51 4995
4997 2 377032 125437 182600 197 4996
4998 2 376720 125245 182680 45 4997
4999 2 376334 124943 182720 32 4998
5000 2 376218 124883 182840 81 4999
5001 2 375870 124703 182960 86 5000
5002 2 375378 124535 183040 75 5001
5003 2 374946 124535 183120 98 5002
5004 2 374580 124505 183400 102 5003
5005 2 374496 124605 183560 75 5004
5006 2 373832 124557 183600 185 5005
5007 2 373452 124529 183680 120 5006
5008 2 373300 124541 183760 75 5007
5009 2 373242 124623 183880 139 5008
5010 2 372994 124759 183960 226 5009
5011 2 372450 124735 184120 107 5010
5012 2 372098 124803 184240 108 5011
5013 2 371786 125003 184360 51 5012
5014 2 371536 125313 184600 120 5013
5015 2 371304 125537 184800 86 5014
5016 2 371232 125737 184960 120 5015
5017 2 371327 125892 185080 101 5016
5018 2 371229 126238 185280 98 5017
5019 2 370669 126206 185320 96 5018
5020 2 370451 126464 185440 51 5019
5021 2 370315 126588 185560 124 5020
5022 2 370203 126740 185720 104 5021
5023 2 369975 126944 185800 124 5022
5024 2 369483 127252 186120 150 5023
5025 2 368877 127446 186280 108 5024
5026 2 368053 127378 186360 153 5025
5027 2 367737 127286 186400 64 5026
5028 2 367547 127320 186240 120 5027
5029 2 367131 127352 186280 137 5028
5030 2 366515 127432 186360 98 5029
5031 2 366071 127340 186440 115 5030
5032 2 365883 127412 186480 60 5031
5033 2 365625 127510 186680 45 5032
5034 2 365536 127569 186720 107 5033
5035 2 365034 127615 186800 51 5034
5036 2 364990 127411 186800 45 5035
5037 2 365070 127159 186800 91 5036
5038 2 364718 127587 186840 160 5035
5039 2 364150 127611 186960 51 5038
5040 2 363806 127755 187040 104 5039
5041 2 363348 128045 187200 32 5040
5042 2 363030 128247 187080 86 5041
5043 2 362762 128495 186960 153 5042
5044 2 362566 128807 186840 102 5043
5045 2 362084 129097 187080 32 5044
5046 2 361376 128576 187560 81 5045
5047 2 361152 128416 187600 101 5046
5048 2 360960 128256 187520 60 5047
5049 2 360736 128096 187520 80 5048
5050 2 360512 128000 187600 60 5049
5051 2 360256 128000 187640 51 5050
5052 2 360004 128001 187640 60 5051
5053 2 359749 127880 187600 -1 5052
5054 2 359719 127892 187640 -1 5053
5055 2 359987 128097 187680 -1 5052
5056 2 361720 129441 187160 141 5045
5057 2 361120 129809 187320 102 5056
5058 2 360746 130171 187440 75 5057
5059 2 360286 130899 187520 178 5058
5060 2 360078 131003 187560 172 5059
5061 2 359974 131111 187600 40 5060
5062 2 359448 131777 187960 137 5061
5063 2 359272 131989 188200 98 5062
5064 2 359108 132113 188280 153 5063
5065 2 359042 132183 188520 51 5064
5066 2 359098 132363 188680 120 5065
5067 2 359134 132539 188840 96 5066
5068 2 359090 132631 188960 80 5067
5069 2 359298 132927 189160 81 5068
5070 2 359612 133137 189320 86 5069
5071 2 359776 133525 189440 32 5070
5072 2 359774 133691 189560 91 5071
5073 2 359784 134031 189680 101 5072
5074 2 359716 134291 189800 32 5073
5075 2 359670 134333 189960 101 5074
5076 2 359630 134435 190040 166 5075
5077 2 359628 134557 190160 107 5076
5078 2 359422 134651 190280 64 5077
5079 2 359316 134739 190400 81 5078
5080 2 359172 134875 190520 45 5079
5081 2 359038 135301 190600 81 5080
5082 2 358874 135425 190640 40 5081
5083 2 358644 135647 190760 154 5082
5084 2 358372 136191 190720 75 5083
5085 2 358162 136523 190640 64 5084
5086 2 358132 136695 190600 96 5085
5087 2 358034 137021 190520 71 5086
5088 2 357840 137499 190560 137 5087
5089 2 357724 137963 190480 96 5088
5090 2 357372 138603 190520 32 5089
5091 2 357276 139043 190640 196 5090
5092 2 357400 138999 190880 124 5091
5093 2 357392 139007 191000 108 5092
5094 2 357180 139247 191080 81 5093
5095 2 357096 139363 190600 51 5091
5096 2 357040 139763 190520 134 5095
5097 2 356976 140203 190560 186 5096
5098 2 356788 140847 190600 166 5097
5099 2 356792 140951 190520 80 5098
5100 2 356792 141187 190480 120 5099
5101 2 356908 141095 190360 141 5100
5102 2 356504 141175 190680 71 5098
5103 2 356016 141595 190640 40 5102
5104 2 355684 141855 190720 81 5103
5105 2 355216 142147 190800 81 5104
5106 2 355132 142295 190840 96 5105
5107 2 355000 142323 190800 156 5106
5108 2 354960 142331 190680 98 5107
5109 2 354860 142355 190600 136 5108
5110 2 354364 142223 190560 128 5109
5111 2 353968 142023 190520 81 5110
5112 2 353936 141979 190440 163 5111
5113 2 353752 141899 190360 86 5112
5114 2 353712 141851 190200 148 5113
5115 2 353572 141763 190040 60 5114
5116 2 353244 141631 190000 98 5115
5117 2 352796 141579 189920 64 5116
5118 2 352556 141611 189840 51 5117
5119 2 352276 141615 189760 64 5118
5120 2 351848 141487 189680 150 5119
5121 2 351688 141583 189560 75 5120
5122 2 351380 141623 189440 120 5121
5123 2 351308 141571 189320 40 5122
5124 2 351004 141555 189200 124 5123
5125 2 350528 141471 189120 172 5124
5126 2 350300 141399 189000 140 5125
5127 2 350216 141399 188880 45 5126
5128 2 350032 141443 188800 104 5127
5129 2 349940 141399 188680 81 5128
5130 2 349716 141227 188560 91 5129
5131 2 349520 141167 188480 51 5130
5132 2 349356 141047 188400 64 5131
5133 2 349196 140991 188280 75 5132
5134 2 348668 140707 188200 91 5133
5135 2 348308 140623 188080 104 5134
5136 2 348024 140719 187960 101 5135
5137 2 347900 140719 187840 60 5136
5138 2 347828 140767 187680 148 5137
5139 2 347040 141251 187760 104 5138
5140 2 346404 141407 187720 80 5139
5141 2 345996 141467 187640 136 5140
5142 2 345668 141703 187600 81 5141
5143 2 345580 141911 187560 101 5142
5144 2 345504 141939 187440 98 5143
5145 2 345208 141931 187400 60 5144
5146 2 345068 141947 187280 131 5145
5147 2 344408 142027 187240 102 5146
5148 2 343724 142063 187200 166 5147
5149 2 343464 142255 187160 91 5148
5150 2 343152 142271 187080 80 5149
5151 2 343060 142239 186960 120 5150
5152 2 343166 142314 186840 75 5151
5153 2 342684 142075 186880 102 5152
5154 2 342092 142287 186920 86 5153
5155 2 341772 142415 186880 226 5154
5156 2 341664 142559 186760 90 5155
5157 2 341224 142479 186840 64 5156
5158 2 340980 142491 186920 75 5157
5159 2 340840 142443 187040 60 5158
5160 2 340656 142463 187160 75 5159
5161 2 340420 142527 187240 71 5160
5162 2 340216 142523 187360 60 5161
5163 2 339956 142595 187480 140 5162
5164 2 339612 142635 187600 64 5163
5165 2 339680 142483 187640 107 5164
5166 2 339752 142311 187720 120 5165
5167 2 339824 142191 187840 32 5166
5168 2 339684 142171 188000 75 5167
5169 2 339484 142159 188120 32 5168
5170 2 339468 142091 188240 122 5169
5171 2 339292 142099 188320 186 5170
5172 2 339148 142259 188480 160 5171
5173 2 339048 142247 188600 128 5172
5174 2 339124 142355 188720 -1 5173
5175 2 339116 142411 188800 -1 5174
5176 2 339200 142727 187640 115 5164
5177 2 339004 142803 187760 197 5176
5178 2 338772 142867 187840 91 5177
5179 2 338608 142951 187960 81 5178
5180 2 338336 143307 188040 60 5179
5181 2 338152 143527 188120 51 5180
5182 2 338052 143491 188200 75 5181
5183 2 337672 143619 188280 32 5182
5184 2 337604 143615 188360 71 5183
5185 2 337460 143579 188440 71 5184
5186 2 337392 143575 188600 60 5185
5187 2 337380 143739 188680 150 5186
5188 2 337372 143915 188840 60 5187
5189 2 337396 144119 188960 270 5188
5190 2 337444 144227 189040 75 5189
5191 2 337548 144251 189200 64 5190
5192 2 337736 144471 189280 124 5191
5193 2 337584 144411 189320 80 5192
5194 2 337608 144419 189440 80 5193
5195 2 337588 144463 189560 81 5194
5196 2 338096 144595 189320 45 5192
5197 2 338328 144655 189400 160 5196
5198 2 338380 144683 189440 60 5197
5199 2 338472 144775 189560 75 5198
5200 2 338580 144875 189680 104 5199
5201 2 338592 144915 189800 86 5200
5202 2 338688 144999 189920 40 5201
5203 2 338812 145039 190040 160 5202
5204 2 339228 144827 190080 86 5203
5205 2 339496 144639 190000 190 5204
5206 2 339612 144507 190120 -1 5205
5207 2 339624 144427 190200 -1 5206
5208 2 339992 144247 190200 -1 5207
5209 2 340120 144007 190320 -1 5208
5210 2 338780 145163 190080 64 5203
5211 2 338748 145279 190200 71 5210
5212 2 338844 145343 190360 107 5211
5213 2 339032 145571 190440 81 5212
5214 2 339220 145659 190560 108 5213
5215 2 339268 145707 190680 71 5214
5216 2 339144 145747 190840 32 5215
5217 2 339124 145867 190920 102 5216
5218 2 339216 146071 191000 81 5217
5219 2 339256 146075 191120 81 5218
5220 2 339212 146127 191280 80 5219
5221 2 339136 146215 191440 45 5220
5222 2 339060 146187 191560 204 5221
5223 2 339088 146191 191760 71 5222
5224 2 339184 146307 191920 209 5223
5225 2 339188 146407 192040 71 5224
5226 2 339188 146491 192200 90 5225
5227 2 339132 146502 192280 200 5226
5228 2 339028 146554 192400 64 5227
5229 2 339076 146590 192480 148 5228
5230 2 336848 143803 188960 75 5189
5231 2 336600 144063 189040 64 5230
5232 2 336272 144283 189080 102 5231
5233 2 336204 144331 189160 64 5232
5234 2 336112 144451 189280 136 5233
5235 2 336096 144595 189400 96 5234
5236 2 336240 144767 189560 64 5235
5237 2 336224 144887 189760 200 5236
5238 2 336188 144983 189880 217 5237
5239 2 336148 144979 189920 90 5238
5240 2 336144 144919 190040 189 5239
5241 2 336144 144799 190160 90 5240
5242 2 336076 144599 190280 45 5241
5243 2 336104 144467 190440 75 5242
5244 2 336168 144391 190560 214 5243
5245 2 336236 144327 190720 71 5244
5246 2 336300 144271 190880 120 5245
5247 2 336440 144275 191000 81 5246
5248 2 336380 144235 191120 80 5247
5249 2 336392 144207 191240 80 5248
5250 2 336472 144163 191280 98 5249
5251 2 336576 144103 191440 75 5250
5252 2 336728 144087 191600 51 5251
5253 2 336744 143915 191760 32 5252
5254 2 336840 143811 191880 60 5253
5255 2 336928 143439 192080 120 5254
5256 2 336972 143263 192160 51 5255
5257 2 336944 143159 192320 45 5256
5258 2 337012 143051 192400 60 5257
5259 2 337092 143039 192520 128 5258
5260 2 337364 142863 192640 120 5259
5261 2 337604 142703 192760 75 5260
5262 2 337624 142675 192880 75 5261
5263 2 337732 142735 193040 40 5262
5264 2 337724 142739 193200 86 5263
5265 2 337660 142651 193320 51 5264
5266 2 336452 145451 189880 90 5239
5267 2 336500 145571 189800 163 5266
5268 2 336588 145723 189720 64 5267
5269 2 336564 145847 189680 150 5268
5270 2 336504 145987 189600 75 5269
5271 2 336464 146263 189520 40 5270
5272 2 336476 146367 189400 256 5271
5273 2 336692 146459 189320 102 5272
5274 2 336628 146647 189240 60 5273
5275 2 336616 146815 189120 108 5274
5276 2 336632 147115 189040 136 5275
5277 2 336604 147199 189000 71 5276
5278 2 336496 147271 188880 154 5277
5279 2 336452 147351 188760 122 5278
5280 2 336256 147367 188600 40 5279
5281 2 335900 147483 188520 81 5280
5282 2 335472 147471 188440 64 5281
5283 2 335344 147711 188400 40 5282
5284 2 335248 147915 188360 124 5283
5285 2 335084 148239 188440 71 5284
5286 2 335036 148447 188400 124 5285
5287 2 334884 148495 188240 124 5286
5288 2 334804 148511 188120 90 5287
5289 2 334732 148543 188000 40 5288
5290 2 334532 148723 187920 60 5289
5291 2 334204 148863 187880 90 5290
5292 2 334096 148855 187800 64 5291
5293 2 333960 148811 187680 40 5292
5294 2 333936 148767 187520 136 5293
5295 2 333632 148795 187440 91 5294
5296 2 333688 148915 187360 122 5295
5297 2 333708 149175 187240 194 5296
5298 2 333704 149311 187160 108 5297
5299 2 333448 149539 187120 164 5298
5300 2 332884 149635 187080 60 5299
5301 2 332700 149799 187040 64 5300
5302 2 332640 150007 186920 107 5301
5303 2 332712 150159 186800 124 5302
5304 2 332760 150291 186680 80 5303
5305 2 332824 150379 186560 91 5304
5306 2 332904 150639 186440 86 5305
5307 2 332984 150839 186320 168 5306
5308 2 332992 151027 186240 134 5307
5309 2 333064 151099 186120 71 5308
5310 2 333080 150911 186000 86 5309
5311 2 333168 150599 185880 80 5310
5312 2 333308 150487 185760 102 5311
5313 2 333216 150375 185680 104 5312
5314 2 333260 150403 185560 91 5313
5315 2 333520 150907 185800 75 5312
5316 2 333660 151267 185760 32 5315
5317 2 333804 151487 185720 80 5316
5318 2 333800 151491 185640 81 5317
5319 2 334000 151531 185520 75 5318
5320 2 334540 151487 185400 108 5319
5321 2 334840 151703 185360 186 5320
5322 2 335192 151887 185320 51 5321
5323 2 335356 152107 185280 71 5322
5324 2 335460 152319 185200 32 5323
5325 2 335584 152459 185280 45 5324
5326 2 335792 152871 185360 86 5325
5327 2 336036 153047 185400 181 5326
5328 2 336196 153415 185320 230 5327
5329 2 336368 153547 185240 86 5328
5330 2 336648 153671 185320 214 5329
5331 2 336964 153811 185480 40 5330
5332 2 334992 151575 185280 60 5321
5333 2 335088 151463 185160 51 5332
5334 2 335128 151415 185080 51 5333
5335 2 332616 149871 187160 122 5300
5336 2 332620 149819 187320 120 5335
5337 2 332656 149879 187440 71 5336
5338 2 333484 148859 187600 60 5295
5339 2 343240 142351 186760 71 5152
5340 2 343364 142439 186600 40 5339
5341 2 343428 142471 186440 124 5340
5342 2 343960 142523 186440 32 5341
5343 2 344124 142535 186360 -1 5342
5344 2 344268 142519 186280 -1 5343
5345 2 344348 142447 186120 -1 5344
5346 2 344448 142231 185960 -1 5345
5347 2 344568 142035 185760 -1 5346
5348 2 344248 142027 187320 128 5147
5349 2 344148 142071 187440 96 5348
5350 2 344000 142175 187560 104 5349
5351 2 344016 142359 187680 81 5350
5352 2 343888 142431 187800 124 5351
5353 2 343756 142531 187920 51 5352
5354 2 343696 142563 188040 32 5353
5355 2 343700 142587 188160 71 5354
5356 2 343748 142671 188280 135 5355
5357 2 343864 142791 188480 86 5356
5358 2 343828 143047 188640 81 5357
5359 2 343904 143211 188760 102 5358
5360 2 343980 143311 188880 32 5359
5361 2 344096 143395 189080 143 5360
5362 2 344300 143519 189280 81 5361
5363 2 344356 143671 189440 75 5362
5364 2 344452 143627 189560 122 5363
5365 2 344340 144007 189600 40 5364
5366 2 344432 144203 189680 80 5365
5367 2 344468 144347 189800 60 5366
5368 2 344508 144355 189960 128 5367
5369 2 344580 144447 190080 60 5368
5370 2 344580 144507 190240 124 5369
5371 2 344500 144639 190360 71 5370
5372 2 344544 144803 190520 81 5371
5373 2 344616 144963 190680 120 5372
5374 2 344552 145059 190880 209 5373
5375 2 344524 145103 191040 108 5374
5376 2 344560 145159 191200 108 5375
5377 2 345148 144759 191160 104 5376
5378 2 345556 144847 191120 32 5377
5379 2 346004 144791 191080 71 5378
5380 2 345992 144799 190920 197 5379
5381 2 345828 144863 190760 71 5380
5382 2 345776 145031 190680 189 5381
5383 2 345764 145127 190560 60 5382
5384 2 346120 144723 191120 60 5379
5385 2 346148 144739 191280 143 5384
5386 2 346160 144691 191400 176 5385
5387 2 346336 144919 191360 91 5386
5388 2 346284 145267 191360 140 5387
5389 2 346608 145455 191400 -1 5388
5390 2 346520 145503 191320 -1 5389
5391 2 346624 145579 191480 -1 5389
5392 2 345984 144555 191440 124 5386
5393 2 345932 144431 191520 98 5392
5394 2 344468 145135 191280 124 5376
5395 2 344396 145119 191400 153 5394
5396 2 344308 145151 191520 80 5395
5397 2 344284 145159 191680 150 5396
5398 2 344392 145199 191760 51 5397
5399 2 344592 145275 191800 137 5398
5400 2 344768 145279 191840 71 5399
5401 2 344152 145203 191800 80 5398
5402 2 344124 145311 191880 104 5401
5403 2 343992 145323 191960 135 5402
5404 2 343900 145411 192080 102 5403
5405 2 343548 145487 192200 75 5404
5406 2 343440 145535 192320 96 5405
5407 2 343248 145603 192400 137 5406
5408 2 343176 145651 192520 164 5407
5409 2 343072 145695 192600 40 5408
5410 2 343020 145699 192760 120 5409
5411 2 343072 145655 192920 32 5410
5412 2 343392 145619 192960 75 5411
5413 2 343468 145555 193040 80 5412
5414 2 343620 145175 193080 60 5413
5415 2 343764 145143 193160 32 5414
5416 2 343824 145115 193280 81 5415
5417 2 343376 145615 193120 75 5413
5418 2 343344 145651 193240 71 5417
5419 2 343256 145735 193400 81 5418
5420 2 343216 145859 193520 98 5419
5421 2 343168 145927 193680 75 5420
5422 2 343124 145847 193840 196 5421
5423 2 343096 145923 194000 154 5422
5424 2 342988 145979 194120 124 5423
5425 2 342908 146079 194240 81 5424
5426 2 342564 146187 194320 64 5425
5427 2 342300 146231 194200 102 5426
5428 2 342200 146367 194080 75 5427
5429 2 342140 146427 194000 228 5428
5430 2 342160 146523 193880 60 5429
5431 2 342500 146099 194400 150 5426
5432 2 342740 146015 194480 122 5431
5433 2 342888 145959 194600 60 5432
5434 2 342904 145863 194720 128 5433
5435 2 342756 145587 194680 32 5434
5436 2 342800 145199 194600 32 5435
5437 2 342912 144951 194520 -1 5436
5438 2 342852 144723 194480 -1 5437
5439 2 342828 144451 194400 -1 5438
5440 2 342784 144035 194320 -1 5439
5441 2 342824 143719 194240 -1 5440
5442 2 343028 143439 194160 -1 5441
5443 2 342988 145991 194840 40 5434
5444 2 342980 146203 194920 91 5443
5445 2 342712 146407 195000 40 5444
5446 2 342452 146539 195120 75 5445
5447 2 342012 146631 195120 104 5446
5448 2 341860 146747 195040 40 5447
5449 2 341564 147063 195000 40 5448
5450 2 341360 147327 194960 32 5449
5451 2 341184 147571 194880 178 5450
5452 2 341240 147591 194760 60 5451
5453 2 342660 146551 195160 163 5446
5454 2 342748 146667 195280 178 5453
5455 2 342852 146819 195400 32 5454
5456 2 342804 146899 195560 60 5455
5457 2 342764 147147 195720 75 5456
5458 2 342836 147491 195800 81 5457
5459 2 342932 147623 195880 51 5458
5460 2 343120 147691 196000 102 5459
5461 2 343320 147763 196160 98 5460
5462 2 343408 147799 196280 96 5461
5463 2 347808 140775 187600 107 5138
5464 2 347904 140851 187480 131 5463
5465 2 347876 141247 187480 120 5464
5466 2 347936 141307 187400 120 5465
5467 2 347928 141395 187320 98 5466
5468 2 348012 141443 187160 51 5467
5469 2 348004 141499 186960 107 5468
5470 2 348168 141515 186800 60 5469
5471 2 348260 141467 186680 102 5470
5472 2 348284 141483 186560 101 5471
5473 2 348364 141455 186400 124 5472
5474 2 348444 141339 186240 86 5473
5475 2 348396 141231 186080 102 5474
5476 2 348296 141119 185920 64 5475
5477 2 348256 141083 185760 163 5476
5478 2 348140 141151 185640 75 5477
5479 2 347992 141147 185560 51 5478
5480 2 347688 140923 185520 178 5479
5481 2 347492 140747 185440 108 5480
5482 2 347524 140559 185320 80 5481
5483 2 348376 141207 185520 71 5479
5484 2 348452 141195 185440 81 5483
5485 2 348640 141107 185400 81 5484
5486 2 348632 141047 185280 32 5485
5487 2 348668 140955 185160 102 5486
5488 2 348784 140831 185000 -1 5487
5489 2 348868 140723 184840 -1 5488
5490 2 348952 140635 184680 -1 5489
5491 2 348936 140423 184520 -1 5490
5492 2 348892 140207 184360 -1 5491
5493 2 348792 139863 184240 -1 5492
5494 2 348740 139575 184120 -1 5493
5495 2 348892 139131 184000 -1 5494
5496 2 348532 138735 184080 -1 5495
5497 2 348560 138335 184040 -1 5496
5498 2 348804 137775 184000 -1 5497
5499 2 348636 137535 184080 -1 5498
5500 2 348548 137439 184000 -1 5499
5501 2 349036 137091 184120 -1 5499
5502 2 349072 136803 184080 -1 5501
5503 2 348824 136363 184120 -1 5502
5504 2 348796 136247 184040 -1 5503
5505 2 348820 135991 183920 -1 5504
5506 2 348896 135947 183880 -1 5505
5507 2 348540 138927 184160 -1 5496
5508 2 348544 139043 184240 -1 5507
5509 2 348528 139227 184320 -1 5508
5510 2 349788 141295 188520 81 5130
5511 2 349808 141403 188400 226 5510
5512 2 349832 141543 188320 75 5511
5513 2 351068 141763 189480 80 5122
5514 2 351128 141851 189600 81 5513
5515 2 351136 141891 189720 128 5514
5516 2 355044 142343 190560 98 5109
5517 2 355156 142379 190440 102 5516
5518 2 355064 142287 190280 166 5517
5519 2 355048 142443 190880 71 5106
5520 2 355100 142755 190920 81 5519
5521 2 355084 143027 191040 120 5520
5522 2 358774 135499 190840 107 5083
5523 2 358768 135441 190960 32 5522
5524 2 358712 135453 191000 102 5523
5525 2 359288 135359 190560 45 5081
5526 2 359412 135333 190440 86 5525
5527 2 359540 135397 190360 122 5526
5528 2 359806 135571 190240 271 5527
5529 2 360768 136224 190160 71 5528
5530 2 361024 136288 190080 45 5529
5531 2 361184 136288 189920 32 5530
5532 2 361344 136224 189720 32 5531
5533 2 361600 136288 189840 32 5532
5534 2 361632 136352 190000 45 5533
5535 2 361152 136608 189880 32 5531
5536 2 361280 136640 189640 32 5535
5537 2 361440 136768 189440 153 5536
5538 2 361600 136960 189520 98 5537
5539 2 361792 137152 189560 60 5538
5540 2 361984 137344 189680 124 5539
5541 2 362208 137408 189800 134 5540
5542 2 362464 137408 189800 91 5541
5543 2 362720 137376 189800 86 5542
5544 2 362944 137248 189880 136 5543
5545 2 363136 137088 190000 91 5544
5546 2 363328 137024 190160 140 5545
5547 2 363488 136800 190280 150 5546
5548 2 363744 136832 190360 150 5547
5549 2 363744 137088 190440 128 5548
5550 2 363840 137280 190640 150 5549
5551 2 363648 137440 190720 64 5550
5552 2 363456 137632 190760 40 5551
5553 2 363392 137696 190800 32 5552
5554 2 364000 136800 190360 80 5548
5555 2 364256 136800 190440 71 5554
5556 2 364480 136832 190600 60 5555
5557 2 364736 136896 190680 60 5556
5558 2 364992 136928 190680 80 5557
5559 2 365248 136960 190680 101 5558
5560 2 365504 136896 190640 120 5559
5561 2 365728 136768 190640 75 5560
5562 2 365984 136768 190680 101 5561
5563 2 366240 136672 190680 32 5562
5564 2 366496 136672 190560 98 5563
5565 2 366720 136704 190440 160 5564
5566 2 366944 136544 190440 139 5565
5567 2 367200 136544 190520 75 5566
5568 2 367456 136544 190520 75 5567
5569 2 367680 136448 190440 71 5568
5570 2 367904 136352 190360 80 5569
5571 2 368160 136320 190400 108 5570
5572 2 368416 136256 190320 108 5571
5573 2 368672 136192 190280 134 5572
5574 2 368928 136128 190360 90 5573
5575 2 369184 136128 190480 96 5574
5576 2 369440 136160 190480 128 5575
5577 2 369696 136192 190440 71 5576
5578 2 369952 136064 190440 81 5577
5579 2 370176 135936 190440 102 5578
5580 2 370432 135840 190480 86 5579
5581 2 370688 135808 190480 51 5580
5582 2 370944 135776 190440 60 5581
5583 2 371200 135776 190440 64 5582
5584 2 371456 135776 190440 115 5583
5585 2 371712 135648 190480 120 5584
5586 2 371936 135520 190600 90 5585
5587 2 372128 135392 190760 64 5586
5588 2 372320 135232 190840 86 5587
5589 2 372576 135200 190840 75 5588
5590 2 372832 135200 190840 96 5589
5591 2 373056 135168 190680 115 5590
5592 2 373120 135104 190640 102 5591
5593 2 373280 135296 190600 139 5592
5594 2 373472 135488 190560 96 5593
5595 2 373632 135680 190440 128 5594
5596 2 373696 135936 190440 120 5595
5597 2 374726 136539 190240 60 5596
5598 2 374857 136742 189880 54 5597
5599 2 375064 137003 189680 52 5598
5600 2 375328 137088 189560 51 5599
5601 2 375552 137216 189600 64 5600
5602 2 375808 137248 189560 64 5601
5603 2 376000 137440 189480 86 5602
5604 2 376192 137632 189480 32 5603
5605 2 373280 134880 190640 60 5592
5606 2 373376 134688 190800 75 5605
5607 2 373408 134464 190920 71 5606
5608 2 373280 134272 191040 96 5607
5609 2 373120 134176 191240 75 5608
5610 2 372896 134080 191320 60 5609
5611 2 372640 133984 191400 80 5610
5612 2 372416 133888 191480 120 5611
5613 2 372256 133728 191600 75 5612
5614 2 372160 133472 191560 60 5613
5615 2 372160 133248 191360 64 5614
5616 2 372160 133088 191120 75 5615
5617 2 372128 132896 190960 60 5616
5618 2 372128 132672 190840 60 5617
5619 2 372128 132416 190720 75 5618
5620 2 372224 132256 190520 98 5619
5621 2 372192 132032 190400 128 5620
5622 2 372128 131776 190320 120 5621
5623 2 372128 131520 190280 80 5622
5624 2 372224 131296 190160 81 5623
5625 2 372320 131072 190080 81 5624
5626 2 372352 130816 189960 124 5625
5627 2 372320 130560 189920 98 5626
5628 2 372224 130336 190000 80 5627
5629 2 372192 130080 189960 64 5628
5630 2 372288 129856 189880 101 5629
5631 2 372352 129728 189640 120 5630
5632 2 372384 129504 189480 108 5631
5633 2 372320 129312 189320 40 5632
5634 2 372288 129056 189320 80 5633
5635 2 372224 128800 189240 91 5634
5636 2 372064 128640 189120 51 5635
5637 2 371904 128480 189000 51 5636
5638 2 371904 128448 189000 51 5637
5639 2 358602 132355 188960 51 5068
5640 2 358052 132289 188960 120 5639
5641 2 357824 132349 188920 120 5640
5642 2 357716 132317 188880 102 5641
5643 2 357656 132341 189080 91 5642
5644 2 357448 132565 189160 108 5643
5645 2 357144 132525 189240 32 5644
5646 2 356612 132489 189320 124 5645
5647 2 356572 132508 189360 154 5646
5648 2 356414 132583 189520 81 5647
5649 2 356446 132683 189640 163 5648
5650 2 356252 132689 189680 229 5649
5651 2 356512 133045 189680 64 5650
5652 2 356656 133185 189840 75 5651
5653 2 356232 132829 189720 32 5650
5654 2 355912 132725 189920 148 5653
5655 2 355854 132875 190080 60 5654
5656 2 355526 132935 190280 325 5655
5657 2 355546 133003 190360 134 5656
5658 2 355682 133171 190520 150 5657
5659 2 355774 133203 190640 45 5658
5660 2 355722 133155 190840 214 5659
5661 2 355566 133087 191040 60 5660
5662 2 355338 133231 191320 45 5661
5663 2 355254 133235 191520 120 5662
5664 2 355214 133255 191720 75 5663
5665 2 355150 133263 191920 115 5664
5666 2 355210 133487 192080 124 5665
5667 2 355058 133775 192240 75 5666
5668 2 355122 133923 192360 148 5667
5669 2 355104 134145 192520 128 5668
5670 2 355100 134233 192640 64 5669
5671 2 355028 134245 192680 45 5670
5672 2 354576 134437 192720 360 5671
5673 2 354316 134497 192880 154 5672
5674 2 354284 134729 193160 71 5673
5675 2 354246 134831 193480 80 5674
5676 2 354206 134799 193760 51 5675
5677 2 354038 134699 193960 128 5676
5678 2 354146 134483 194160 122 5677
5679 2 353922 134539 194320 139 5678
5680 2 353959 134426 194400 108 5679
5681 2 353734 134799 194600 131 5680
5682 2 353126 134855 194720 120 5681
5683 2 352986 135015 194840 40 5682
5684 2 352842 135155 194960 98 5683
5685 2 352878 135379 195080 60 5684
5686 2 352874 135471 195280 51 5685
5687 2 352846 135643 195400 128 5686
5688 2 352820 135661 195440 51 5687
5689 2 353120 135269 195400 51 5688
5690 2 353144 135091 195440 128 5689
5691 2 352368 135821 195440 60 5687
5692 2 352080 136229 195480 40 5691
5693 2 352042 136447 195600 96 5692
5694 2 351986 137067 195640 51 5693
5695 2 351762 137427 195680 102 5694
5696 2 351446 137595 195600 64 5695
5697 2 351380 138137 195800 60 5696
5698 2 351148 138433 195840 178 5697
5699 2 351028 138649 195880 120 5698
5700 2 350906 138779 196160 124 5699
5701 2 350930 138935 196240 90 5700
5702 2 350822 139143 196360 80 5701
5703 2 350946 139523 196400 212 5702
5704 2 350976 139709 196280 98 5703
5705 2 351020 139707 196200 101 5704
5706 2 350968 139620 196440 32 5703
5707 2 351012 139813 196520 32 5706
5708 2 351036 139933 196600 102 5707
5709 2 350752 140537 196640 257 5708
5710 2 350720 140833 196680 32 5709
5711 2 350646 140995 196760 75 5710
5712 2 350766 141343 196640 101 5711
5713 2 351030 141619 196600 102 5712
5714 2 351214 142003 196560 104 5713
5715 2 351206 142407 196520 160 5714
5716 2 351157 142625 196440 32 5715
5717 2 351292 142713 196280 71 5716
5718 2 351500 143017 196120 229 5717
5719 2 351856 143437 196240 153 5718
5720 2 352000 143457 196280 96 5719
5721 2 352488 143237 196160 75 5720
5722 2 352538 143155 196080 -1 5721
5723 2 350594 140883 196880 137 5711
5724 2 350886 140819 196960 102 5723
5725 2 354234 134387 194040 202 5678
5726 2 354498 134271 194000 91 5725
5727 2 354994 134115 193880 249 5726
5728 2 355350 133683 193840 60 5727
5729 2 356016 133265 193960 32 5728
5730 2 356092 133221 194080 90 5729
5731 2 356352 133157 194280 40 5730
5732 2 356280 133121 194400 51 5731
5733 2 356348 133049 194440 64 5732
5734 2 356276 133381 194400 91 5732
5735 2 356280 133581 194440 51 5734
5736 2 356136 133677 194560 221 5735
5737 2 356068 133733 194720 235 5736
5738 2 356348 133849 195160 107 5737
5739 2 356668 133868 195240 51 5738
5740 2 356370 133951 195280 163 5739
5741 2 356334 134051 195480 136 5740
5742 2 356370 134187 195600 107 5741
5743 2 356324 134429 195840 102 5742
5744 2 356188 134445 196120 -1 5743
5745 2 355800 134337 196280 -1 5744
5746 2 355644 134161 196160 -1 5745
5747 2 355396 133989 196080 -1 5746
5748 2 355484 133895 195960 -1 5747
5749 2 355412 133769 195840 -1 5748
5750 2 355366 133577 195720 -1 5749
5751 2 355808 134401 196360 -1 5745
5752 2 355754 134667 196560 -1 5751
5753 2 355622 134831 196760 -1 5752
5754 2 355642 135147 196680 -1 5753
5755 2 355568 135159 196760 -1 5754
5756 2 355430 135217 196880 -1 5755
5757 2 355578 134751 196800 -1 5753
5758 2 355130 134739 197000 -1 5757
5759 2 355382 134999 197320 -1 5758
5760 2 355130 135295 197480 -1 5759
5761 2 354876 135837 197560 -1 5760
5762 2 354888 136525 197600 -1 5761
5763 2 354928 136677 197640 -1 5762
5764 2 354662 137071 197800 -1 5763
5765 2 353958 137575 197960 -1 5764
5766 2 353758 137715 198000 -1 5765
5767 2 353664 138041 198080 71 5766
5768 2 353472 138421 198160 90 5767
5769 2 353124 138657 198240 135 5768
5770 2 352968 138949 198320 75 5769
5771 2 352696 139237 198440 81 5770
5772 2 352358 139775 198600 131 5771
5773 2 351994 139963 198640 245 5772
5774 2 351642 140195 198680 226 5773
5775 2 351482 140447 198720 137 5774
5776 2 351346 140551 198840 186 5775
5777 2 350792 140713 198960 32 5776
5778 2 350304 141197 199040 75 5777
5779 2 350110 141583 199040 102 5778
5780 2 350078 141667 198880 51 5779
5781 2 349834 141999 198720 102 5780
5782 2 349488 142397 198440 153 5781
5783 2 350112 143136 198920 51 5782
5784 2 350240 143328 199080 40 5783
5785 2 349212 142673 198360 60 5782
5786 2 349124 142859 198240 148 5785
5787 2 348950 142599 198240 81 5786
5788 2 348674 142243 198000 86 5787
5789 2 348342 142219 197880 -1 5788
5790 2 349066 142983 198160 32 5786
5791 2 348610 143423 198080 40 5790
5792 2 348342 143583 197920 71 5791
5793 2 356828 133877 195280 120 5739
5794 2 357104 134009 195360 269 5793
5795 2 357268 134096 195400 75 5794
5796 2 357758 134359 195520 140 5795
5797 2 357938 134339 195600 156 5796
5798 2 358106 134267 195680 172 5797
5799 2 358230 134331 195720 71 5798
5800 2 358396 134407 195840 75 5799
5801 2 358484 134407 195880 71 5800
5802 2 358592 134411 195920 32 5801
5803 2 358690 134409 196040 86 5802
5804 2 358858 134347 196200 178 5803
5805 2 359028 134431 196320 51 5804
5806 2 359226 134467 196480 101 5805
5807 2 359396 134527 196520 148 5806
5808 2 359374 134571 196640 148 5807
5809 2 359430 134563 196760 207 5808
5810 2 359880 134449 196560 -1 5807
5811 2 360354 134475 196520 -1 5810
5812 2 360530 134463 196440 -1 5811
5813 2 360878 134279 196320 -1 5812
5814 2 361108 134075 196360 -1 5813
5815 2 361188 133891 196320 -1 5814
5816 2 361246 133795 196240 -1 5815
5817 2 361300 133687 196160 -1 5816
5818 2 361314 133651 196080 -1 5817
5819 2 361416 133583 195960 -1 5818
5820 2 361322 133583 196280 -1 5817
5821 2 361432 133551 196400 -1 5820
5822 2 361544 133497 196520 -1 5821
5823 2 361598 133591 196600 -1 5822
5824 2 361602 133615 196640 -1 5823
5825 2 355420 134125 192680 75 5671
5826 2 355638 133615 190600 203 5659
5827 2 355702 133775 190600 98 5826
5828 2 357184 132577 189640 45 5649
5829 2 357666 132547 189960 150 5828
5830 2 358050 132495 190120 166 5829
5831 2 358334 132651 190560 371 5830
5832 2 358518 132719 190720 81 5831
5833 2 358694 132895 190880 60 5832
5834 2 358718 132975 191040 135 5833
5835 2 358662 132963 191240 71 5834
5836 2 359036 133133 191440 108 5835
5837 2 359260 133041 191720 108 5836
5838 2 359504 133025 191920 -1 5837
5839 2 359956 133105 192160 64 5838
5840 2 360362 133079 192200 324 5839
5841 2 360594 132951 192120 32 5840
5842 2 360898 132775 192040 60 5841
5843 2 361092 132617 192000 212 5842
5844 2 360518 133107 192360 81 5840
5845 2 360818 133095 192760 122 5844
5846 2 361254 133079 192880 45 5845
5847 2 361774 132991 192960 51 5846
5848 2 362016 132945 192720 45 5847
5849 2 362044 132985 193120 104 5848
5850 2 362120 133073 193280 81 5849
5851 2 362300 133105 193440 91 5850
5852 2 362548 133117 193600 32 5851
5853 2 362808 133181 193800 40 5852
5854 2 363088 133229 193960 32 5853
5855 2 363672 133429 194040 120 5854
5856 2 363922 133487 194120 96 5855
5857 2 364242 133503 193920 137 5856
5858 2 364434 133683 193920 45 5857
5859 2 364770 134107 193920 40 5858
5860 2 364838 134327 193880 217 5859
5861 2 364908 134325 193760 108 5860
5862 2 364932 134321 193680 102 5861
5863 2 364928 134361 193640 277 5862
5864 2 364780 134725 193640 275 5863
5865 2 365214 135015 193320 240 5864
5866 2 365710 135407 193040 75 5865
5867 2 365850 135715 192920 115 5866
5868 2 365926 135619 192880 81 5867
5869 2 365968 135537 192760 154 5868
5870 2 365946 136047 192960 -1 5867
5871 2 365868 136189 193040 -1 5870
5872 2 365684 136297 193120 -1 5871
5873 2 365512 136625 193280 -1 5872
5874 2 365376 136861 193320 -1 5873
5875 2 365360 137257 193640 -1 5874
5876 2 364948 137261 193760 -1 5875
5877 2 364728 137393 193960 -1 5876
5878 2 364234 137559 194160 -1 5877
5879 2 364186 137759 194120 -1 5878
5880 2 364034 138043 194200 -1 5879
5881 2 363830 138263 194240 -1 5880
5882 2 363744 138313 194320 -1 5881
5883 2 365012 134209 193600 51 5863
5884 2 364788 134513 194040 81 5860
5885 2 364856 134693 194160 104 5884
5886 2 365106 134891 194320 32 5885
5887 2 365338 135103 194440 71 5886
5888 2 365802 135291 194480 107 5887
5889 2 366206 135527 194520 60 5888
5890 2 366334 135591 194560 136 5889
5891 2 366664 135725 194720 131 5890
5892 2 367040 135789 194840 289 5891
5893 2 367192 135733 194920 86 5892
5894 2 367356 135617 195000 40 5893
5895 2 367410 135655 195080 102 5894
5896 2 367350 135367 195080 80 5895
5897 2 367326 135147 195080 226 5896
5898 2 367180 134805 194880 154 5897
5899 2 367176 134401 194720 -1 5898
5900 2 367028 133949 194440 -1 5899
5901 2 367004 133749 194400 -1 5900
5902 2 366958 133187 194280 -1 5901
5903 2 366959 133169 194240 -1 5902
5904 2 366960 133133 194160 -1 5903
5905 2 366840 133069 194400 -1 5901
5906 2 366712 132653 194360 -1 5905
5907 2 366516 132409 194320 -1 5906
5908 2 366440 132181 194280 -1 5907
5909 2 366318 131835 194200 -1 5908
5910 2 365862 131291 194160 -1 5909
5911 2 365806 131191 194160 -1 5910
5912 2 365676 130965 193960 -1 5911
5913 2 365248 130549 193840 -1 5912
5914 2 365212 130465 193760 -1 5913
5915 2 365052 130309 193960 -1 5914
5916 2 364762 130111 193800 -1 5915
5917 2 364582 129987 193680 -1 5916
5918 2 364554 129967 193680 -1 5917
5919 2 364378 130007 193800 -1 5918
5920 2 364258 129943 193920 -1 5919
5921 2 364150 129827 193960 -1 5920
5922 2 364042 129627 194080 -1 5921
5923 2 363694 129631 194120 -1 5922
5924 2 363610 129615 194160 -1 5923
5925 2 363370 129627 194200 -1 5924
5926 2 363024 129729 194080 -1 5925
5927 2 367490 135743 195120 51 5895
5928 2 367790 135915 195160 176 5927
5929 2 368098 136183 195320 96 5928
5930 2 368522 136311 195360 -1 5929
5931 2 368726 136403 195400 -1 5930
5932 2 369040 136529 195200 -1 5931
5933 2 369296 136641 195120 -1 5932
5934 2 369452 136805 195160 -1 5933
5935 2 369912 136949 195240 -1 5934
5936 2 370210 136995 195360 -1 5935
5937 2 370390 137147 195320 -1 5936
5938 2 370449 137143 195280 -1 5937
5939 2 370494 137311 195360 -1 5938
5940 2 370446 137435 195520 -1 5939
5941 2 370398 137615 195640 -1 5940
5942 2 370566 137135 195200 -1 5938
5943 2 371078 137523 195400 -1 5942
5944 2 371512 137585 195560 -1 5943
5945 2 369224 136549 195000 -1 5933
5946 2 369172 136489 194880 -1 5945
5947 2 369105 136323 194720 -1 5946
5948 2 364242 133443 193800 200 5857
5949 2 364320 133473 193640 141 5948
5950 2 356082 132455 189240 96 5647
5951 2 355494 132299 189120 136 5950
5952 2 355006 132175 188920 122 5951
5953 2 354888 132157 188880 122 5952
5954 2 354600 132305 189000 136 5953
5955 2 354128 132513 189200 186 5954
5956 2 353828 132693 189240 150 5955
5957 2 353556 132869 189280 120 5956
5958 2 353328 133061 189320 75 5957
5959 2 353208 133149 189360 90 5958
5960 2 352890 133283 189520 122 5959
5961 2 352620 133577 189480 107 5960
5962 2 352324 133705 189440 32 5961
5963 2 351984 133857 189400 81 5962
5964 2 351812 133929 189360 163 5963
5965 2 351026 134259 189560 128 5964
5966 2 350486 134351 189640 115 5965
5967 2 350228 134457 189440 86 5966
5968 2 349836 134413 189320 101 5967
5969 2 349544 134621 189320 96 5968
5970 2 349339 134650 189320 326 5969
5971 2 349227 134642 189280 51 5970
5972 2 348983 134630 189280 124 5971
5973 2 348599 134522 189200 64 5972
5974 2 348039 134738 189160 75 5973
5975 2 347843 134798 189200 81 5974
5976 2 347611 134918 189280 141 5975
5977 2 347503 135122 189400 75 5976
5978 2 347488 135648 190360 60 5977
5979 2 347328 135712 190360 75 5978
5980 2 347072 135744 190440 75 5979
5981 2 346848 135840 190560 98 5980
5982 2 346816 135872 190600 98 5981
5983 2 346720 136032 190800 81 5982
5984 2 346592 136192 191000 71 5983
5985 2 346496 136416 191160 60 5984
5986 2 346304 136608 191200 81 5985
5987 2 346112 136640 191360 60 5986
5988 2 345920 136704 191520 101 5987
5989 2 345664 136704 191520 75 5988
5990 2 345408 136672 191560 124 5989
5991 2 345152 136640 191600 108 5990
5992 2 344928 136640 191720 137 5991
5993 2 344672 136608 191760 107 5992
5994 2 344416 136672 191800 51 5993
5995 2 344224 136864 191920 71 5994
5996 2 344032 137056 192040 51 5995
5997 2 343936 137248 192200 64 5996
5998 2 346592 135744 190560 45 5981
5999 2 346336 135712 190520 81 5998
6000 2 346144 135904 190520 81 5999
6001 2 346176 136000 190560 86 6000
6002 2 347680 135744 190520 81 5978
6003 2 347872 135936 190600 91 6002
6004 2 348000 136160 190720 75 6003
6005 2 348032 136192 190720 51 6004
6006 2 348167 134590 189120 135 5974
6007 2 348235 134514 189080 104 6006
6008 2 348349 134302 188880 81 6007
6009 2 348453 134230 188840 98 6008
6010 2 348697 134150 188800 237 6009
6011 2 348453 134206 188760 60 6010
6012 2 348157 134262 188680 40 6011
6013 2 348755 133802 188400 45 6010
6014 2 348771 133378 188360 40 6013
6015 2 349023 133018 188200 51 6014
6016 2 349299 132854 188040 32 6015
6017 2 349299 132846 187920 45 6016
6018 2 349547 132366 187880 102 6017
6019 2 349598 132196 187840 81 6018
6020 2 349741 131690 187960 131 6019
6021 2 349649 132026 187800 40 6019
6022 2 349613 131714 187720 189 6021
6023 2 349737 131622 187600 45 6022
6024 2 349833 131386 187560 181 6023
6025 2 349949 131138 187680 122 6024
6026 2 350331 130562 187600 107 6025
6027 2 350359 130294 187560 148 6026
6028 2 350453 130074 187640 172 6027
6029 2 350451 129958 187400 32 6028
6030 2 350475 129886 187320 60 6029
6031 2 350391 129626 187160 32 6030
6032 2 350593 129390 187280 71 6031
6033 2 350589 129346 187040 60 6032
6034 2 350417 129338 186880 122 6033
6035 2 350486 129206 186840 86 6034
6036 2 350984 128542 186600 71 6035
6037 2 351086 128454 186680 157 6036
6038 2 350870 128742 186480 128 6036
6039 2 350926 128674 186240 172 6038
6040 2 348029 132974 188160 150 6014
6041 2 348349 133082 188280 51 6040
6042 2 347677 132878 187920 80 6040
6043 2 347365 132630 187840 104 6042
6044 2 347057 132610 187720 102 6043
6045 2 346883 132522 187400 64 6044
6046 2 346226 132087 187160 69 6045
6047 2 346016 131936 187080 71 6046
6048 2 346165 131899 186960 -1 6047
6049 2 350060 134225 189240 107 5968
6050 2 349940 134105 189160 60 6049
6051 2 349616 134033 189120 115 6050
6052 2 349552 133941 189040 150 6051
6053 2 349468 133737 188920 124 6052
6054 2 354620 132129 188720 45 5953
6055 2 354456 132073 188600 86 6054
6056 2 371437 126338 185320 40 5018
6057 2 371461 126414 185480 81 6056
6058 2 371461 126514 185640 107 6057
6059 2 373042 124519 183680 90 5008
6060 2 373118 124303 183520 128 6059
6061 2 383389 129204 185480 150 4112
6062 2 383435 128879 185280 235 6061
6063 2 383379 128652 185080 202 6062
6064 2 383160 128541 184880 186 6063
6065 2 383099 128384 184720 156 6064
6066 2 383148 128207 184640 80 6065
6067 2 383124 128170 184560 139 6066
6068 2 383177 128121 184480 164 6067
6069 2 383155 128027 184400 80 6068
6070 2 383126 127965 184320 45 6069
6071 2 383082 127839 184200 153 6070
6072 2 383030 127817 184080 102 6071
6073 2 383016 127827 184040 108 6072
6074 2 383035 127636 183880 140 6073
6075 2 382883 127558 183720 153 6074
6076 2 382607 127276 183280 122 6075
6077 2 382464 127387 183080 75 6076
6078 2 382699 127475 182560 108 6077
6079 2 382764 127469 182400 219 6078
6080 2 382792 127502 182080 186 6079
6081 2 382635 127286 181720 137 6080
6082 2 382548 127394 181440 124 6081
6083 2 382352 127293 181040 124 6082
6084 2 381749 127084 180760 122 6083
6085 2 381117 127027 180520 60 6084
6086 2 380361 126942 180320 81 6085
6087 2 379545 126971 180160 -1 6086
6088 2 379180 127005 180040 141 6087
6089 2 378565 127055 179840 120 6088
6090 2 378448 127163 179640 107 6089
6091 2 378212 127138 179520 240 6090
6092 2 377840 127065 179320 134 6091
6093 2 377483 127145 179160 101 6092
6094 2 377278 127137 179040 124 6093
6095 2 376983 126895 178880 160 6094
6096 2 376785 126709 178760 124 6095
6097 2 376649 126558 178640 51 6096
6098 2 376369 126439 178520 101 6097
6099 2 376074 126572 178200 150 6098
6100 2 375760 126823 177960 139 6099
6101 2 375508 126926 177800 120 6100
6102 2 375044 127063 177640 190 6101
6103 2 374271 127143 177440 75 6102
6104 2 373681 127422 177280 160 6103
6105 2 373513 127275 177440 71 6104
6106 2 373093 127190 177520 60 6105
6107 2 372959 127185 177680 150 6106
6108 2 372820 127154 177760 108 6107
6109 2 372612 126839 177960 141 6108
6110 2 372155 126660 178000 75 6109
6111 2 371656 126353 177720 153 6110
6112 2 371408 126339 177560 51 6111
6113 2 371272 126203 177320 108 6112
6114 2 371222 126154 177120 136 6113
6115 2 371102 126114 177000 102 6114
6116 2 370317 126135 176880 60 6115
6117 2 369912 125983 176760 81 6116
6118 2 369568 125898 176520 194 6117
6119 2 368811 126027 176480 217 6118
6120 2 368616 126110 176520 98 6119
6121 2 367875 126344 176480 134 6120
6122 2 367337 126717 176320 32 6121
6123 2 367147 126871 176160 104 6122
6124 2 366785 127028 176040 148 6123
6125 2 366141 127538 176120 80 6124
6126 2 365817 127806 175960 71 6125
6127 2 365712 127870 175920 287 6126
6128 2 365501 127998 175840 150 6127
6129 2 365141 128202 175760 154 6128
6130 2 365035 128226 175720 107 6129
6131 2 364925 128212 175200 40 6130
6132 2 364929 128250 175680 81 6130
6133 2 363969 128576 175600 80 6132
6134 2 363669 128660 175520 32 6133
6135 2 363361 128772 175440 60 6134
6136 2 363129 128838 175280 86 6135
6137 2 362801 128922 175080 32 6136
6138 2 362413 129078 174960 190 6137
6139 2 361957 129214 174800 197 6138
6140 2 361601 129292 174560 81 6139
6141 2 361405 129396 174400 104 6140
6142 2 361385 129388 174160 101 6141
6143 2 360825 129540 174080 157 6142
6144 2 360625 129560 173960 86 6143
6145 2 360437 129540 173840 140 6144
6146 2 360289 129508 173680 81 6145
6147 2 360249 129440 173560 224 6146
6148 2 360277 129432 173400 71 6147
6149 2 360281 129440 173240 120 6148
6150 2 360209 129440 173080 45 6149
6151 2 359965 129436 172920 200 6150
6152 2 359941 129826 172680 80 6151
6153 2 359897 129846 172560 128 6152
6154 2 359941 129938 172200 115 6153
6155 2 359797 129936 172000 186 6154
6156 2 359585 129908 171920 91 6155
6157 2 359453 129912 171720 228 6156
6158 2 359533 129938 171520 71 6157
6159 2 359601 129994 171320 108 6158
6160 2 359669 130014 171160 81 6159
6161 2 359673 130014 171040 128 6160
6162 2 359673 130014 170880 86 6161
6163 2 359669 130034 170800 75 6162
6164 2 359621 130062 170600 137 6163
6165 2 359457 130154 170520 32 6164
6166 2 359405 130274 170400 219 6165
6167 2 359385 130394 170320 107 6166
6168 2 359405 130494 170240 32 6167
6169 2 359477 130594 170160 186 6168
6170 2 359449 130606 170000 148 6169
6171 2 359305 130470 169920 143 6170
6172 2 359141 130390 169800 102 6171
6173 2 359049 130382 169720 163 6172
6174 2 358997 130412 169520 120 6173
6175 2 358997 130412 169360 214 6174
6176 2 358997 130412 169280 141 6175
6177 2 358997 130412 169160 197 6176
6178 2 358997 130412 169040 122 6177
6179 2 358977 130440 168960 51 6178
6180 2 358973 130464 168880 91 6179
6181 2 358901 130568 168760 120 6180
6182 2 358733 130732 168680 120 6181
6183 2 358513 130848 168600 51 6182
6184 2 358101 131094 168600 122 6183
6185 2 357493 131424 168560 64 6184
6186 2 357365 131720 168520 101 6185
6187 2 357053 131844 168480 154 6186
6188 2 356777 132036 168440 71 6187
6189 2 356281 132438 168560 45 6188
6190 2 356217 132642 168640 102 6189
6191 2 356149 132902 168760 60 6190
6192 2 356037 133146 168840 40 6191
6193 2 355901 133268 168960 45 6192
6194 2 355761 133300 169040 135 6193
6195 2 355525 133292 169120 176 6194
6196 2 355357 133320 169160 120 6195
6197 2 355029 133300 169280 98 6196
6198 2 354817 133300 169440 124 6197
6199 2 354453 133384 169600 91 6198
6200 2 353889 133544 169720 108 6199
6201 2 353725 133602 169760 203 6200
6202 2 352741 133746 169760 101 6201
6203 2 352277 133738 169640 81 6202
6204 2 351933 133746 169520 154 6203
6205 2 351897 133762 169360 32 6204
6206 2 352013 133818 169240 157 6205
6207 2 352041 133758 169120 175 6206
6208 2 352001 133726 168960 91 6207
6209 2 352117 133742 168800 45 6208
6210 2 352173 133710 168640 150 6209
6211 2 352149 133674 168560 98 6210
6212 2 352097 133690 168440 98 6211
6213 2 352097 133690 168280 163 6212
6214 2 352089 133758 168200 221 6213
6215 2 352085 133814 168120 227 6214
6216 2 352225 133958 168040 120 6215
6217 2 352269 133978 167920 71 6216
6218 2 352329 134120 167760 45 6217
6219 2 352281 134132 167600 108 6218
6220 2 352237 134152 167480 51 6219
6221 2 352173 134228 167400 172 6220
6222 2 352125 134312 167280 107 6221
6223 2 352085 134368 167200 71 6222
6224 2 352033 134388 167120 51 6223
6225 2 351869 134428 167000 120 6224
6226 2 351853 134484 166920 75 6225
6227 2 351837 134496 166840 175 6226
6228 2 351813 134444 166760 175 6227
6229 2 351789 134444 166640 153 6228
6230 2 351681 134376 166480 140 6229
6231 2 351617 134348 166400 176 6230
6232 2 351577 134252 166360 98 6231
6233 2 352409 134924 166200 60 6232
6234 2 352353 134824 166080 40 6233
6235 2 352425 134788 165960 150 6234
6236 2 352441 134760 165880 64 6235
6237 2 352465 134724 165760 81 6236
6238 2 352425 134640 165640 102 6237
6239 2 352245 134476 165560 86 6238
6240 2 352245 134376 165440 164 6239
6241 2 352189 134320 165320 157 6240
6242 2 352133 134280 165280 128 6241
6243 2 352097 134208 165120 96 6242
6244 2 352041 134224 164960 81 6243
6245 2 351997 134248 164840 96 6244
6246 2 351905 134184 164800 115 6245
6247 2 351809 134116 164640 75 6246
6248 2 351605 134076 164440 81 6247
6249 2 351513 134008 164360 120 6248
6250 2 351437 134036 164280 71 6249
6251 2 351441 134160 163960 80 6250
6252 2 351405 134292 163800 140 6251
6253 2 351457 134364 163640 128 6252
6254 2 351373 134372 163480 81 6253
6255 2 351257 134556 163360 60 6254
6256 2 351197 134794 163200 71 6255
6257 2 350969 134898 163040 168 6256
6258 2 350813 134978 163040 131 6257
6259 2 350625 135650 163000 160 6258
6260 2 350509 135786 162960 139 6259
6261 2 350393 135884 163160 81 6260
6262 2 350385 135622 162680 45 6261
6263 2 350377 135706 162640 40 6262
6264 2 350765 135790 162640 139 6263
6265 2 350989 135674 162640 51 6264
6266 2 350193 135910 162520 197 6263
6267 2 349961 136114 162440 75 6266
6268 2 349825 136410 162280 64 6267
6269 2 349573 136866 162200 45 6268
6270 2 349113 137104 162160 91 6269
6271 2 348893 137620 162080 86 6270
6272 2 348385 137768 162000 51 6271
6273 2 347997 137944 161960 124 6272
6274 2 347849 137954 162000 60 6273
6275 2 347761 137974 162120 204 6274
6276 2 347485 137982 162200 60 6275
6277 2 346545 137686 162200 71 6276
6278 2 345921 137752 162360 131 6277
6279 2 345472 136832 162560 80 6278
6280 2 345280 136640 162640 60 6279
6281 2 345120 136480 162840 71 6280
6282 2 344960 136320 162960 81 6281
6283 2 344832 136160 163120 51 6282
6284 2 344704 135968 163240 40 6283
6285 2 344672 135776 163080 90 6284
6286 2 344416 135712 163080 91 6285
6287 2 344256 135488 163160 120 6286
6288 2 344224 135232 163040 136 6287
6289 2 344096 135072 162880 51 6288
6290 2 343936 134880 162840 40 6289
6291 2 343808 134688 162720 51 6290
6292 2 343776 134656 162720 60 6291
6293 2 344832 135616 163000 60 6285
6294 2 344896 135456 162800 51 6293
6295 2 345120 135328 162680 40 6294
6296 2 345344 135264 162560 32 6295
6297 2 345045 138144 162320 120 6278
6298 2 344801 138364 162280 45 6297
6299 2 344433 138438 162160 166 6298
6300 2 344315 138481 162080 186 6299
6301 2 344137 138546 161960 51 6300
6302 2 344116 138593 161680 154 6301
6303 2 344113 138600 161640 51 6302
6304 2 343937 138716 161600 102 6303
6305 2 344201 138436 161600 75 6302
6306 2 344325 138264 161440 120 6305
6307 2 344357 138148 161280 107 6306
6308 2 344541 138040 161160 60 6307
6309 2 344869 137944 161000 128 6308
6310 2 344993 137836 160960 51 6309
6311 2 348005 137930 161840 120 6273
6312 2 347993 137886 161720 139 6311
6313 2 351141 134622 163160 153 6257
6314 2 351253 134194 163160 172 6313
6315 2 351543 133494 162440 120 6314
6316 2 351669 133413 162320 -1 6315
6317 2 351822 133387 162120 -1 6316
6318 2 351906 133385 162000 -1 6317
6319 2 351899 133424 161840 -1 6318
6320 2 352169 134148 164800 128 6246
6321 2 352329 133772 164800 60 6320
6322 2 351381 134444 165280 131 6242
6323 2 351089 134376 165280 128 6322
6324 2 353397 133718 169840 71 6201
6325 2 352901 133794 169920 128 6324
6326 2 352541 133854 170080 51 6325
6327 2 351597 134230 170360 221 6326
6328 2 351298 134349 170440 186 6327
6329 2 351246 134385 170440 120 6328
6330 2 351037 134472 170520 81 6329
6331 2 350668 134443 170640 75 6330
6332 2 350518 134419 170760 80 6331
6333 2 350339 134436 171000 190 6332
6334 2 350235 134478 171120 71 6333
6335 2 349998 134607 171280 124 6334
6336 2 349706 134703 171360 96 6335
6337 2 349229 134828 171520 128 6336
6338 2 348919 134924 171600 172 6337
6339 2 348596 135021 171720 80 6338
6340 2 348243 135102 171760 71 6339
6341 2 348147 135184 171880 120 6340
6342 2 348057 135246 172000 51 6341
6343 2 347917 135264 172080 51 6342
6344 2 347595 135166 172160 160 6343
6345 2 347493 135088 172240 115 6344
6346 2 347471 135070 172360 181 6345
6347 2 347558 135025 172480 249 6346
6348 2 347558 135023 172600 60 6347
6349 2 347558 135023 172680 140 6348
6350 2 347562 135013 172760 75 6349
6351 2 347543 134774 172840 108 6350
6352 2 347529 134794 172920 75 6351
6353 2 347479 134904 173080 120 6352
6354 2 347447 134940 173160 75 6353
6355 2 347375 134958 173280 137 6354
6356 2 347355 134980 173360 60 6355
6357 2 347335 135000 173480 120 6356
6358 2 347189 135060 173560 81 6357
6359 2 347103 135126 173640 60 6358
6360 2 347085 135176 173760 64 6359
6361 2 347032 135261 173920 90 6360
6362 2 346799 135498 174080 45 6361
6363 2 346601 135632 174280 175 6362
6364 2 346373 135838 174480 86 6363
6365 2 346341 135642 174440 81 6364
6366 2 346114 135421 174400 75 6365
6367 2 345986 135371 174520 148 6366
6368 2 345483 135274 174680 45 6367
6369 2 345371 135182 174720 102 6368
6370 2 345210 135183 175360 40 6369
6371 2 344898 135107 175480 75 6370
6372 2 344856 135121 175600 32 6371
6373 2 344802 135087 175760 131 6372
6374 2 344638 135033 175880 75 6373
6375 2 344628 134959 176000 81 6374
6376 2 344571 134926 176200 115 6375
6377 2 344549 134916 176360 75 6376
6378 2 344687 134824 176480 75 6377
6379 2 344814 134667 176520 32 6378
6380 2 344524 134729 176560 108 6379
6381 2 344256 134779 176680 143 6380
6382 2 344103 134714 176800 104 6381
6383 2 343873 134782 176880 51 6382
6384 2 343803 134712 176920 51 6383
6385 2 343499 134728 176960 160 6384
6386 2 343275 134758 177000 91 6385
6387 2 343169 134844 177120 81 6386
6388 2 343169 134844 177240 81 6387
6389 2 343270 134785 177360 60 6388
6390 2 343445 134366 177480 60 6389
6391 2 343411 133968 177840 60 6390
6392 2 343524 133849 177720 102 6391
6393 2 343719 133476 177880 107 6392
6394 2 343738 133025 178000 40 6393
6395 2 343529 132684 178080 71 6394
6396 2 343383 132614 178160 51 6395
6397 2 343265 132538 178240 102 6396
6398 2 343499 132336 178160 134 6397
6399 2 343669 132220 178080 32 6398
6400 2 343631 132166 177960 40 6399
6401 2 343561 132080 177840 32 6400
6402 2 343354 131977 177680 40 6401
6403 2 343360 131907 177640 81 6402
6404 2 343364 131681 177560 60 6403
6405 2 343204 131517 177480 101 6404
6406 2 343110 131419 177360 120 6405
6407 2 343063 131278 177240 71 6406
6408 2 342967 131098 177200 45 6407
6409 2 342735 130948 177160 115 6408
6410 2 342746 130699 177080 141 6409
6411 2 342725 130484 177160 81 6410
6412 2 342705 130322 177240 40 6411
6413 2 342756 130167 177360 51 6412
6414 2 342756 130065 177440 107 6413
6415 2 342723 129826 177560 81 6414
6416 2 342755 129644 177520 108 6415
6417 2 342799 129516 177480 81 6416
6418 2 342977 129338 177440 32 6417
6419 2 342961 129258 177520 166 6418
6420 2 342898 129157 177640 40 6419
6421 2 342840 129139 177720 135 6420
6422 2 342667 128852 177880 51 6421
6423 2 342519 128674 177960 101 6422
6424 2 342368 128509 178160 32 6423
6425 2 342360 128062 178480 96 6424
6426 2 342313 128004 178560 60 6425
6427 2 342367 127840 178640 175 6426
6428 2 342468 127665 178760 120 6427
6429 2 342634 127569 179040 40 6428
6430 2 342636 127447 179200 40 6429
6431 2 342714 127415 179320 51 6430
6432 2 342748 127381 179440 90 6431
6433 2 342748 127321 179560 75 6432
6434 2 342678 127345 179680 60 6433
6435 2 342652 127355 179760 178 6434
6436 2 342639 127400 179800 120 6435
6437 2 342699 127334 179880 71 6436
6438 2 342725 127272 179960 32 6437
6439 2 342759 127178 180000 91 6438
6440 2 342815 127100 180040 176 6439
6441 2 342833 127114 180080 40 6440
6442 2 342861 127148 180240 60 6441
6443 2 342972 127015 180160 135 6442
6444 2 343071 126816 180400 32 6443
6445 2 343091 126714 180480 124 6444
6446 2 343113 126712 180560 178 6445
6447 2 343277 126776 180680 75 6446
6448 2 343283 126776 180680 120 6447
6449 2 343656 126823 180720 75 6448
6450 2 343613 126792 180760 51 6449
6451 2 343592 126781 180800 32 6450
6452 2 343304 126629 180840 136 6451
6453 2 343369 126564 180960 80 6452
6454 2 343647 126258 181000 80 6453
6455 2 343690 126357 181160 45 6454
6456 2 343784 126515 181280 40 6455
6457 2 343854 126485 181400 189 6456
6458 2 343878 126475 181520 40 6457
6459 2 343935 126368 181400 60 6458
6460 2 344205 126326 181480 40 6459
6461 2 344461 126224 181640 32 6460
6462 2 344496 126197 181760 186 6461
6463 2 344566 126113 181920 164 6462
6464 2 344496 126065 182080 51 6463
6465 2 344489 125990 182240 60 6464
6466 2 344511 125956 182360 194 6465
6467 2 344560 125767 182480 64 6466
6468 2 344500 125709 182560 60 6467
6469 2 344397 125586 182720 71 6468
6470 2 344491 125410 182840 60 6469
6471 2 344591 125340 183000 120 6470
6472 2 344566 125349 183080 120 6471
6473 2 344383 125468 183040 80 6472
6474 2 344251 125544 183000 120 6473
6475 2 344025 125634 183000 115 6474
6476 2 344601 125326 183160 60 6472
6477 2 344696 125297 183200 81 6476
6478 2 344810 125241 183320 -1 6477
6479 2 344943 125186 183480 -1 6478
6480 2 344997 125166 183560 -1 6479
6481 2 345047 125128 183680 -1 6480
6482 2 345204 125007 183800 -1 6481
6483 2 345293 124890 183920 -1 6482
6484 2 345297 124726 183920 -1 6483
6485 2 345327 124662 183920 -1 6484
6486 2 345419 124556 183920 -1 6485
6487 2 345560 124555 183920 -1 6486
6488 2 345596 124677 183960 -1 6487
6489 2 345527 124834 184080 -1 6488
6490 2 345512 125025 184200 186 6489
6491 2 345524 125199 184280 186 6490
6492 2 345524 125199 184360 60 6491
6493 2 345563 125236 184480 98 6492
6494 2 345573 125264 184520 96 6493
6495 2 345658 125501 184680 71 6494
6496 2 345582 125491 184800 81 6495
6497 2 345474 125473 184920 64 6496
6498 2 345491 125446 185000 51 6497
6499 2 345513 125318 185080 75 6498
6500 2 345497 125280 185200 45 6499
6501 2 345488 125333 185280 60 6500
6502 2 345507 125368 185360 137 6501
6503 2 345603 125254 185400 120 6502
6504 2 345677 124944 185440 124 6503
6505 2 345737 124804 185400 139 6504
6506 2 345788 124613 185320 96 6505
6507 2 345608 124999 185560 164 6504
6508 2 345624 125073 185640 32 6507
6509 2 345639 125100 185680 40 6508
6510 2 345599 125160 185800 122 6509
6511 2 345576 125217 185920 81 6510
6512 2 345594 125269 186000 60 6511
6513 2 345652 125289 186080 107 6512
6514 2 345744 125377 186200 102 6513
6515 2 345864 125399 186240 80 6514
6516 2 346014 125397 186280 98 6515
6517 2 346118 125329 186320 164 6516
6518 2 346317 125212 186360 40 6517
6519 2 346513 125146 186440 81 6518
6520 2 346511 125076 186640 124 6519
6521 2 346477 125112 186840 90 6520
6522 2 346413 125038 186920 124 6521
6523 2 346395 125000 187040 128 6522
6524 2 346489 125004 187080 45 6523
6525 2 346665 124820 187120 32 6524
6526 2 346880 124531 187160 60 6525
6527 2 346987 123944 187280 124 6526
6528 2 346990 123871 187320 60 6527
6529 2 347034 123785 187360 160 6528
6530 2 347052 123807 187440 40 6529
6531 2 346936 123881 187480 120 6530
6532 2 346771 123842 187520 75 6531
6533 2 347468 123635 187400 189 6530
6534 2 347631 123442 187480 32 6533
6535 2 347703 123344 187600 108 6534
6536 2 346448 125087 187120 51 6524
6537 2 346594 125143 187240 107 6536
6538 2 346653 125196 187280 60 6537
6539 2 346312 125117 187320 64 6538
6540 2 346328 125207 187400 101 6539
6541 2 346282 125161 187520 71 6540
6542 2 346662 125379 187400 81 6538
6543 2 346694 125521 187400 108 6542
6544 2 346786 125749 187400 166 6543
6545 2 346862 125799 187400 32 6544
6546 2 346882 125789 187520 75 6545
6547 2 346860 125781 187640 51 6546
6548 2 346789 125814 187680 270 6547
6549 2 346681 125918 187720 160 6548
6550 2 346615 125922 187800 98 6549
6551 2 346544 125869 187880 120 6550
6552 2 346528 125885 187920 40 6551
6553 2 346481 126102 187960 157 6552
6554 2 346370 126213 188080 -1 6553
6555 2 346320 126293 188200 -1 6554
6556 2 346345 126418 188320 -1 6555
6557 2 346313 126506 188480 -1 6556
6558 2 346300 126635 188560 -1 6557
6559 2 346130 126677 188640 -1 6558
6560 2 346013 126762 188760 137 6559
6561 2 345919 126892 188840 86 6560
6562 2 345852 127039 188920 136 6561
6563 2 345916 127169 189000 98 6562
6564 2 346146 127261 189120 107 6563
6565 2 346241 127326 189240 115 6564
6566 2 346245 127386 189320 71 6565
6567 2 346238 127639 189440 45 6566
6568 2 346250 127831 189560 86 6567
6569 2 346184 127997 189720 136 6568
6570 2 346165 128062 189800 86 6569
6571 2 346125 128078 189960 128 6570
6572 2 346145 128118 190000 160 6571
6573 2 345595 128456 189760 51 6570
6574 2 345305 128690 189800 107 6573
6575 2 345198 128771 189960 60 6574
6576 2 345162 128769 190200 134 6575
6577 2 345154 128723 190280 64 6576
6578 2 345168 128705 190400 102 6577
6579 2 345214 128649 190480 150 6578
6580 2 345363 128622 190520 51 6579
6581 2 345115 128718 190560 60 6580
6582 2 345695 128324 190480 181 6580
6583 2 345027 128680 189600 81 6573
6584 2 344751 128836 189520 157 6583
6585 2 344639 128852 189400 71 6584
6586 2 344577 129070 189440 163 6585
6587 2 344421 129178 189360 107 6586
6588 2 344213 129218 189240 60 6587
6589 2 344037 129174 189120 134 6588
6590 2 343989 129210 189000 45 6589
6591 2 343699 129472 188840 325 6590
6592 2 343603 129860 188800 75 6591
6593 2 343535 129940 188880 108 6592
6594 2 343187 130284 189000 81 6593
6595 2 343103 130584 189120 124 6594
6596 2 343101 130770 189160 81 6595
6597 2 342921 131014 189080 136 6596
6598 2 342753 131134 189040 160 6597
6599 2 342765 131206 188960 156 6598
6600 2 342757 131374 188920 40 6599
6601 2 342701 131518 189000 71 6600
6602 2 342729 131602 189120 60 6601
6603 2 342813 131742 189240 137 6602
6604 2 343536 129831 188760 51 6592
6605 2 343469 129802 188720 71 6604
6606 2 343379 129708 188600 75 6605
6607 2 343138 129713 188520 75 6606
6608 2 346776 125719 187360 75 6544
6609 2 346798 125765 187320 108 6608
6610 2 346896 125737 187160 40 6609
6611 2 346918 125883 187120 71 6610
6612 2 345569 124430 183880 -1 6487
6613 2 345524 124419 183840 -1 6612
6614 2 345390 124315 183720 -1 6613
6615 2 345330 124271 183680 -1 6614
6616 2 345148 124317 183640 -1 6615
6617 2 345688 124123 183840 -1 6612
6618 2 345670 123877 183840 -1 6617
6619 2 345587 123602 183760 -1 6618
6620 2 345541 123484 183680 -1 6619
6621 2 345442 123303 183520 -1 6620
6622 2 345378 123189 183440 -1 6621
6623 2 345351 123042 183240 -1 6622
6624 2 345289 123160 183000 -1 6623
6625 2 344921 123396 182840 -1 6624
6626 2 344516 123413 183000 -1 6625
6627 2 343807 126122 180960 71 6454
6628 2 343840 125929 180840 81 6627
6629 2 343812 125497 180800 64 6628
6630 2 343807 125368 180840 81 6629
6631 2 343767 125298 180760 245 6630
6632 2 343753 125260 180640 102 6631
6633 2 343791 126824 180920 40 6451
6634 2 343935 126862 181040 32 6633
6635 2 343699 126854 180680 32 6449
6636 2 344017 127038 180640 150 6635
6637 2 344328 127105 180560 75 6636
6638 2 344788 127195 180600 91 6637
6639 2 345213 127386 180680 -1 6638
6640 2 345299 127428 180800 -1 6639
6641 2 345311 127456 180840 -1 6640
6642 2 342394 127497 179920 75 6436
6643 2 342236 127455 179960 -1 6642
6644 2 341987 127470 180120 -1 6643
6645 2 341771 127710 180160 -1 6644
6646 2 341621 127780 180200 -1 6645
6647 2 341482 127795 180240 -1 6646
6648 2 341182 127891 180160 -1 6647
6649 2 340972 127855 180120 -1 6648
6650 2 340710 127785 180080 -1 6649
6651 2 340355 127638 180040 -1 6650
6652 2 340258 127637 180160 -1 6651
6653 2 340044 127521 180000 -1 6652
6654 2 339936 127459 179920 -1 6653
6655 2 339790 127405 179800 -1 6654
6656 2 343073 129320 177360 64 6418
6657 2 343071 129324 177280 139 6656
6658 2 342618 129483 176960 40 6657
6659 2 342604 129869 176760 81 6658
6660 2 342685 129936 176600 107 6659
6661 2 342795 129870 176440 160 6660
6662 2 342891 129838 176320 -1 6661
6663 2 342903 129836 176200 -1 6662
6664 2 342881 129848 176080 -1 6663
6665 2 342881 129774 176040 -1 6664
6666 2 342881 129782 175920 -1 6665
6667 2 342919 129736 175880 -1 6666
6668 2 342973 132454 178320 136 6397
6669 2 342286 132221 178680 96 6668
6670 2 341705 131994 178880 32 6669
6671 2 341430 132117 178840 107 6670
6672 2 341270 132257 179000 108 6671
6673 2 341240 132333 179120 32 6672
6674 2 340893 132426 179160 45 6673
6675 2 340638 132497 179280 -1 6674
6676 2 340552 132485 179400 -1 6675
6677 2 340482 132485 179520 -1 6676
6678 2 340148 132437 179720 -1 6677
6679 2 339937 132342 179920 -1 6678
6680 2 339871 132392 180000 -1 6679
6681 2 339649 132384 180120 -1 6680
6682 2 339546 132447 180280 -1 6681
6683 2 339510 132437 180400 -1 6682
6684 2 339450 132391 180480 -1 6683
6685 2 339326 132327 180640 -1 6684
6686 2 339186 132367 180760 -1 6685
6687 2 339058 132405 180880 -1 6686
6688 2 338806 132391 181000 -1 6687
6689 2 338465 132450 180920 -1 6688
6690 2 338263 132442 180880 -1 6689
6691 2 338257 132460 181040 -1 6690
6692 2 338263 132492 181120 -1 6691
6693 2 338243 132490 181240 -1 6692
6694 2 338283 132688 181360 -1 6693
6695 2 338356 132721 181440 -1 6694
6696 2 338050 132693 181600 -1 6695
6697 2 338019 132693 181560 -1 6696
6698 2 337740 132625 181680 -1 6697
6699 2 337842 132731 181400 -1 6694
6700 2 337428 132669 181400 -1 6699
6701 2 337306 132629 181400 -1 6700
6702 2 336915 132674 181520 -1 6701
6703 2 336689 132744 181600 -1 6702
6704 2 336608 132717 181760 -1 6703
6705 2 336508 132723 181880 -1 6704
6706 2 336458 132741 181960 -1 6705
6707 2 336454 132689 182120 -1 6706
6708 2 336466 132647 182200 -1 6707
6709 2 336462 132605 182240 -1 6708
6710 2 336430 132541 182400 -1 6709
6711 2 336417 132508 182520 -1 6710
6712 2 336625 132620 182560 -1 6711
6713 2 336633 132670 182680 -1 6712
6714 2 336629 132684 182800 -1 6713
6715 2 336565 132622 182920 -1 6714
6716 2 336423 132704 183040 -1 6715
6717 2 336295 132344 182520 -1 6711
6718 2 336202 132267 182640 -1 6717
6719 2 336030 132069 182760 -1 6718
6720 2 335655 131866 182840 -1 6719
6721 2 335055 131714 182880 166 6720
6722 2 334914 131687 182920 75 6721
6723 2 334750 131631 182880 120 6722
6724 2 334414 131517 182800 64 6723
6725 2 334224 131467 182760 40 6724
6726 2 333956 131443 182840 64 6725
6727 2 333785 131326 182920 150 6726
6728 2 333659 131170 183040 75 6727
6729 2 333573 131022 183040 75 6728
6730 2 333292 130777 183000 81 6729
6731 2 333166 130673 182960 32 6730
6732 2 333123 130612 182880 51 6731
6733 2 332869 130700 182920 32 6732
6734 2 332719 130878 183000 136 6733
6735 2 332625 130884 183120 45 6734
6736 2 331488 131072 182720 80 6735
6737 2 331232 131168 182720 60 6736
6738 2 331072 131296 182520 60 6737
6739 2 330912 131328 182320 64 6738
6740 2 330912 131456 182120 51 6739
6741 2 330848 131616 181880 45 6740
6742 2 330688 131808 181760 51 6741
6743 2 330624 132064 181760 75 6742
6744 2 330592 132320 181640 40 6743
6745 2 330560 132576 181560 86 6744
6746 2 330528 132832 181560 86 6745
6747 2 330496 133088 181520 64 6746
6748 2 330624 133312 181600 71 6747
6749 2 330720 133536 181520 75 6748
6750 2 330848 133760 181440 40 6749
6751 2 330880 133760 181160 90 6750
6752 2 330784 133760 180920 101 6751
6753 2 330624 133952 180880 51 6752
6754 2 330496 134176 180800 120 6753
6755 2 330624 134400 180720 40 6754
6756 2 330720 134656 180680 51 6755
6757 2 330944 134720 180560 32 6756
6758 2 331008 134688 180320 32 6757
6759 2 330880 134912 180240 91 6758
6760 2 330752 135072 180400 120 6759
6761 2 330816 135328 180360 81 6760
6762 2 330880 135584 180320 75 6761
6763 2 330880 135840 180240 51 6762
6764 2 330880 136096 180240 51 6763
6765 2 331008 136320 180240 96 6764
6766 2 331008 136576 180240 40 6765
6767 2 330976 136832 180200 51 6766
6768 2 330656 131296 182400 32 6739
6769 2 330528 131232 182520 51 6768
6770 2 330367 131193 182600 -1 6769
6771 2 329980 131224 182600 -1 6770
6772 2 329693 131049 182600 -1 6771
6773 2 329172 130948 182600 -1 6772
6774 2 333315 130284 182840 45 6732
6775 2 333232 129817 182880 45 6774
6776 2 333318 129683 182920 150 6775
6777 2 333211 129356 183000 164 6776
6778 2 333210 129277 182920 81 6777
6779 2 333134 129057 183080 120 6778
6780 2 333099 128826 182960 124 6779
6781 2 333175 128636 182840 134 6780
6782 2 333238 128463 182800 160 6781
6783 2 333458 128401 182760 122 6782
6784 2 333622 128307 182720 -1 6783
6785 2 333712 128147 182680 -1 6784
6786 2 333757 128120 182640 -1 6785
6787 2 333725 127924 182760 -1 6786
6788 2 333726 127813 182680 -1 6787
6789 2 333704 127771 182880 -1 6788
6790 2 333670 127587 182960 -1 6789
6791 2 333435 127332 183080 -1 6790
6792 2 333419 127186 183120 -1 6791
6793 2 333312 126777 183200 -1 6792
6794 2 333101 126274 183280 -1 6793
6795 2 333105 126152 183320 -1 6794
6796 2 333056 126105 183480 -1 6795
6797 2 333014 126057 183560 -1 6796
6798 2 333008 126115 183680 -1 6797
6799 2 332998 126193 183800 -1 6798
6800 2 332998 126195 183880 -1 6799
6801 2 332977 126344 183920 -1 6800
6802 2 332935 126470 184000 -1 6801
6803 2 332979 126570 184040 -1 6802
6804 2 332923 126472 184160 -1 6803
6805 2 333045 126590 184200 -1 6804
6806 2 333027 125924 183920 -1 6800
6807 2 332825 125666 183880 -1 6806
6808 2 332819 125566 183840 -1 6807
6809 2 332666 125303 183800 -1 6808
6810 2 332690 125225 183920 -1 6809
6811 2 332622 125163 184000 -1 6810
6812 2 332620 125187 184080 -1 6811
6813 2 332555 125304 184240 -1 6812
6814 2 332477 125394 184280 -1 6813
6815 2 332291 125326 184320 -1 6814
6816 2 332235 125380 184400 -1 6815
6817 2 332429 125514 184440 -1 6816
6818 2 332511 125576 184520 -1 6817
6819 2 332391 125256 184520 -1 6818
6820 2 332543 125352 184640 -1 6819
6821 2 332673 125502 184760 -1 6820
6822 2 332743 125572 184880 -1 6821
6823 2 332549 125618 184560 -1 6818
6824 2 332565 125718 184600 -1 6823
6825 2 332422 125953 184720 -1 6824
6826 2 332380 126089 184760 -1 6825
6827 2 332179 126292 184880 -1 6826
6828 2 332205 126428 184960 -1 6827
6829 2 332224 126611 185080 -1 6828
6830 2 332234 126675 185200 -1 6829
6831 2 332048 126883 185400 -1 6830
6832 2 331787 127382 185680 -1 6831
6833 2 331818 127453 185760 -1 6832
6834 2 331900 127609 185640 -1 6832
6835 2 331921 125110 184280 -1 6816
6836 2 331831 124890 184200 -1 6835
6837 2 331709 124626 184160 -1 6836
6838 2 331600 124335 184040 -1 6837
6839 2 331464 124235 184000 -1 6838
6840 2 331264 124119 183960 -1 6839
6841 2 331002 124359 184000 -1 6840
6842 2 330868 124483 184040 -1 6841
6843 2 331316 124161 183800 -1 6840
6844 2 331376 124163 183720 -1 6843
6845 2 333108 130501 182800 120 6774
6846 2 333024 130467 182720 101 6845
6847 2 332988 130409 182640 40 6846
6848 2 333200 130379 182520 139 6847
6849 2 333404 130475 182400 176 6848
6850 2 333378 130463 182280 136 6849
6851 2 334630 131629 183000 120 6722
6852 2 334612 131573 183080 91 6851
6853 2 334633 131542 183200 150 6852
6854 2 334842 131657 182800 160 6722
6855 2 341481 132388 179160 91 6673
6856 2 341475 132374 179240 32 6855
6857 2 343793 133168 178080 32 6394
6858 2 343799 133152 178200 153 6857
6859 2 343815 133110 178320 256 6858
6860 2 343785 133060 178520 60 6859
6861 2 345021 134530 176640 115 6379
6862 2 345367 134560 176760 75 6861
6863 2 345611 134732 176840 75 6862
6864 2 346198 134667 177000 163 6863
6865 2 346575 134804 177160 140 6864
6866 2 346683 134838 177240 75 6865
6867 2 346774 134871 177160 148 6866
6868 2 346870 134889 177320 51 6867
6869 2 347140 134899 177400 -1 6868
6870 2 347432 135111 177480 -1 6869
6871 2 347587 135212 177400 -1 6870
6872 2 347583 135292 177240 -1 6871
6873 2 347557 135122 177560 -1 6870
6874 2 347559 135122 177680 -1 6873
6875 2 347559 135122 177800 -1 6874
6876 2 347559 135122 177920 -1 6875
6877 2 347517 135156 178000 -1 6876
6878 2 347499 135112 178200 -1 6877
6879 2 348285 134908 177920 -1 6876
6880 2 348720 134875 178080 -1 6879
6881 2 348921 134918 178040 -1 6880
6882 2 349015 134906 178120 -1 6881
6883 2 349119 134870 178240 -1 6882
6884 2 349247 134866 178400 -1 6883
6885 2 349247 134830 178520 -1 6884
6886 2 349409 135000 178720 -1 6885
6887 2 349664 135187 178840 -1 6886
6888 2 349622 135451 178920 -1 6887
6889 2 349585 135490 179040 -1 6888
6890 2 349657 135462 179160 -1 6889
6891 2 349671 135352 179320 -1 6890
6892 2 349663 135332 179400 -1 6891
6893 2 349613 135654 178840 -1 6888
6894 2 349689 135790 178760 -1 6893
6895 2 349969 135902 178720 -1 6894
6896 2 350148 136067 178640 -1 6895
6897 2 350422 136283 178560 -1 6896
6898 2 350705 136514 178640 -1 6897
6899 2 350757 136524 178560 -1 6898
6900 2 350909 136642 178480 -1 6899
6901 2 351160 136811 178520 -1 6900
6902 2 351316 136951 178480 -1 6901
6903 2 351366 137001 178440 -1 6902
6904 2 351410 137071 178400 -1 6903
6905 2 351416 137123 178360 -1 6904
6906 2 351386 137153 178520 -1 6905
6907 2 351352 137169 178600 -1 6906
6908 2 350693 136456 178800 -1 6898
6909 2 344883 135046 174720 80 6369
6910 2 346295 135980 174520 139 6364
6911 2 346014 136201 174480 51 6910
6912 2 345988 136315 174400 128 6911
6913 2 345901 136458 174560 60 6912
6914 2 345835 136790 174680 51 6913
6915 2 345874 137127 174760 203 6914
6916 2 346030 137333 174880 101 6915
6917 2 346129 137678 174960 98 6916
6918 2 346175 137764 174800 153 6917
6919 2 346227 137872 174720 32 6918
6920 2 346406 138019 174560 185 6919
6921 2 346480 138373 174480 108 6920
6922 2 347001 138626 174600 101 6921
6923 2 347483 138876 174640 75 6922
6924 2 347519 138934 174760 237 6923
6925 2 346829 138532 174400 168 6921
6926 2 346950 138587 174280 64 6925
6927 2 347162 139009 174080 153 6926
6928 2 347539 139368 173920 245 6927
6929 2 347737 139616 173800 71 6928
6930 2 347724 140193 173640 128 6929
6931 2 347481 140520 173680 153 6930
6932 2 347439 140680 173600 81 6931
6933 2 347433 140766 173480 60 6932
6934 2 347332 141119 173520 102 6933
6935 2 347308 141353 173560 91 6934
6936 2 347065 141758 173240 150 6935
6937 2 346500 141765 173320 124 6936
6938 2 346188 141587 173360 175 6937
6939 2 345883 141370 173520 51 6938
6940 2 345785 141290 173640 60 6939
6941 2 345680 141127 173880 91 6940
6942 2 345548 141035 174040 229 6941
6943 2 345506 140939 174200 208 6942
6944 2 345501 140784 174400 71 6943
6945 2 345433 140836 174520 75 6944
6946 2 345339 140818 174640 190 6945
6947 2 345073 140908 174880 32 6946
6948 2 345047 140720 175000 186 6947
6949 2 344965 140664 175080 81 6948
6950 2 345011 140630 175200 81 6949
6951 2 345121 140602 175360 51 6950
6952 2 345306 140725 175560 75 6951
6953 2 345396 140759 175640 75 6952
6954 2 345454 140795 175800 108 6953
6955 2 345502 140969 175960 81 6954
6956 2 345544 141059 176040 156 6955
6957 2 345602 141091 176160 154 6956
6958 2 345672 141239 176280 71 6957
6959 2 345807 141408 176360 108 6958
6960 2 345965 141626 176440 60 6959
6961 2 346023 141756 176520 45 6960
6962 2 346039 141874 176600 163 6961
6963 2 346304 142163 176480 175 6962
6964 2 346424 142415 176400 120 6963
6965 2 346623 142880 176640 108 6964
6966 2 346749 142988 176760 81 6965
6967 2 346922 143265 176640 148 6966
6968 2 347058 143553 176480 104 6967
6969 2 347177 143748 176360 80 6968
6970 2 347321 143840 176240 51 6969
6971 2 347397 143902 176160 160 6970
6972 2 347519 144082 176040 45 6971
6973 2 347960 144695 176240 80 6972
6974 2 348076 144655 176320 120 6973
6975 2 347987 144636 176400 51 6974
6976 2 347905 144860 176520 139 6975
6977 2 347903 144944 176640 80 6976
6978 2 348146 144965 176960 81 6977
6979 2 348160 145015 177080 107 6978
6980 2 348212 145229 177160 107 6979
6981 2 348261 145376 177280 98 6980
6982 2 348413 145560 177400 40 6981
6983 2 348416 145721 177640 -1 6982
6984 2 348404 145797 177760 -1 6983
6985 2 348406 145813 177880 -1 6984
6986 2 348432 145863 178000 -1 6985
6987 2 348508 145823 178120 -1 6986
6988 2 348508 145823 178200 -1 6987
6989 2 348498 145855 178320 -1 6988
6990 2 348474 145859 178440 -1 6989
6991 2 348464 145891 178520 -1 6990
6992 2 348440 145901 178640 -1 6991
6993 2 348424 145899 178720 -1 6992
6994 2 348374 145865 178840 -1 6993
6995 2 348372 145865 178920 -1 6994
6996 2 348354 145889 179080 -1 6995
6997 2 348356 146047 179160 -1 6996
6998 2 348467 146070 179240 -1 6997
6999 2 348521 146078 179360 -1 6998
7000 2 348609 146194 179440 -1 6999
7001 2 348623 146250 179520 124 7000
7002 2 348611 146260 179640 60 7001
7003 2 348625 146192 179760 71 7002
7004 2 348657 146106 179840 140 7003
7005 2 348665 146158 179960 51 7004
7006 2 348701 146242 180040 75 7005
7007 2 348687 146354 180160 98 7006
7008 2 348799 146528 180240 32 7007
7009 2 348768 146523 180360 71 7008
7010 2 348720 146561 180480 60 7009
7011 2 348696 146575 180560 64 7010
7012 2 348680 146587 180640 40 7011
7013 2 348712 146633 180760 51 7012
7014 2 348736 146637 180880 128 7013
7015 2 348786 146685 180960 51 7014
7016 2 348844 146741 181000 71 7015
7017 2 348892 146837 181120 107 7016
7018 2 348980 146883 181240 40 7017
7019 2 348973 146920 181360 90 7018
7020 2 348995 147002 181440 75 7019
7021 2 349001 147060 181480 148 7020
7022 2 349007 147094 181560 51 7021
7023 2 349013 147134 181640 71 7022
7024 2 348997 147164 181760 124 7023
7025 2 348945 147294 181880 75 7024
7026 2 348876 147287 182000 115 7025
7027 2 348558 147567 182160 186 7026
7028 2 348447 147782 182240 60 7027
7029 2 348417 147832 182360 107 7028
7030 2 348421 147794 182480 75 7029
7031 2 348235 147854 182600 81 7030
7032 2 348108 147905 182760 139 7031
7033 2 348150 147897 183080 64 7032
7034 2 348130 148005 183200 137 7033
7035 2 348064 148131 183280 175 7034
7036 2 348033 148300 183400 115 7035
7037 2 348095 148418 183520 163 7036
7038 2 348254 148609 183600 124 7037
7039 2 348424 148969 183680 40 7038
7040 2 348486 149028 183640 70 7039
7041 2 349074 149160 183640 -1 7040
7042 2 349029 149140 183560 -1 7041
7043 2 348547 149088 183600 101 7040
7044 2 348525 149084 183520 172 7043
7045 2 348535 149118 183760 240 7039
7046 2 348017 149290 183800 221 7045
7047 2 347971 149374 183840 203 7046
7048 2 347914 149553 183920 166 7047
7049 2 347855 149780 184000 129 7048
7050 2 347893 149860 184040 111 7049
7051 2 347872 150016 184120 75 7050
7052 2 347936 150240 184240 51 7051
7053 2 348000 150496 184320 40 7052
7054 2 348064 150752 184440 51 7053
7055 2 348064 151008 184520 81 7054
7056 2 348032 151232 184640 107 7055
7057 2 347904 151392 184800 75 7056
7058 2 347872 151456 184840 81 7057
7059 2 347648 151424 184680 75 7058
7060 2 347744 151232 184480 86 7059
7061 2 347744 151072 184400 32 7060
7062 2 347776 151680 185000 40 7058
7063 2 347776 151936 185000 51 7062
7064 2 347808 152192 185040 71 7063
7065 2 347744 152448 185120 32 7064
7066 2 347712 152704 185120 40 7065
7067 2 347712 152960 185160 32 7066
7068 2 347552 153152 185280 40 7067
7069 2 347360 153344 185360 80 7068
7070 2 347136 153472 185400 75 7069
7071 2 346976 153632 185280 163 7070
7072 2 346848 153696 185440 60 7071
7073 2 348882 149367 183760 120 7045
7074 2 349052 149377 183800 51 7073
7075 2 349418 149451 183840 64 7074
7076 2 349588 149429 183880 245 7075
7077 2 349867 149564 184040 189 7076
7078 2 350137 149696 184120 40 7077
7079 2 350572 149679 184160 86 7078
7080 2 350730 149615 184080 51 7079
7081 2 351133 149762 184200 51 7080
7082 2 351535 150052 184240 91 7081
7083 2 351708 150195 184200 107 7082
7084 2 351902 150243 184160 51 7083
7085 2 352046 150415 184280 86 7084
7086 2 352414 150619 184320 102 7085
7087 2 352579 150684 184280 60 7086
7088 2 352929 150904 184480 45 7087
7089 2 353220 151067 184440 120 7088
7090 2 353512 151219 184400 102 7089
7091 2 353824 151253 184360 120 7090
7092 2 354421 151328 184440 75 7091
7093 2 354632 151109 184400 207 7092
7094 2 355186 150895 184360 32 7093
7095 2 355258 150781 184280 96 7094
7096 2 355525 150464 184240 -1 7095
7097 2 355678 150291 184120 -1 7096
7098 2 355694 150235 184040 -1 7097
7099 2 355635 149986 183920 -1 7098
7100 2 355633 149728 183920 -1 7099
7101 2 355606 149643 183960 -1 7100
7102 2 355592 149563 183840 -1 7101
7103 2 355634 149405 183760 -1 7102
7104 2 355615 149242 183680 -1 7103
7105 2 355629 149176 183560 -1 7104
7106 2 355669 149028 183520 -1 7105
7107 2 355708 148799 183480 -1 7106
7108 2 355716 148653 183440 -1 7107
7109 2 355668 148523 183520 -1 7108
7110 2 355583 148420 183680 -1 7109
7111 2 355365 148328 183840 -1 7110
7112 2 355333 148258 183760 -1 7111
7113 2 355226 148033 183640 -1 7112
7114 2 355334 147887 183560 -1 7113
7115 2 355467 147722 183600 -1 7114
7116 2 355487 147544 183640 -1 7115
7117 2 355571 147448 183680 -1 7116
7118 2 355665 147360 183720 -1 7117
7119 2 355862 147175 183760 -1 7118
7120 2 356014 147025 183840 -1 7119
7121 2 356163 146844 183800 -1 7120
7122 2 355325 148014 183400 -1 7114
7123 2 355305 147994 183320 -1 7122
7124 2 355319 148060 183240 -1 7123
7125 2 355411 148522 183960 -1 7111
7126 2 355684 148489 183320 -1 7108
7127 2 355768 148437 183280 -1 7126
7128 2 355875 148290 183160 -1 7127
7129 2 355870 148273 183080 -1 7128
7130 2 355698 147967 182960 -1 7129
7131 2 355669 147836 182880 -1 7130
7132 2 355659 147822 182720 -1 7131
7133 2 355612 147681 182600 -1 7132
7134 2 355711 147592 182480 -1 7133
7135 2 355697 147544 182360 -1 7134
7136 2 355698 147495 182240 -1 7135
7137 2 355754 147511 182120 -1 7136
7138 2 355568 147303 182040 -1 7137
7139 2 355576 147189 182000 -1 7138
7140 2 355427 147058 181960 -1 7139
7141 2 355206 147015 182040 -1 7140
7142 2 355104 147065 182120 -1 7141
7143 2 354987 146984 182000 -1 7142
7144 2 354835 146928 181920 -1 7143
7145 2 354675 146916 181800 -1 7144
7146 2 354574 147123 181840 -1 7145
7147 2 354478 147197 181720 -1 7146
7148 2 354166 147103 181680 -1 7147
7149 2 354201 147046 181640 -1 7148
7150 2 354203 147018 181560 -1 7149
7151 2 354149 146926 181520 -1 7150
7152 2 354202 146931 181440 -1 7151
7153 2 354218 146907 181360 -1 7152
7154 2 354058 146829 181320 -1 7153
7155 2 353745 146626 181280 -1 7154
7156 2 353565 146414 181200 -1 7155
7157 2 353290 146289 181120 -1 7156
7158 2 353066 146305 181120 -1 7157
7159 2 352814 146235 181200 -1 7158
7160 2 352595 146054 181240 -1 7159
7161 2 352015 145988 181280 -1 7160
7162 2 352064 145953 181240 -1 7161
7163 2 351932 145967 181120 -1 7161
7164 2 351792 145911 181040 -1 7163
7165 2 351630 145711 180920 -1 7164
7166 2 351468 145605 180960 -1 7165
7167 2 354566 146915 181360 -1 7153
7168 2 354810 146859 181360 -1 7167
7169 2 354009 147112 181800 -1 7148
7170 2 353839 147038 181920 -1 7169
7171 2 353597 147002 181960 -1 7170
7172 2 354463 151284 184600 86 7092
7173 2 354575 151322 184680 40 7172
7174 2 354808 151765 184920 124 7173
7175 2 354872 151979 185120 45 7174
7176 2 354901 152108 185200 64 7175
7177 2 348285 146188 179040 -1 6997
7178 2 348269 146242 178920 -1 7177
7179 2 348107 146448 178840 -1 7178
7180 2 347809 146694 178760 -1 7179
7181 2 347642 146937 178680 -1 7180
7182 2 347572 147015 178600 -1 7181
7183 2 347403 147018 178640 -1 7182
7184 2 347241 147070 178720 -1 7183
7185 2 347085 147192 178760 -1 7184
7186 2 347009 147290 178800 -1 7185
7187 2 347735 147128 178560 -1 7182
7188 2 347814 147199 178400 -1 7187
7189 2 347866 147213 178280 -1 7188
7190 2 347890 147247 178200 -1 7189
7191 2 347924 147297 178120 -1 7190
7192 2 347944 147345 178000 -1 7191
7193 2 348159 147290 177920 -1 7192
7194 2 348249 147278 177880 -1 7193
7195 2 348289 147320 177800 -1 7194
7196 2 348225 147286 177680 -1 7195
7197 2 348109 147278 177600 -1 7196
7198 2 348031 147334 177560 -1 7197
7199 2 348033 147290 177520 -1 7198
7200 2 348037 147308 177400 -1 7199
7201 2 348115 147324 177360 -1 7200
7202 2 348143 147346 177280 -1 7201
7203 2 348161 147348 177160 -1 7202
7204 2 348237 147390 177080 -1 7203
7205 2 348213 147342 176960 -1 7204
7206 2 348323 147304 176880 -1 7205
7207 2 348415 147284 176800 -1 7206
7208 2 348455 147216 176720 -1 7207
7209 2 348491 147184 176640 -1 7208
7210 2 348587 147184 176520 -1 7209
7211 2 348593 147208 176360 -1 7210
7212 2 348455 147270 176240 -1 7211
7213 2 348367 147390 176040 -1 7212
7214 2 348107 147540 176000 -1 7213
7215 2 348115 147546 175920 -1 7214
7216 2 348207 147582 175840 -1 7215
7217 2 348261 147634 175760 -1 7216
7218 2 348101 147660 175640 -1 7217
7219 2 347917 147718 175560 -1 7218
7220 2 347773 147776 175480 -1 7219
7221 2 347711 147810 175400 -1 7220
7222 2 347685 147846 175240 -1 7221
7223 2 347653 147942 175200 -1 7222
7224 2 347991 147572 176160 -1 7214
7225 2 347809 147338 177640 -1 7198
7226 2 347607 147314 177720 -1 7225
7227 2 348427 147202 178000 -1 7193
7228 2 348513 147126 178040 -1 7227
7229 2 348547 144586 176200 71 6974
7230 2 348619 144566 176280 124 7229
7231 2 346910 143137 176920 81 6966
7232 2 346060 141905 176680 64 6962
7233 2 346070 141915 176800 45 7232
7234 2 346070 141915 176960 190 7233
7235 2 346096 141935 177000 136 7234
7236 2 347600 140671 173400 90 6933
7237 2 347708 140717 173320 40 7236
7238 2 347786 140663 173160 124 7237
7239 2 347506 135001 171800 80 6340
7240 2 346592 135168 171400 96 7239
7241 2 346400 135296 171240 51 7240
7242 2 346304 135488 171040 131 7241
7243 2 346304 135712 170880 86 7242
7244 2 346112 135904 170760 75 7243
7245 2 345984 136128 170760 86 7244
7246 2 345824 136320 170720 128 7245
7247 2 345760 136576 170720 104 7246
7248 2 345728 136768 170560 64 7247
7249 2 345600 136928 170360 91 7248
7250 2 345600 137184 170360 80 7249
7251 2 345568 137440 170320 81 7250
7252 2 345504 137600 170120 90 7251
7253 2 345408 137728 169920 32 7252
7254 2 345216 137792 169760 40 7253
7255 2 344960 137792 169720 45 7254
7256 2 344832 137984 169520 71 7255
7257 2 344672 138176 169400 64 7256
7258 2 344576 138304 169200 71 7257
7259 2 344512 138400 168960 64 7258
7260 2 344608 138496 168720 137 7259
7261 2 344672 138656 168520 115 7260
7262 2 344800 138848 168400 101 7261
7263 2 344832 139104 168400 75 7262
7264 2 344736 139328 168280 75 7263
7265 2 344640 139520 168120 71 7264
7266 2 344544 139776 168120 45 7265
7267 2 344352 139968 168080 32 7266
7268 2 344128 140128 168040 71 7267
7269 2 343936 140320 168040 40 7268
7270 2 343872 140576 167920 81 7269
7271 2 343904 140800 167760 120 7270
7272 2 343904 141024 167640 120 7271
7273 2 343968 141280 167560 120 7272
7274 2 344000 141536 167480 75 7273
7275 2 344032 141760 167360 51 7274
7276 2 344032 141984 167200 75 7275
7277 2 344032 142208 167080 40 7276
7278 2 344032 142464 167080 75 7277
7279 2 344064 142688 166920 60 7278
7280 2 344160 142944 166800 75 7279
7281 2 344256 143040 166640 60 7280
7282 2 345376 136640 170920 32 7247
7283 2 345152 136768 170920 32 7282
7284 2 344960 136768 171120 81 7283
7285 2 344736 136928 171200 71 7284
7286 2 344544 137088 171280 60 7285
7287 2 344352 137280 171320 51 7286
7288 2 344128 137440 171360 81 7287
7289 2 343936 137632 171320 96 7288
7290 2 343712 137760 171320 60 7289
7291 2 343552 137952 171360 80 7290
7292 2 343488 138208 171360 75 7291
7293 2 343328 138400 171280 124 7292
7294 2 343072 138496 171280 120 7293
7295 2 342848 138624 171200 115 7294
7296 2 342624 138624 171320 32 7295
7297 2 342400 138752 171280 32 7296
7298 2 342208 138944 171280 71 7297
7299 2 342112 139200 171240 81 7298
7300 2 341984 139424 171200 81 7299
7301 2 341824 139648 171240 32 7300
7302 2 341632 139808 171280 60 7301
7303 2 341408 139936 171320 71 7302
7304 2 341184 140064 171360 75 7303
7305 2 340928 140192 171320 75 7304
7306 2 340832 140416 171200 75 7305
7307 2 340768 140672 171160 122 7306
7308 2 340659 141678 171520 122 7307
7309 2 339840 142272 171520 96 7308
7310 2 339712 142272 171280 71 7309
7311 2 339648 142272 171000 101 7310
7312 2 339488 142336 170800 75 7311
7313 2 339296 142336 170600 40 7312
7314 2 339136 142336 170400 64 7313
7315 2 339040 142272 170160 64 7314
7316 2 338912 142176 169920 75 7315
7317 2 338816 142048 169720 60 7316
7318 2 338752 142016 169480 71 7317
7319 2 338752 142048 169200 101 7318
7320 2 338880 142080 168960 90 7319
7321 2 338816 141984 168720 71 7320
7322 2 338816 141856 168480 32 7321
7323 2 338912 141728 168520 32 7322
7324 2 357701 131560 168440 64 6186
7325 2 358001 131612 168280 104 7324
7326 2 358245 131728 168120 75 7325
7327 2 358505 131512 168080 154 7326
7328 2 359085 130536 168600 128 6183
7329 2 368792 125917 176360 101 6119
7330 2 368796 125899 176240 250 7329
7331 2 368768 125919 176080 148 7330
7332 2 368835 126021 175880 98 7331
7333 2 368931 126055 175720 124 7332
7334 2 369056 126094 175200 -1 7333
7335 2 369188 125928 174920 -1 7334
7336 2 369247 125777 174600 -1 7335
7337 2 369352 125683 174400 -1 7336
7338 2 369436 125631 174200 81 7337
7339 2 369659 125504 173880 98 7338
7340 2 369417 125413 173560 71 7339
7341 2 369530 125638 173400 140 7340
7342 2 369411 125687 173120 102 7341
7343 2 369291 125781 172920 115 7342
7344 2 368735 125949 172880 60 7343
7345 2 368415 125849 172920 136 7344
7346 2 368251 125793 173000 131 7345
7347 2 368151 125709 173080 80 7346
7348 2 369904 125686 173280 60 7341
7349 2 370184 125560 172960 157 7348
7350 2 370286 125699 172640 120 7349
7351 2 370558 125531 172360 86 7350
7352 2 370656 125216 172080 156 7351
7353 2 370658 124861 171920 134 7352
7354 2 370479 124644 172040 157 7353
7355 2 370144 124117 172200 98 7354
7356 2 369560 123904 172400 45 7355
7357 2 369141 123595 172680 153 7356
7358 2 369121 122991 172680 140 7357
7359 2 369037 122876 172800 51 7358
7360 2 368953 122891 172960 101 7359
7361 2 368778 122929 173120 153 7360
7362 2 368689 122964 173120 51 7361
7363 2 368594 123022 173320 124 7362
7364 2 368495 122824 173560 75 7363
7365 2 368632 122874 173720 226 7364
7366 2 369020 122938 173720 81 7365
7367 2 368451 122759 173880 71 7365
7368 2 368544 122269 174000 86 7367
7369 2 368698 121934 174240 168 7368
7370 2 368843 121998 174440 124 7369
7371 2 368902 122093 174640 45 7370
7372 2 368951 122083 174760 120 7371
7373 2 369034 122035 174840 204 7372
7374 2 369041 122150 175040 153 7373
7375 2 369312 122260 175200 107 7374
7376 2 369760 121982 175360 154 7375
7377 2 369749 121799 175560 107 7376
7378 2 369990 121833 175800 81 7377
7379 2 370146 121971 176080 -1 7378
7380 2 370137 122101 176480 -1 7379
7381 2 370129 122127 176760 -1 7380
7382 2 370134 122141 176880 -1 7381
7383 2 370178 122280 176920 -1 7382
7384 2 370222 122390 177080 -1 7383
7385 2 370103 122543 177120 -1 7384
7386 2 370081 122631 177400 -1 7385
7387 2 370005 122845 177680 -1 7386
7388 2 369089 121503 175320 102 7373
7389 2 368953 121026 175480 217 7388
7390 2 368903 120806 175680 163 7389
7391 2 368909 120684 175880 128 7390
7392 2 368845 120550 176080 181 7391
7393 2 368629 120519 176240 226 7392
7394 2 368251 120309 176560 80 7393
7395 2 368204 120197 176760 214 7394
7396 2 368334 120117 177160 75 7395
7397 2 368627 120018 177280 148 7396
7398 2 368775 119967 177400 134 7397
7399 2 369004 119868 177480 154 7398
7400 2 369119 119818 177520 137 7399
7401 2 369238 119841 177680 128 7400
7402 2 369590 119803 177840 101 7401
7403 2 370067 119479 178080 124 7402
7404 2 370378 119516 178160 237 7403
7405 2 370521 119484 178280 168 7404
7406 2 371259 119198 178400 64 7405
7407 2 371654 119198 178440 71 7406
7408 2 372176 119167 178560 81 7407
7409 2 372529 118989 178800 120 7408
7410 2 372743 119039 179040 75 7409
7411 2 373366 118930 179240 45 7410
7412 2 373885 119158 179360 -1 7411
7413 2 374176 119340 179520 -1 7412
7414 2 374165 119758 179440 -1 7413
7415 2 374169 119822 179320 -1 7414
7416 2 374252 119277 179640 -1 7413
7417 2 369113 122988 172600 101 7358
7418 2 369177 122773 172520 226 7417
7419 2 369346 122483 172480 136 7418
7420 2 369630 122086 172080 60 7419
7421 2 369664 121491 171680 156 7420
7422 2 369547 121215 171560 96 7421
7423 2 369530 120935 171400 124 7422
7424 2 369472 120546 171280 140 7423
7425 2 369458 120103 171160 107 7424
7426 2 369446 120270 170960 80 7425
7427 2 369573 119823 171240 40 7425
7428 2 369788 119601 171360 64 7427
7429 2 370206 119219 171600 108 7428
7430 2 370367 118965 171640 128 7429
7431 2 370426 118790 171760 135 7430
7432 2 370237 118723 171920 139 7431
7433 2 369720 118618 172040 143 7432
7434 2 369576 118531 172200 175 7433
7435 2 369117 118586 172360 267 7434
7436 2 369521 118483 172480 143 7435
7437 2 368105 118818 172360 51 7435
7438 2 367573 119030 172280 75 7437
7439 2 366923 119311 172480 244 7438
7440 2 366674 119414 172520 256 7439
7441 2 366151 119357 172280 60 7440
7442 2 365956 119418 172120 120 7441
7443 2 366050 119536 172000 175 7442
7444 2 365849 119319 172560 98 7442
7445 2 365565 119243 172960 91 7444
7446 2 364785 119236 173360 51 7445
7447 2 364400 119224 173600 256 7446
7448 2 363795 119576 174000 -1 7447
7449 2 363713 119425 173880 -1 7448
7450 2 363726 119427 174200 -1 7448
7451 2 363676 119371 174440 -1 7450
7452 2 369651 120968 171800 115 7422
7453 2 368893 123328 172600 131 7417
7454 2 368633 123460 172600 80 7453
7455 2 367332 124704 172560 101 7454
7456 2 367272 125058 172600 66 7455
7457 2 366695 125422 172640 32 7456
7458 2 366496 125440 172560 51 7457
7459 2 366375 125366 172480 -1 7458
7460 2 366430 125340 172720 -1 7457
7461 2 366444 125203 172800 -1 7460
7462 2 366215 125114 172800 -1 7461
7463 2 366090 124949 172880 -1 7462
7464 2 366060 124869 173000 -1 7463
7465 2 365992 124724 173120 -1 7464
7466 2 365959 124638 173200 -1 7465
7467 2 365775 124625 173320 -1 7466
7468 2 365714 124585 173440 -1 7467
7469 2 365622 124490 173560 -1 7468
7470 2 365550 124504 173680 -1 7469
7471 2 365550 124438 173800 -1 7470
7472 2 370738 124960 171880 107 7353
7473 2 370873 125224 171680 128 7472
7474 2 371457 125510 171560 81 7473
7475 2 371393 125336 171400 98 7474
7476 2 371389 125324 171240 135 7475
7477 2 371325 125368 171160 160 7476
7478 2 371445 125748 171160 51 7477
7479 2 371561 125938 171200 45 7478
7480 2 371865 126162 171120 64 7479
7481 2 371949 126278 171000 163 7480
7482 2 371969 126286 170800 136 7481
7483 2 372085 126326 170680 51 7482
7484 2 372153 126372 170520 128 7483
7485 2 372221 126460 170520 45 7484
7486 2 372601 126584 170520 136 7485
7487 2 373536 126720 169800 40 7486
7488 2 373728 126688 169640 32 7487
7489 2 373888 126720 169560 45 7488
7490 2 372045 126312 170440 32 7485
7491 2 371813 126288 170320 81 7490
7492 2 371617 126328 170200 40 7491
7493 2 371505 126340 170000 71 7492
7494 2 371069 126352 169600 75 7493
7495 2 370741 126448 169520 137 7494
7496 2 370593 126508 169360 86 7495
7497 2 370421 126464 169240 51 7496
7498 2 370105 126432 169080 60 7497
7499 2 369793 126338 168960 104 7498
7500 2 369425 126174 168920 75 7499
7501 2 369285 126150 169000 175 7500
7502 2 369217 126142 169040 98 7501
7503 2 369101 126106 169080 51 7502
7504 2 369541 126162 168760 175 7500
7505 2 369545 126098 168720 115 7504
7506 2 369625 126126 168600 40 7505
7507 2 369541 126230 168440 107 7506
7508 2 369505 126458 168240 150 7507
7509 2 369529 126618 168040 190 7508
7510 2 369513 126726 167880 120 7509
7511 2 369465 126898 167760 96 7510
7512 2 369301 127226 167640 51 7511
7513 2 369069 127370 167560 60 7512
7514 2 369077 127433 167520 75 7513
7515 2 369093 127558 167440 186 7514
7516 2 369221 127674 167360 -1 7515
7517 2 369337 127714 167200 -1 7516
7518 2 369305 127806 167080 -1 7517
7519 2 369437 127948 166920 -1 7518
7520 2 369681 128036 166720 -1 7519
7521 2 369673 128040 166640 -1 7520
7522 2 369709 128246 166360 120 7521
7523 2 370145 128670 166080 301 7522
7524 2 370345 128926 165960 102 7523
7525 2 370609 129102 165920 150 7524
7526 2 370621 129184 165840 64 7525
7527 2 370637 129410 165720 153 7526
7528 2 370385 129840 165440 200 7527
7529 2 370289 129976 165360 102 7528
7530 2 369881 129992 164960 101 7529
7531 2 369749 130120 164720 40 7530
7532 2 369809 130316 164560 102 7531
7533 2 369941 130614 164320 143 7532
7534 2 370025 130956 163720 64 7533
7535 2 370197 131156 163480 40 7534
7536 2 370165 131552 163320 120 7535
7537 2 370249 132198 163120 108 7536
7538 2 370389 132250 162960 160 7537
7539 2 369873 132418 162840 178 7538
7540 2 369725 132602 162880 200 7539
7541 2 369461 132938 162960 81 7540
7542 2 369429 132933 162920 124 7541
7543 2 369397 132928 162880 108 7542
7544 2 369185 133288 162720 71 7543
7545 2 369057 133544 162600 128 7544
7546 2 369081 133672 162440 197 7545
7547 2 368577 133898 162520 120 7546
7548 2 368409 134338 162480 107 7547
7549 2 368401 134564 162200 -1 7548
7550 2 368325 134636 162080 -1 7549
7551 2 368313 134896 161960 -1 7550
7552 2 368433 135660 161840 -1 7551
7553 2 368493 135958 161960 -1 7552
7554 2 368517 136214 161720 -1 7553
7555 2 368557 136594 161640 -1 7554
7556 2 368561 136792 161560 -1 7555
7557 2 368401 136952 161760 -1 7555
7558 2 368761 137254 161920 -1 7557
7559 2 368577 137354 162160 -1 7558
7560 2 368513 137322 162360 -1 7559
7561 2 368525 137470 162520 -1 7560
7562 2 368573 137798 162840 -1 7561
7563 2 368485 137930 162920 -1 7562
7564 2 369113 133678 162400 148 7546
7565 2 369225 133714 162360 102 7564
7566 2 369781 133938 162440 91 7565
7567 2 369941 134042 162520 45 7566
7568 2 370205 134098 162560 157 7567
7569 2 370401 134134 162440 71 7568
7570 2 370965 134380 162280 64 7569
7571 2 370957 134388 162400 40 7570
7572 2 371393 134454 162120 45 7571
7573 2 371949 134446 161880 120 7572
7574 2 372441 134598 161320 -1 7573
7575 2 373045 134670 161000 -1 7574
7576 2 373261 134594 160800 -1 7575
7577 2 373565 134664 160480 -1 7576
7578 2 373691 134757 160360 -1 7577
7579 2 373733 134788 160320 -1 7578
7580 2 373845 134788 160200 -1 7579
7581 2 374061 134708 160160 -1 7580
7582 2 374489 134412 159960 -1 7581
7583 2 374669 134388 159840 -1 7582
7584 2 369073 133670 162200 90 7565
7585 2 369105 125826 168760 32 7505
7586 2 368865 125650 168800 128 7585
7587 2 368785 125550 168840 81 7586
7588 2 368537 125368 169040 91 7587
7589 2 368284 125268 169040 75 7588
7590 2 368193 125288 169200 124 7589
7591 2 368021 125284 169360 141 7590
7592 2 368045 125312 169520 108 7591
7593 2 368033 125372 169560 51 7592
7594 2 367929 125076 169160 86 7590
7595 2 367777 124836 169120 101 7594
7596 2 367713 124714 169200 45 7595
7597 2 367333 124588 169360 120 7596
7598 2 367005 124524 169360 175 7597
7599 2 366701 124380 169480 32 7598
7600 2 366225 124220 169640 -1 7599
7601 2 366049 124140 169680 -1 7600
7602 2 365837 124020 169600 -1 7601
7603 2 365541 124094 169640 -1 7602
7604 2 365445 124186 169720 -1 7603
7605 2 365429 124282 169840 -1 7604
7606 2 371373 125248 171040 154 7477
7607 2 371337 125156 171000 75 7606
7608 2 372133 124860 171240 80 7476
7609 2 372896 124030 170800 115 7608
7610 2 369965 126169 176920 160 6116
7611 2 369454 126817 177080 120 7610
7612 2 369440 126899 177320 75 7611
7613 2 369413 126886 177360 91 7612
7614 2 369115 126794 177800 96 7613
7615 2 368791 126934 177880 60 7614
7616 2 368407 127234 178080 71 7615
7617 2 367711 126998 178600 137 7616
7618 2 367903 126714 178680 91 7617
7619 2 367841 126654 178760 60 7618
7620 2 367623 127370 178760 108 7617
7621 2 368269 127418 177800 124 7616
7622 2 368213 127586 177480 198 7621
7623 2 368095 128106 177440 153 7622
7624 2 368165 128102 176920 45 7623
7625 2 368209 128302 176480 178 7624
7626 2 368007 128638 177400 226 7623
7627 2 368065 129314 177360 75 7626
7628 2 367761 130042 177320 139 7627
7629 2 367379 130286 177280 40 7628
7630 2 367239 130526 177240 96 7629
7631 2 367057 130982 177200 136 7630
7632 2 366793 131154 177080 81 7631
7633 2 366345 131506 177000 80 7632
7634 2 366101 131690 176840 207 7633
7635 2 366197 131626 177040 150 7633
7636 2 366209 131762 177120 102 7635
7637 2 366071 131830 177280 96 7636
7638 2 365799 131850 177320 75 7637
7639 2 365275 132226 177360 164 7638
7640 2 365083 132262 177480 75 7639
7641 2 365023 132406 177520 81 7640
7642 2 364925 132638 177440 32 7641
7643 2 364605 132954 177560 107 7642
7644 2 364401 132846 178080 107 7643
7645 2 364487 133142 178480 115 7644
7646 2 364659 133442 178760 45 7645
7647 2 364767 133630 178920 75 7646
7648 2 364679 133846 179000 32 7647
7649 2 364755 133802 179240 86 7648
7650 2 364747 133794 179600 107 7649
7651 2 365039 134034 179760 96 7650
7652 2 365225 134130 179840 81 7651
7653 2 364171 134086 178920 64 7648
7654 2 363953 134310 178720 120 7653
7655 2 363757 134426 178560 157 7654
7656 2 363569 134166 178680 64 7655
7657 2 363585 134830 178280 124 7655
7658 2 362803 135730 177640 71 7657
7659 2 362449 135762 177760 96 7658
7660 2 362417 136386 177320 51 7659
7661 2 362411 136734 177960 81 7660
7662 2 362651 137006 178200 91 7661
7663 2 362729 137390 178400 71 7662
7664 2 362719 137490 178600 51 7663
7665 2 362415 137578 178880 96 7664
7666 2 362453 137562 178920 90 7665
7667 2 362815 137538 178360 128 7663
7668 2 364871 132198 177640 107 7641
7669 2 364695 132250 177680 150 7668
7670 2 363616 132000 177200 32 7669
7671 2 363424 132032 177040 40 7670
7672 2 363328 132192 176840 32 7671
7673 2 363328 132352 176640 45 7672
7674 2 364955 132362 177320 71 7639
7675 2 364899 132466 177000 200 7674
7676 2 364941 132558 176920 75 7675
7677 2 366417 132038 177200 81 7636
7678 2 367369 130110 177480 71 7628
7679 2 373602 127484 177160 242 6104
7680 2 373480 127546 177040 96 7679
7681 2 373068 127754 177000 172 7680
7682 2 373028 127690 176800 64 7681
7683 2 372980 127654 176480 104 7682
7684 2 372792 127662 176320 -1 7683
7685 2 372588 128058 176000 -1 7684
7686 2 372504 128214 175960 -1 7685
7687 2 372478 128368 175920 -1 7686
7688 2 372479 128390 175880 -1 7687
7689 2 372278 128400 175520 -1 7688
7690 2 372165 128530 175360 -1 7689
7691 2 372200 128526 175320 -1 7690
7692 2 372140 128598 175320 -1 7691
7693 2 372272 128434 175200 -1 7691
7694 2 372316 128494 175040 -1 7693
7695 2 372348 128626 175080 -1 7694
7696 2 372400 128694 175200 -1 7695
7697 2 372416 128842 175160 -1 7696
7698 2 372445 128950 175080 -1 7697
7699 2 372372 129034 174920 -1 7698
7700 2 372352 129038 174840 -1 7699
7701 2 372336 129042 174800 -1 7700
7702 2 372522 128468 176120 -1 7686
7703 2 372522 128688 176280 -1 7702
7704 2 372642 128736 176400 -1 7703
7705 2 378939 127544 179400 98 6090
7706 2 379099 127693 179200 219 7705
7707 2 395412 140600 189400 160 4065
7708 2 395606 141223 189440 60 7707
7709 2 395531 141550 189480 102 7708
7710 2 395494 141884 189520 164 7709
7711 2 395412 142156 189600 271 7710
7712 2 395201 142391 189640 101 7711
7713 2 395078 142554 189680 198 7712
7714 2 394839 142761 189720 160 7713
7715 2 394756 142835 189760 156 7714
7716 2 394602 142952 189840 153 7715
7717 2 394422 143060 189880 45 7716
7718 2 394262 143300 190040 86 7717
7719 2 394178 143384 190200 86 7718
7720 2 394122 143448 190240 128 7719
7721 2 393978 143564 190360 51 7720
7722 2 393810 143708 190440 80 7721
7723 2 393550 143852 190480 197 7722
7724 2 393066 144160 190520 98 7723
7725 2 392890 144240 190640 40 7724
7726 2 392650 144400 190680 154 7725
7727 2 392302 144456 190800 172 7726
7728 2 392090 144504 190920 91 7727
7729 2 392058 144568 191040 45 7728
7730 2 391970 144616 191120 148 7729
7731 2 391918 144608 191240 128 7730
7732 2 391902 144596 191360 81 7731
7733 2 391766 144700 191440 81 7732
7734 2 391778 144992 191520 81 7733
7735 2 391642 145156 191640 60 7734
7736 2 391390 145268 191760 128 7735
7737 2 391058 145704 191960 120 7736
7738 2 390898 145840 192080 131 7737
7739 2 390470 145960 192160 178 7738
7740 2 390050 146176 192360 75 7739
7741 2 389710 146436 192440 45 7740
7742 2 389262 146780 192520 163 7741
7743 2 389130 146884 192640 81 7742
7744 2 389178 146904 192720 81 7743
7745 2 388882 147060 192800 140 7744
7746 2 388698 147296 192920 32 7745
7747 2 388378 147496 193000 150 7746
7748 2 387918 147972 193080 71 7747
7749 2 387558 148136 193160 64 7748
7750 2 387386 148300 193240 98 7749
7751 2 387270 148544 193280 122 7750
7752 2 386966 148732 193320 40 7751
7753 2 386618 148952 193360 98 7752
7754 2 386562 148946 193400 108 7753
7755 2 386522 149074 193480 81 7754
7756 2 386514 149210 193560 81 7755
7757 2 386798 149374 193560 51 7756
7758 2 387074 149414 193560 32 7757
7759 2 387154 149342 193720 80 7758
7760 2 386462 149266 193640 122 7756
7761 2 386326 149274 193760 51 7760
7762 2 386070 149366 193800 124 7761
7763 2 385958 149410 193880 60 7762
7764 2 385414 149786 193880 128 7763
7765 2 385238 150054 193800 75 7764
7766 2 385006 150362 193720 98 7765
7767 2 385002 150378 193640 51 7766
7768 2 384970 150478 193560 122 7767
7769 2 384862 150618 193360 98 7768
7770 2 384822 150662 193320 60 7769
7771 2 384738 150682 193200 229 7770
7772 2 384810 150718 193080 81 7771
7773 2 384878 150654 192920 45 7772
7774 2 384978 150666 192760 51 7773
7775 2 385066 150702 192640 90 7774
7776 2 385054 150598 192520 189 7775
7777 2 385146 150534 192400 157 7776
7778 2 385302 150658 192280 107 7777
7779 2 385558 151010 192200 104 7778
7780 2 385790 151230 192080 51 7779
7781 2 385834 151262 192000 60 7780
7782 2 385842 151354 191880 120 7781
7783 2 385858 151566 191760 104 7782
7784 2 385774 151718 191640 32 7783
7785 2 385882 151866 191520 40 7784
7786 2 385918 151994 191440 75 7785
7787 2 385798 152302 191400 51 7786
7788 2 385826 152454 191280 32 7787
7789 2 385805 152558 191200 81 7788
7790 2 385798 152770 191080 196 7789
7791 2 385774 152822 190960 64 7790
7792 2 385814 152930 190960 102 7791
7793 2 385990 153090 190840 40 7792
7794 2 385938 153610 190840 32 7793
7795 2 386030 153934 190960 140 7794
7796 2 386050 154162 191040 71 7795
7797 2 386166 154586 191080 40 7796
7798 2 386145 154773 191160 64 7797
7799 2 386134 154866 191200 204 7798
7800 2 386126 154890 191320 237 7799
7801 2 386114 154954 191440 239 7800
7802 2 386210 155046 191600 60 7801
7803 2 386246 155158 191760 408 7802
7804 2 386282 155214 191960 277 7803
7805 2 386402 155378 192080 71 7804
7806 2 386402 155482 192240 108 7805
7807 2 386394 155638 192400 32 7806
7808 2 386292 155597 192440 33 7807
7809 2 385376 155232 192800 51 7808
7810 2 385152 155232 192920 51 7809
7811 2 384928 155232 193040 51 7810
7812 2 384672 155200 193080 80 7811
7813 2 384448 155200 193200 108 7812
7814 2 384288 155200 193400 64 7813
7815 2 384064 155232 193520 71 7814
7816 2 383808 155232 193480 107 7815
7817 2 383552 155232 193480 102 7816
7818 2 383059 155064 193600 51 7817
7819 2 382249 155030 193880 134 7818
7820 2 381216 155296 194000 51 7819
7821 2 380960 155232 194000 75 7820
7822 2 380704 155168 194080 60 7821
7823 2 379787 154789 193920 80 7822
7824 2 378912 155296 194080 81 7823
7825 2 378688 155360 194200 60 7824
7826 2 378432 155424 194280 80 7825
7827 2 378176 155424 194280 32 7826
7828 2 377952 155552 194240 60 7827
7829 2 377728 155680 194160 101 7828
7830 2 377472 155712 194120 80 7829
7831 2 377216 155744 194040 71 7830
7832 2 376960 155680 194040 60 7831
7833 2 376704 155552 194040 86 7832
7834 2 376448 155520 194080 128 7833
7835 2 376224 155488 194240 81 7834
7836 2 376000 155360 194400 45 7835
7837 2 375744 155328 194480 40 7836
7838 2 375552 155328 194680 90 7837
7839 2 375616 155072 194720 40 7838
7840 2 375680 154848 194840 90 7839
7841 2 375744 154592 194840 40 7840
7842 2 375840 154368 194760 45 7841
7843 2 375968 154176 194640 40 7842
7844 2 376160 154016 194520 51 7843
7845 2 376384 153920 194440 45 7844
7846 2 376416 153920 194400 45 7845
7847 2 375360 155360 194880 96 7838
7848 2 375424 155296 195160 32 7847
7849 2 375584 155136 195360 40 7848
7850 2 375712 154976 195560 90 7849
7851 2 375744 154976 195840 96 7850
7852 2 375840 154976 196120 75 7851
7853 2 375872 154784 196320 81 7852
7854 2 375046 154299 196960 134 7853
7855 2 375264 155104 197720 122 7854
7856 2 375424 155264 197920 40 7855
7857 2 375456 155296 197960 45 7856
7858 2 374864 154182 196640 88 7854
7859 2 374823 154201 196480 65 7858
7860 2 374304 153824 196240 32 7859
7861 2 374176 153728 196040 90 7860
7862 2 374176 153568 195800 60 7861
7863 2 374240 153376 195640 40 7862
7864 2 374240 153152 195520 71 7863
7865 2 374176 152960 195360 81 7864
7866 2 374048 152704 195360 124 7865
7867 2 373888 152544 195520 128 7866
7868 2 373696 152384 195640 64 7867
7869 2 373536 152224 195840 75 7868
7870 2 373504 152096 195920 45 7869
7871 2 376064 154528 196520 96 7854
7872 2 376224 154560 196720 91 7871
7873 2 376480 154560 196760 136 7872
7874 2 376448 154816 196800 120 7873
7875 2 376256 155008 196800 81 7874
7876 2 376032 155168 196800 40 7875
7877 2 375776 155200 196800 51 7876
7878 2 382340 154768 194080 114 7819
7879 2 382260 154692 194200 103 7878
7880 2 382137 154688 194320 92 7879
7881 2 382006 154629 194480 77 7880
7882 2 381792 154464 194760 51 7881
7883 2 381632 154304 194920 81 7882
7884 2 381472 154144 195080 40 7883
7885 2 381344 154112 195320 45 7884
7886 2 381184 154112 195520 60 7885
7887 2 381152 154112 195800 51 7886
7888 2 381056 154112 196080 166 7887
7889 2 380896 153952 196200 91 7888
7890 2 380704 153760 196320 60 7889
7891 2 380576 153536 196320 45 7890
7892 2 380608 153280 196440 51 7891
7893 2 380640 153024 196440 75 7892
7894 2 380768 152800 196480 71 7893
7895 2 380928 152576 196440 45 7894
7896 2 381152 152416 196360 60 7895
7897 2 381376 152224 196320 107 7896
7898 2 381632 152160 196280 115 7897
7899 2 381856 152064 196120 71 7898
7900 2 382048 151936 195960 75 7899
7901 2 382208 151776 195840 51 7900
7902 2 382304 151520 195760 80 7901
7903 2 382304 151424 195720 51 7902
7904 2 386371 155758 192480 175 7807
7905 2 386666 156214 192480 148 7904
7906 2 386950 156340 192440 104 7905
7907 2 387390 156604 192400 107 7906
7908 2 387646 156940 192320 120 7907
7909 2 387842 157068 192200 102 7908
7910 2 387983 157113 192160 75 7909
7911 2 387963 156965 192120 51 7910
7912 2 388059 157033 192000 163 7911
7913 2 388043 157169 191920 101 7912
7914 2 387995 157317 191840 75 7913
7915 2 388095 157485 191720 80 7914
7916 2 388183 157609 191640 86 7915
7917 2 388319 157765 191520 40 7916
7918 2 388331 157805 191400 124 7917
7919 2 388403 157861 191240 75 7918
7920 2 388511 157917 191120 153 7919
7921 2 388559 157953 191000 124 7920
7922 2 388647 157933 190920 75 7921
7923 2 388771 157953 190880 81 7922
7924 2 389087 157857 190840 51 7923
7925 2 389239 157777 190760 75 7924
7926 2 389307 157713 190640 80 7925
7927 2 389639 157609 190560 71 7926
7928 2 389875 157453 190480 134 7927
7929 2 389956 157389 190440 60 7928
7930 2 390119 157261 190360 71 7929
7931 2 390415 157233 190240 51 7930
7932 2 390839 157277 190160 81 7931
7933 2 390875 157277 190040 104 7932
7934 2 391011 157345 189920 120 7933
7935 2 391199 157269 189800 156 7934
7936 2 391287 157433 189720 139 7935
7937 2 391283 157557 189600 163 7936
7938 2 391255 157625 189560 32 7937
7939 2 391063 157817 189480 104 7938
7940 2 390895 158053 189440 120 7939
7941 2 390867 158205 189360 141 7940
7942 2 390747 158409 189280 60 7941
7943 2 390464 159296 188800 64 7942
7944 2 390496 159328 188520 64 7943
7945 2 390496 159456 188280 71 7944
7946 2 390464 159488 188240 64 7945
7947 2 390304 159648 188040 45 7946
7948 2 390112 159808 187920 51 7947
7949 2 389952 159968 187800 51 7948
7950 2 389856 160128 187600 135 7949
7951 2 389792 160352 187480 102 7950
7952 2 389696 160576 187400 60 7951
7953 2 389664 160832 187320 32 7952
7954 2 389760 161088 187320 60 7953
7955 2 389952 161248 187240 75 7954
7956 2 390208 161344 187200 115 7955
7957 2 390464 161408 187160 86 7956
7958 2 390688 161568 187200 98 7957
7959 2 390848 161728 187400 137 7958
7960 2 391008 161696 187640 115 7959
7961 2 391104 161696 187880 32 7960
7962 2 391104 161728 188160 102 7961
7963 2 390976 161792 188400 102 7962
7964 2 390880 161920 188600 128 7963
7965 2 390880 162048 188760 128 7964
7966 2 390912 162304 188760 80 7965
7967 2 391072 162496 188800 60 7966
7968 2 391168 162720 188920 75 7967
7969 2 391232 162944 189040 81 7968
7970 2 391392 163104 189240 75 7969
7971 2 391552 163264 189440 104 7970
7972 2 391776 163392 189600 150 7971
7973 2 392000 163552 189680 124 7972
7974 2 392160 163648 189880 178 7973
7975 2 392352 163744 190080 141 7974
7976 2 392576 163648 190200 98 7975
7977 2 392704 163674 190360 60 7976
7978 2 392736 163680 190400 51 7977
7979 2 392960 163840 190480 60 7978
7980 2 392960 164064 190600 40 7979
7981 2 392960 164288 190760 60 7980
7982 2 393088 164480 190920 75 7981
7983 2 393312 164608 191040 71 7982
7984 2 393472 164736 191240 124 7983
7985 2 393664 164672 191400 134 7984
7986 2 393920 164672 191480 40 7985
7987 2 394176 164672 191480 64 7986
7988 2 394432 164608 191440 71 7987
7989 2 394688 164480 191400 51 7988
7990 2 394912 164352 191360 51 7989
7991 2 395168 164320 191360 45 7990
7992 2 395424 164256 191440 86 7991
7993 2 395680 164192 191480 75 7992
7994 2 396666 164485 191720 107 7993
7995 2 396702 164625 191600 -1 7994
7996 2 396728 164785 191520 -1 7995
7997 2 396976 165213 191600 -1 7996
7998 2 397197 165220 191640 -1 7997
7999 2 396563 164088 192120 90 7994
8000 2 396712 163962 192240 85 7999
8001 2 396839 163853 192360 80 8000
8002 2 396980 163867 192480 75 8001
8003 2 397088 164032 192600 71 8002
8004 2 397248 164192 192760 51 8003
8005 2 397408 164352 192880 51 8004
8006 2 397472 164608 192960 51 8005
8007 2 397472 164800 193000 75 8006
8008 2 393248 164736 191400 176 7984
8009 2 393024 164864 191520 60 8008
8010 2 392832 165056 191560 51 8009
8011 2 392800 165280 191680 71 8010
8012 2 392800 165536 191760 102 8011
8013 2 392832 165760 191880 107 8012
8014 2 390976 161952 189000 81 7965
8015 2 391008 162016 189240 81 8014
8016 2 391168 162016 189440 124 8015
8017 2 391328 162080 189680 64 8016
8018 2 391392 162080 189960 64 8017
8019 2 391456 162144 190200 45 8018
8020 2 391488 162144 190480 32 8019
8021 2 391648 162176 190680 86 8020
8022 2 391776 162336 190880 64 8021
8023 2 391840 162400 191120 71 8022
8024 2 391840 162304 191360 96 8023
8025 2 391808 162080 191480 136 8024
8026 2 391744 161856 191640 91 8025
8027 2 391744 161632 191760 71 8026
8028 2 391744 161472 191960 80 8027
8029 2 391744 161440 191960 75 8028
8030 2 390848 161952 187280 91 7959
8031 2 390848 162080 187040 64 8030
8032 2 390848 162176 186800 64 8031
8033 2 390848 162176 186560 51 8032
8034 2 391072 162144 186400 80 8033
8035 2 391200 161984 186240 81 8034
8036 2 391328 161760 186160 40 8035
8037 2 391520 161568 186120 40 8036
8038 2 391584 161472 186040 45 8037
8039 2 390592 162304 186520 32 8033
8040 2 390432 162528 186480 60 8039
8041 2 390432 162688 186280 51 8040
8042 2 390592 162912 186240 51 8041
8043 2 390624 159456 188040 134 7946
8044 2 390880 159520 187920 157 8043
8045 2 391104 159680 187920 124 8044
8046 2 391232 159904 187840 102 8045
8047 2 391232 160160 187840 81 8046
8048 2 391647 156781 189760 64 7935
8049 2 392083 156437 189760 75 8048
8050 2 392071 156289 189840 120 8049
8051 2 392031 156209 189960 139 8050
8052 2 391999 156153 190120 120 8051
8053 2 391983 155993 190240 64 8052
8054 2 392099 155853 190320 108 8053
8055 2 392281 155537 190360 110 8054
8056 2 392298 155207 190400 112 8055
8057 2 392262 155057 190440 114 8056
8058 2 391670 155070 190640 128 8057
8059 2 392215 155028 190640 -1 8058
8060 2 392286 154708 190640 -1 8059
8061 2 392293 154694 190600 -1 8060
8062 2 391552 155072 190680 131 8058
8063 2 391296 155104 190640 181 8062
8064 2 391040 155072 190600 64 8063
8065 2 390816 155008 190480 101 8064
8066 2 390656 155040 190280 122 8065
8067 2 390528 155200 190080 64 8066
8068 2 390400 155296 189880 75 8067
8069 2 390240 155456 189720 98 8068
8070 2 389984 155520 189680 51 8069
8071 2 389728 155616 189680 51 8070
8072 2 389472 155680 189800 86 8071
8073 2 389248 155840 189920 40 8072
8074 2 389088 156000 190080 32 8073
8075 2 388896 156064 190120 64 8074
8076 2 392207 156325 189640 164 8049
8077 2 392251 156273 189600 172 8076
8078 2 392379 156137 189440 124 8077
8079 2 392507 156157 189320 71 8078
8080 2 392569 156209 189280 102 8079
8081 2 392631 156261 189240 120 8080
8082 2 392815 156585 189200 86 8081
8083 2 392735 156653 189160 104 8082
8084 2 392647 156677 189040 141 8083
8085 2 392587 156637 188960 102 8084
8086 2 393027 156497 189160 98 8082
8087 2 393151 156529 189120 102 8086
8088 2 393792 156416 188320 96 8087
8089 2 394048 156416 188280 40 8088
8090 2 394304 156320 188200 86 8089
8091 2 394560 156320 188200 101 8090
8092 2 394816 156352 188200 40 8091
8093 2 395072 156352 188240 81 8092
8094 2 395296 156224 188160 81 8093
8095 2 395520 156064 188160 60 8094
8096 2 395776 155968 188160 51 8095
8097 2 396032 155872 188160 101 8096
8098 2 396256 155744 188240 124 8097
8099 2 396512 155616 188280 181 8098
8100 2 396640 155392 188320 153 8099
8101 2 396896 155296 188320 226 8100
8102 2 397152 155360 188400 189 8101
8103 2 397376 155392 188520 91 8102
8104 2 397632 155392 188560 80 8103
8105 2 397856 155296 188440 71 8104
8106 2 398080 155232 188320 40 8105
8107 2 398272 155040 188320 40 8106
8108 2 398304 155008 188320 51 8107
8109 2 398432 154816 188480 32 8108
8110 2 398400 154560 188560 40 8109
8111 2 398368 154336 188720 71 8110
8112 2 398464 154176 188920 32 8111
8113 2 398656 154112 189080 32 8112
8114 2 398816 153952 189240 75 8113
8115 2 398848 153728 189360 163 8114
8116 2 398976 153536 189480 51 8115
8117 2 399168 153312 189480 71 8116
8118 2 399360 153152 189440 32 8117
8119 2 399552 152960 189440 60 8118
8120 2 399648 152704 189440 51 8119
8121 2 399840 152512 189560 51 8120
8122 2 399968 152256 189640 107 8121
8123 2 400032 152000 189640 226 8122
8124 2 399936 151808 189800 160 8123
8125 2 399744 151648 189880 140 8124
8126 2 399584 151584 190080 64 8125
8127 2 399424 151552 190280 75 8126
8128 2 399232 151520 190440 75 8127
8129 2 399136 151520 190480 71 8128
8130 2 399136 151712 190680 45 8129
8131 2 398944 151840 190880 32 8130
8132 2 399040 151776 191120 45 8131
8133 2 399200 151616 191320 60 8132
8134 2 399232 151360 191360 107 8133
8135 2 399264 151104 191440 71 8134
8136 2 399392 150880 191440 80 8135
8137 2 399520 150656 191440 71 8136
8138 2 399616 150400 191400 80 8137
8139 2 399616 150304 191400 75 8138
8140 2 398880 151488 190560 32 8129
8141 2 398720 151488 190760 32 8140
8142 2 398432 155104 188120 75 8108
8143 2 398560 155072 187880 71 8142
8144 2 398720 154944 187680 71 8143
8145 2 398880 154784 187480 102 8144
8146 2 399072 154720 187280 75 8145
8147 2 399296 154624 187200 60 8146
8148 2 399520 154560 187040 71 8147
8149 2 399680 154592 186920 75 8148
8150 2 399904 154592 186720 32 8149
8151 2 400128 154592 186560 124 8150
8152 2 400352 154592 186400 128 8151
8153 2 400576 154592 186240 102 8152
8154 2 400832 154592 186200 75 8153
8155 2 401088 154528 186160 51 8154
8156 2 401152 154528 186160 51 8155
8157 2 399456 154560 186760 45 8149
8158 2 399360 154496 186760 45 8157
8159 2 392507 156113 189200 166 8081
8160 2 392375 156029 189120 71 8159
8161 2 392251 156053 189000 98 8160
8162 2 392123 156053 188920 51 8161
8163 2 392067 156042 188880 75 8162
8164 2 391955 156021 188800 135 8163
8165 2 391875 156025 188760 150 8164
8166 2 391803 156021 188680 45 8165
8167 2 391695 156025 188560 -1 8166
8168 2 391563 156121 188520 -1 8167
8169 2 392787 155813 189280 60 8080
8170 2 392951 155769 189240 153 8169
8171 2 393183 155757 189200 122 8170
8172 2 390071 157269 190480 124 7929
8173 2 390051 157233 190600 60 8172
8174 2 390079 157197 190680 214 8173
8175 2 390079 157057 190800 124 8174
8176 2 390071 156821 190880 131 8175
8177 2 390059 156653 190960 40 8176
8178 2 389967 156573 191120 51 8177
8179 2 389923 156593 191240 80 8178
8180 2 389859 156613 191320 64 8179
8181 2 389819 156689 191440 80 8180
8182 2 389759 156673 191560 51 8181
8183 2 389771 156637 191720 98 8182
8184 2 389759 156721 191880 80 8183
8185 2 389771 156905 191960 153 8184
8186 2 389703 156993 192080 -1 8185
8187 2 389699 157089 192160 -1 8186
8188 2 389623 157101 192280 -1 8187
8189 2 389479 157137 192440 -1 8188
8190 2 389311 157073 192560 -1 8189
8191 2 389247 156961 192680 -1 8190
8192 2 389047 156833 192840 -1 8191
8193 2 389071 156789 192960 -1 8192
8194 2 388923 156621 192960 -1 8193
8195 2 388927 156593 193000 -1 8194
8196 2 388879 156505 193080 -1 8195
8197 2 388843 156361 193160 -1 8196
8198 2 388799 156241 193280 -1 8197
8199 2 388775 156149 193400 -1 8198
8200 2 388739 156193 193520 -1 8199
8201 2 388615 156105 193680 -1 8200
8202 2 388587 156153 193720 -1 8201
8203 2 388459 156113 193840 -1 8202
8204 2 388415 156105 194000 -1 8203
8205 2 388327 156049 194120 -1 8204
8206 2 388251 156037 194160 -1 8205
8207 2 388151 155809 194200 -1 8206
8208 2 388127 155557 194280 -1 8207
8209 2 388127 155537 194360 -1 8208
8210 2 388143 155525 194440 -1 8209
8211 2 388155 155513 194560 -1 8210
8212 2 388187 155417 194680 -1 8211
8213 2 388183 155321 194760 -1 8212
8214 2 388179 155269 194880 -1 8213
8215 2 388207 155153 195000 -1 8214
8216 2 388231 155177 195120 -1 8215
8217 2 388143 155273 195200 -1 8216
8218 2 388007 155305 195280 -1 8217
8219 2 387891 155333 195400 -1 8218
8220 2 387923 155205 195520 -1 8219
8221 2 388095 155021 195600 -1 8220
8222 2 388211 154729 195600 -1 8221
8223 2 388187 154585 195560 -1 8222
8224 2 388095 154493 195640 -1 8223
8225 2 387927 154461 195720 -1 8224
8226 2 387835 154325 195760 -1 8225
8227 2 387971 153885 195760 -1 8226
8228 2 387923 153713 195800 -1 8227
8229 2 387735 153597 195760 -1 8228
8230 2 387467 153477 195720 -1 8229
8231 2 387447 153397 195640 -1 8230
8232 2 387223 153225 195600 -1 8231
8233 2 386771 153085 195640 -1 8232
8234 2 386667 153077 195680 -1 8233
8235 2 386535 153017 195800 -1 8234
8236 2 386523 152997 195920 -1 8235
8237 2 386435 153045 196040 -1 8236
8238 2 386319 153009 196160 -1 8237
8239 2 386675 153061 195560 -1 8233
8240 2 386415 153073 195520 -1 8239
8241 2 386411 153053 195480 -1 8240
8242 2 386391 153037 195440 -1 8241
8243 2 387723 154421 195880 -1 8226
8244 2 388063 155157 195720 -1 8221
8245 2 388095 155269 195760 -1 8244
8246 2 389183 156945 193000 -1 8193
8247 2 389211 157021 193080 -1 8246
8248 2 389179 157097 193200 -1 8247
8249 2 389115 157177 193320 -1 8248
8250 2 389039 157177 193440 -1 8249
8251 2 389131 156857 193440 -1 8250
8252 2 389155 156813 193520 -1 8251
8253 2 389075 156625 193640 -1 8252
8254 2 388951 156565 193720 -1 8253
8255 2 388899 156585 193840 -1 8254
8256 2 388947 157273 193480 -1 8250
8257 2 388891 157385 193600 -1 8256
8258 2 388767 157353 193680 -1 8257
8259 2 388643 157341 193760 -1 8258
8260 2 388591 157365 193840 -1 8259
8261 2 388491 157393 193960 -1 8260
8262 2 388379 157321 194080 -1 8261
8263 2 388307 157345 194240 -1 8262
8264 2 388235 157253 194360 -1 8263
8265 2 388139 157185 194480 -1 8264
8266 2 388051 157097 194600 -1 8265
8267 2 387943 157077 194720 -1 8266
8268 2 387991 157153 194840 -1 8267
8269 2 388059 157205 194960 -1 8268
8270 2 388003 157229 195040 -1 8269
8271 2 387991 157341 195200 -1 8270
8272 2 387855 157401 195320 -1 8271
8273 2 387671 157417 195440 -1 8272
8274 2 387551 157389 195560 -1 8273
8275 2 387467 157381 195680 -1 8274
8276 2 387427 157409 195840 -1 8275
8277 2 387363 157389 196000 -1 8276
8278 2 387291 157325 196120 -1 8277
8279 2 387215 157313 196240 -1 8278
8280 2 387095 157389 196360 -1 8279
8281 2 387071 157365 196480 -1 8280
8282 2 387103 157333 196640 -1 8281
8283 2 387043 157249 196720 -1 8282
8284 2 386979 157189 196840 -1 8283
8285 2 386991 157181 197000 -1 8284
8286 2 387027 157241 197040 -1 8285
8287 2 387279 156685 197040 -1 8286
8288 2 387359 156545 197120 -1 8287
8289 2 387331 156433 197200 -1 8288
8290 2 387347 156381 197280 -1 8289
8291 2 386935 157397 197080 -1 8286
8292 2 386923 157517 197160 -1 8291
8293 2 386915 157473 197200 -1 8292
8294 2 386923 157501 197280 -1 8293
8295 2 386298 155906 192560 156 7904
8296 2 386070 156050 192680 164 8295
8297 2 385838 156414 192720 115 8296
8298 2 385534 156678 192760 102 8297
8299 2 385310 156842 192840 128 8298
8300 2 384670 157074 192880 107 8299
8301 2 384322 157522 192840 71 8300
8302 2 384050 158202 192800 32 8301
8303 2 383846 158538 192840 124 8302
8304 2 383558 158402 192960 51 8303
8305 2 382838 158514 192920 98 8304
8306 2 382614 158522 192840 120 8305
8307 2 382078 158698 192760 40 8306
8308 2 381630 158914 192800 108 8307
8309 2 381550 158954 192920 51 8308
8310 2 381158 158906 193000 104 8309
8311 2 380702 158778 193080 137 8310
8312 2 380446 158746 193200 75 8311
8313 2 380182 158762 193320 141 8312
8314 2 379894 158794 193480 163 8313
8315 2 379630 158938 193600 175 8314
8316 2 379486 158962 193760 120 8315
8317 2 379302 159010 193840 139 8316
8318 2 379014 159066 193960 75 8317
8319 2 378566 159178 194080 98 8318
8320 2 378158 159242 194160 96 8319
8321 2 377766 159186 194120 196 8320
8322 2 377502 159234 194040 139 8321
8323 2 376830 159370 194040 120 8322
8324 2 375918 159410 194080 124 8323
8325 2 375198 159450 194120 107 8324
8326 2 374782 159706 194200 71 8325
8327 2 373806 159802 194240 80 8326
8328 2 372902 159818 194200 157 8327
8329 2 372182 159714 194240 124 8328
8330 2 371646 159554 194200 120 8329
8331 2 371430 159394 194240 124 8330
8332 2 370806 159362 194200 107 8331
8333 2 370542 159370 194240 40 8332
8334 2 370342 159354 194360 166 8333
8335 2 370142 159306 194480 102 8334
8336 2 369910 159354 194640 124 8335
8337 2 369758 159459 194720 164 8336
8338 2 369510 159499 194840 32 8337
8339 2 369302 159547 194960 45 8338
8340 2 368910 159627 195040 163 8339
8341 2 368694 159731 195160 101 8340
8342 2 368526 159787 195280 260 8341
8343 2 368398 159939 195440 71 8342
8344 2 367552 160032 196120 51 8343
8345 2 367296 159968 196120 80 8344
8346 2 367072 159840 196040 81 8345
8347 2 366816 159872 196040 160 8346
8348 2 366744 159969 196160 -1 8347
8349 2 366688 159776 195960 124 8347
8350 2 366560 159552 196000 80 8349
8351 2 366656 159328 196080 120 8350
8352 2 366656 159200 196320 90 8351
8353 2 366624 159136 196560 104 8352
8354 2 366464 159008 196720 80 8353
8355 2 366336 158816 196840 157 8354
8356 2 366336 158656 197040 120 8355
8357 2 366208 158560 197240 96 8356
8358 2 366080 158464 197440 64 8357
8359 2 365920 158336 197640 124 8358
8360 2 365760 158144 197760 168 8359
8361 2 365536 158144 197920 51 8360
8362 2 365440 158016 198120 71 8361
8363 2 365472 157952 198360 81 8362
8364 2 365440 157888 198600 137 8363
8365 2 365216 157728 198680 80 8364
8366 2 364992 157632 198800 120 8365
8367 2 364768 157600 198920 163 8366
8368 2 364512 157536 198920 128 8367
8369 2 364256 157504 198840 128 8368
8370 2 364032 157504 198680 148 8369
8371 2 363808 157504 198560 124 8370
8372 2 363552 157440 198560 80 8371
8373 2 363296 157408 198520 71 8372
8374 2 363040 157408 198480 51 8373
8375 2 362784 157376 198440 81 8374
8376 2 362560 157248 198400 175 8375
8377 2 362368 157088 198240 107 8376
8378 2 362112 157024 198160 51 8377
8379 2 361856 156960 198080 71 8378
8380 2 361632 156960 197920 81 8379
8381 2 361376 156992 197840 120 8380
8382 2 361120 157056 197840 96 8381
8383 2 360864 157088 197800 91 8382
8384 2 360640 157184 197680 64 8383
8385 2 360384 157184 197640 91 8384
8386 2 360128 157216 197560 107 8385
8387 2 359872 157280 197600 122 8386
8388 2 359616 157344 197600 107 8387
8389 2 359360 157440 197640 96 8388
8390 2 359104 157408 197680 75 8389
8391 2 358880 157408 197680 75 8390
8392 2 358720 157600 197600 32 8391
8393 2 358592 157824 197600 91 8392
8394 2 358432 158016 197560 128 8393
8395 2 358368 158272 197560 60 8394
8396 2 358176 158464 197560 80 8395
8397 2 358144 158720 197520 51 8396
8398 2 358176 158976 197520 124 8397
8399 2 358304 159200 197480 86 8398
8400 2 358336 159392 197320 80 8399
8401 2 358336 159552 197120 51 8400
8402 2 358336 159744 196920 51 8401
8403 2 358240 159968 196840 60 8402
8404 2 358080 160128 196680 81 8403
8405 2 357920 160288 196560 71 8404
8406 2 357792 160448 196360 81 8405
8407 2 357664 160608 196200 81 8406
8408 2 357600 160800 196040 80 8407
8409 2 357472 160992 195880 75 8408
8410 2 357504 161216 195760 71 8409
8411 2 357408 161472 195760 86 8410
8412 2 357216 161664 195680 71 8411
8413 2 356277 162426 195240 107 8412
8414 2 356832 163392 194960 60 8413
8415 2 357024 163584 194960 32 8414
8416 2 357317 163652 194880 -1 8415
8417 2 357665 163884 194880 -1 8416
8418 2 357814 164248 194800 102 8417
8419 2 357761 164306 194760 87 8418
8420 2 358523 164336 194640 -1 8419
8421 2 358432 164402 194480 -1 8420
8422 2 358493 164393 194400 -1 8421
8423 2 358869 164416 194760 -1 8420
8424 2 359008 164384 194880 64 8423
8425 2 359136 164448 195000 75 8424
8426 2 357446 164656 194520 -1 8419
8427 2 357290 164670 194320 -1 8426
8428 2 357210 164647 194120 -1 8427
8429 2 358752 157216 197800 86 8391
8430 2 358592 156992 197800 71 8429
8431 2 358400 156800 197800 91 8430
8432 2 358144 156704 197800 102 8431
8433 2 357888 156672 197720 80 8432
8434 2 357632 156608 197680 75 8433
8435 2 357376 156512 197640 80 8434
8436 2 357184 156352 197560 75 8435
8437 2 356992 156160 197560 86 8436
8438 2 356864 156032 197560 71 8437
8439 2 366528 160000 195960 128 8349
8440 2 366560 160256 195840 86 8439
8441 2 366400 160384 195640 60 8440
8442 2 366240 160416 195440 64 8441
8443 2 366080 160512 195240 81 8442
8444 2 365920 160704 195160 120 8443
8445 2 365696 160832 195120 107 8444
8446 2 365568 160960 194920 75 8445
8447 2 365568 161056 194920 80 8446
8448 2 371158 159538 194280 164 8331
8449 2 371094 159658 194400 102 8448
8450 2 371118 159666 194520 160 8449
8451 2 371670 159842 194160 172 8330
8452 2 371630 159994 194040 189 8451
8453 2 371606 160250 193960 148 8452
8454 2 371822 159858 193920 64 8453
8455 2 371910 159834 193840 104 8454
8456 2 371830 159866 193720 32 8455
8457 2 371398 160610 194000 163 8453
8458 2 371118 161090 194000 32 8457
8459 2 371078 161266 193920 32 8458
8460 2 371213 161410 193480 35 8459
8461 2 371646 161672 193520 -1 8460
8462 2 371879 161693 193600 -1 8461
8463 2 371945 161660 193720 -1 8462
8464 2 372000 161760 193880 60 8463
8465 2 372032 161792 193920 64 8464
8466 2 372156 161888 194000 -1 8465
8467 2 372138 161879 194040 -1 8466
8468 2 371250 161578 192920 39 8460
8469 2 370816 161568 192800 40 8468
8470 2 370656 161664 192600 96 8469
8471 2 370464 161824 192480 60 8470
8472 2 370240 162016 192440 81 8471
8473 2 370080 162176 192360 32 8472
8474 2 380446 158770 193840 32 8317
8475 2 380606 158578 193800 80 8474
8476 2 380558 158930 193880 107 8474
8477 2 380582 159082 193960 64 8476
8478 2 381792 159296 194160 122 8477
8479 2 382016 159200 194240 90 8478
8480 2 382176 159168 194440 60 8479
8481 2 382368 159264 194600 80 8480
8482 2 382624 159360 194600 40 8481
8483 2 382880 159424 194600 90 8482
8484 2 383136 159488 194720 45 8483
8485 2 383296 159456 194920 75 8484
8486 2 383456 159328 195120 71 8485
8487 2 383520 159168 195320 64 8486
8488 2 383552 159136 195400 64 8487
8489 2 382334 158682 192600 45 8307
8490 2 384006 158714 192680 75 8303
8491 2 384230 158738 192520 91 8490
8492 2 385894 154974 191120 32 7798
8493 2 385946 155054 191040 107 8492
8494 2 385998 155054 190960 32 8493
8495 2 392098 144420 191400 80 7732
8496 2 392190 144384 191480 75 8495
8497 2 392178 144328 191520 40 8496
8498 2 392174 144264 191600 71 8497
8499 3 403327 138786 190480 104 4047
8500 3 403447 138596 190320 120 8499
8501 3 403645 138591 190280 137 8500
8502 3 403797 138529 190160 64 8501
8503 3 404653 138385 190160 340 8502
8504 3 405437 138073 190160 102 8503
8505 3 405973 137536 190160 353 8504
8506 3 405947 137625 190280 172 8505
8507 3 405980 137819 190400 32 8506
8508 3 405989 137987 190440 137 8507
8509 3 406347 137431 190120 288 8505
8510 3 406503 137068 190080 324 8509
8511 3 407061 136915 189960 32 8510
8512 3 407219 136811 189880 200 8511
8513 3 407334 136694 189760 190 8512
8514 3 407601 136509 189680 166 8513
8515 3 407613 136421 189600 245 8514
8516 3 407802 136205 189520 204 8515
8517 3 408031 135961 189440 98 8516
8518 3 408025 135857 189360 104 8517
8519 3 408271 135581 189320 143 8518
8520 3 408282 135498 189280 102 8519
8521 3 408564 134962 189240 81 8520
8522 3 408914 134525 189200 124 8521
8523 3 409037 134578 189160 71 8522
8524 3 409152 134458 189120 96 8523
8525 3 409255 134370 189080 237 8524
8526 3 409312 134279 189040 81 8525
8527 3 409321 134193 189000 96 8526
8528 3 409478 133965 188960 107 8527
8529 3 409699 133831 188920 98 8528
8530 3 409825 133811 188880 102 8529
8531 3 410127 133528 188840 128 8530
8532 3 410465 133330 188720 139 8531
8533 3 411100 132932 188640 160 8532
8534 3 411300 132828 188560 178 8533
8535 3 411818 132781 188520 115 8534
8536 3 412100 132738 188440 200 8535
8537 3 412111 132725 188400 357 8536
8538 3 412646 132637 188360 204 8537
8539 3 412797 132486 188320 122 8538
8540 3 414248 132228 188320 135 8539
8541 3 413369 132381 188240 75 8540
8542 3 413344 132406 188160 32 8541
8543 3 413152 132394 188080 107 8542
8544 3 413045 132440 188040 204 8543
8545 3 412787 132553 188000 96 8544
8546 3 412851 132520 187960 219 8545
8547 3 415025 132046 188400 45 8540
8548 3 415577 131847 188440 172 8547
8549 3 416150 131567 188480 128 8548
8550 3 416736 131210 188520 277 8549
8551 3 417466 130736 188560 202 8550
8552 3 418237 130487 188600 51 8551
8553 3 418263 130512 188720 115 8552
8554 3 418463 130752 188840 131 8553
8555 3 418841 130766 188880 257 8554
8556 3 418077 130731 188880 75 8555
8557 3 418052 130555 188920 102 8556
8558 3 418086 130445 189000 236 8557
8559 3 418132 130293 189040 209 8558
8560 3 418224 130399 189160 164 8559
8561 3 418237 130397 189200 200 8560
8562 3 418604 130122 189200 186 8561
8563 3 418597 130107 189160 154 8562
8564 3 418654 130062 189040 189 8563
8565 3 418676 129904 188960 256 8564
8566 3 418375 130329 189240 139 8561
8567 3 418408 130345 189280 32 8566
8568 3 418462 130374 189320 178 8567
8569 3 418472 130559 189360 150 8568
8570 3 418466 130577 189400 153 8569
8571 3 418603 130610 189440 320 8570
8572 3 418678 130586 189480 261 8571
8573 3 418923 130537 189560 166 8572
8574 3 419134 130348 189640 178 8573
8575 3 419271 130181 189720 284 8574
8576 3 419331 130098 189760 137 8575
8577 3 419293 130079 189880 102 8576
8578 3 419309 130082 189920 75 8577
8579 3 419435 130142 190040 102 8578
8580 3 419375 130071 190120 80 8579
8581 3 419301 130060 190160 64 8580
8582 3 419576 130542 189920 134 8578
8583 3 419910 130391 189920 224 8582
8584 3 420045 130406 189840 71 8583
8585 3 420304 130335 189680 140 8584
8586 3 420284 130293 189640 120 8585
8587 3 420359 130208 189560 60 8586
8588 3 420474 130070 189480 80 8587
8589 3 420523 129960 189400 266 8588
8590 3 420600 129951 189320 185 8589
8591 3 420612 129862 189240 107 8590
8592 3 420660 129734 189160 81 8591
8593 3 420784 129545 189040 51 8592
8594 3 420849 129522 189000 75 8593
8595 3 420938 129368 188920 237 8594
8596 3 421102 129154 188840 40 8595
8597 3 421457 128515 188800 175 8596
8598 3 421433 128717 188720 209 8597
8599 3 421550 128537 188640 284 8598
8600 3 421559 128572 188600 224 8599
8601 3 421490 128273 188840 229 8596
8602 3 421395 128052 188880 102 8601
8603 3 421440 127807 188920 153 8602
8604 3 421518 127750 188960 124 8603
8605 3 421597 127529 189000 81 8604
8606 3 421640 127340 189040 172 8605
8607 3 421790 127059 189120 277 8606
8608 3 421728 127108 189200 245 8607
8609 3 421753 127250 189280 120 8608
8610 3 421740 127237 189400 178 8609
8611 3 421656 127244 189560 268 8610
8612 3 421617 126546 189200 75 8608
8613 3 421783 126499 189240 164 8612
8614 3 421864 126448 189360 131 8613
8615 3 421835 126471 189400 406 8614
8616 3 421894 126532 189520 107 8615
8617 3 422029 126473 189680 221 8616
8618 3 422123 126346 189800 108 8617
8619 3 422195 126285 190000 90 8618
8620 3 422376 126078 190240 237 8619
8621 3 422635 125858 190400 32 8620
8622 3 423106 125522 190600 176 8621
8623 3 423548 125354 190720 124 8622
8624 3 423852 125204 190800 90 8623
8625 3 424139 125006 190920 45 8624
8626 3 424458 124836 191120 108 8625
8627 3 424447 124909 191240 178 8626
8628 3 424626 124786 191360 139 8627
8629 3 424750 124725 191520 102 8628
8630 3 425023 124615 191640 115 8629
8631 3 425229 124629 191760 86 8630
8632 3 425582 124488 191840 75 8631
8633 3 425705 124358 191920 189 8632
8634 3 425855 124263 192000 107 8633
8635 3 425918 124248 192040 425 8634
8636 3 426240 124137 192120 71 8635
8637 3 426424 124053 192160 75 8636
8638 3 427225 123868 192160 257 8637
8639 3 427416 123774 192080 71 8638
8640 3 427672 123633 191920 175 8639
8641 3 428340 123689 191760 90 8640
8642 3 428169 123670 191720 181 8641
8643 3 428140 123651 191640 107 8642
8644 3 428128 123438 191560 175 8643
8645 3 428071 123494 191480 172 8644
8646 3 428077 123470 191440 60 8645
8647 3 428078 123455 191400 239 8646
8648 3 428932 123819 191760 139 8641
8649 3 429257 123756 191760 259 8648
8650 3 429339 123715 191720 143 8649
8651 3 429508 123698 191640 134 8650
8652 3 429715 123702 191560 134 8651
8653 3 429969 123771 191520 90 8652
8654 3 430264 123784 191480 60 8653
8655 3 430711 123827 191400 64 8654
8656 3 430960 123825 191320 202 8655
8657 3 431246 123791 191280 45 8656
8658 3 431337 123787 191240 203 8657
8659 3 431350 123771 191160 120 8658
8660 3 431503 123769 191040 60 8659
8661 3 431743 123741 190960 102 8660
8662 3 431824 123755 190920 141 8661
8663 3 431882 123746 190880 115 8662
8664 3 432032 123763 190800 122 8663
8665 3 432273 123898 190680 96 8664
8666 3 432961 124466 190680 120 8665
8667 3 433051 124627 190720 81 8666
8668 3 433386 124653 190840 197 8667
8669 3 433461 124756 190960 153 8668
8670 3 433715 124930 191120 51 8669
8671 3 433885 125083 191160 124 8670
8672 3 433922 125134 191240 150 8671
8673 3 433786 125115 191360 32 8672
8674 3 433766 125025 191480 51 8673
8675 3 433672 124984 191640 90 8674
8676 3 433677 124787 191800 122 8675
8677 3 433605 124872 191960 60 8676
8678 3 433520 125022 192080 75 8677
8679 3 433458 125190 192160 81 8678
8680 3 433321 125230 192320 148 8679
8681 3 433075 125284 192480 32 8680
8682 3 432919 125407 192600 122 8681
8683 3 432628 125404 192760 40 8682
8684 3 432345 125558 192920 124 8683
8685 3 432313 125425 193040 108 8684
8686 3 432205 125760 193040 32 8685
8687 3 432317 125889 193040 226 8686
8688 3 432242 125997 193120 64 8687
8689 3 432196 126096 193240 91 8688
8690 3 432141 126152 193360 32 8689
8691 3 432093 126209 193520 98 8690
8692 3 432038 126230 193600 128 8691
8693 3 432001 126196 193720 120 8692
8694 3 431914 126172 193920 156 8693
8695 3 431773 126148 194120 86 8694
8696 3 431705 126172 194280 102 8695
8697 3 431637 126127 194440 60 8696
8698 3 431517 126145 194640 209 8697
8699 3 431406 126254 194800 80 8698
8700 3 431333 126380 194960 60 8699
8701 3 431330 126527 195120 157 8700
8702 3 431276 126629 195240 197 8701
8703 3 431203 126807 195520 51 8702
8704 3 431101 126836 195720 71 8703
8705 3 431103 127046 196040 198 8704
8706 3 431103 127026 196080 104 8705
8707 3 431052 127077 196240 32 8706
8708 3 431093 127294 196440 156 8707
8709 3 431122 127351 196480 200 8708
8710 3 431250 127542 196600 75 8709
8711 3 431292 127606 196640 60 8710
8712 3 431304 127572 196680 32 8711
8713 3 431336 127577 196760 124 8712
8714 3 431373 127467 196880 60 8713
8715 3 431429 127481 197040 157 8714
8716 3 431551 127678 197240 32 8715
8717 3 431614 127687 197400 140 8716
8718 3 431661 127719 197520 236 8717
8719 3 431484 127746 197640 81 8718
8720 3 431477 127891 197760 200 8719
8721 3 431655 128004 197880 124 8720
8722 3 431821 128113 198000 80 8721
8723 3 432018 128246 198200 45 8722
8724 3 431911 128293 198400 172 8723
8725 3 431938 128291 198560 45 8724
8726 3 431914 128225 198680 32 8725
8727 3 431869 128273 198760 136 8726
8728 3 431824 128305 198880 60 8727
8729 3 431741 128325 199000 -1 8728
8730 3 431768 128369 199080 -1 8729
8731 3 431188 127936 196760 81 8713
8732 3 431373 128205 196760 81 8731
8733 3 431311 128058 196800 178 8732
8734 3 431641 128357 196880 81 8733
8735 3 431796 128519 197040 135 8734
8736 3 431935 128661 197200 120 8735
8737 3 432545 128852 197280 91 8736
8738 3 433492 128836 197280 124 8737
8739 3 433677 128954 197240 91 8738
8740 3 433885 128843 197200 60 8739
8741 3 434084 128786 197160 190 8740
8742 3 434121 128803 197080 51 8741
8743 3 434267 128806 196800 40 8742
8744 3 434709 129224 196680 -1 8743
8745 3 434954 129638 196760 -1 8744
8746 3 435020 129780 196880 77 8745
8747 3 435217 130034 196920 96 8746
8748 3 435407 130574 197520 120 8747
8749 3 435389 131170 197880 85 8748
8750 3 435552 131552 198240 51 8749
8751 3 435584 131744 198400 102 8750
8752 3 435584 131904 198600 75 8751
8753 3 435712 132096 198760 45 8752
8754 3 435776 132288 198920 102 8753
8755 3 435872 132544 199000 115 8754
8756 3 436032 132736 199080 75 8755
8757 3 436160 132960 199160 75 8756
8758 3 436320 133152 199200 81 8757
8759 3 436416 133344 199360 90 8758
8760 3 436576 133440 199560 51 8759
8761 3 436736 133504 199760 71 8760
8762 3 436864 133664 199920 45 8761
8763 3 437024 133824 200080 32 8762
8764 3 437216 133984 200120 40 8763
8765 3 437280 134240 200200 32 8764
8766 3 437536 134304 200240 40 8765
8767 3 437728 134496 200280 40 8766
8768 3 437920 134688 200360 40 8767
8769 3 438080 134816 200520 60 8768
8770 3 438272 134784 200680 75 8769
8771 3 438304 134656 200920 98 8770
8772 3 438176 134624 201160 131 8771
8773 3 438368 134688 201320 90 8772
8774 3 438496 134880 201480 40 8773
8775 3 438560 135072 201680 51 8774
8776 3 438624 135232 201880 81 8775
8777 3 438712 135720 202840 128 8776
8778 3 439424 136448 203240 137 8777
8779 3 439392 136544 203480 128 8778
8780 3 439266 136552 204360 62 8779
8781 3 439231 136554 204600 45 8780
8782 3 439562 137452 205560 40 8781
8783 3 439552 137568 205640 40 8782
8784 3 439616 137824 205720 40 8783
8785 3 439648 138016 205920 45 8784
8786 3 439488 138048 206160 51 8785
8787 3 439360 137856 206320 45 8786
8788 3 439232 137696 206520 71 8787
8789 3 439232 137664 206800 86 8788
8790 3 439200 137888 206920 101 8789
8791 3 438845 138411 207760 150 8790
8792 3 438400 138944 208520 64 8791
8793 3 438336 138944 208800 75 8792
8794 3 438208 138912 209040 64 8793
8795 3 438048 138784 209240 81 8794
8796 3 437856 138688 209440 86 8795
8797 3 437664 138592 209600 81 8796
8798 3 437440 138560 209720 81 8797
8799 3 437216 138528 209880 64 8798
8800 3 437088 138560 210120 51 8799
8801 3 436992 138624 210360 32 8800
8802 3 436960 138688 210440 51 8801
8803 3 439197 136720 204360 -1 8780
8804 3 439644 136892 204360 -1 8803
8805 3 439867 136845 204360 -1 8804
8806 3 440100 136910 204480 -1 8805
8807 3 440446 137051 204600 -1 8806
8808 3 440597 137000 204720 -1 8807
8809 3 432341 125319 193120 71 8685
8810 3 432304 125233 193160 81 8809
8811 3 432426 125107 193200 120 8810
8812 3 432458 125098 193240 360 8811
8813 3 434227 125166 191160 150 8671
8814 3 434179 125319 191160 190 8813
8815 3 434301 125417 191080 139 8814
8816 3 434848 126112 190400 96 8815
8817 3 434912 126304 190200 124 8816
8818 3 434912 126464 190000 137 8817
8819 3 435104 126592 189880 75 8818
8820 3 435360 126624 189800 64 8819
8821 3 435520 126624 189600 101 8820
8822 3 435712 126528 189440 71 8821
8823 3 435904 126496 189280 51 8822
8824 3 435968 126432 189040 32 8823
8825 3 436128 126336 188840 81 8824
8826 3 436288 126304 188640 32 8825
8827 3 436480 126400 188440 60 8826
8828 3 436640 126560 188240 104 8827
8829 3 436800 126560 188000 98 8828
8830 3 436992 126528 187840 71 8829
8831 3 437184 126656 187640 51 8830
8832 3 432631 124130 190640 120 8665
8833 3 432891 124203 190480 175 8832
8834 3 433037 124301 190360 124 8833
8835 3 433230 124277 190240 91 8834
8836 3 433263 124428 190120 241 8835
8837 3 433310 124433 190000 60 8836
8838 3 433325 124428 189960 75 8837
8839 3 433224 124363 189840 40 8838
8840 3 432951 124329 189800 190 8839
8841 3 432727 124273 189720 134 8840
8842 3 432640 124223 189680 71 8841
8843 3 432640 124192 189640 128 8842
8844 3 432649 124197 189520 -1 8843
8845 3 432668 124184 189400 -1 8844
8846 3 432666 124143 189320 -1 8845
8847 3 432657 124128 189280 -1 8846
8848 3 432681 124099 189240 -1 8847
8849 3 432693 124058 189200 71 8848
8850 3 432703 124002 189160 71 8849
8851 3 432668 123946 189120 186 8850
8852 3 432662 123903 189080 102 8851
8853 3 432653 123857 189040 81 8852
8854 3 432575 123744 188920 196 8853
8855 3 432548 123649 188800 64 8854
8856 3 432545 123675 188680 98 8855
8857 3 432537 123550 188560 181 8856
8858 3 432565 123224 188640 159 8857
8859 3 432720 123074 188680 148 8858
8860 3 433030 122994 188760 126 8859
8861 3 433248 122720 189040 51 8860
8862 3 433351 122603 189120 56 8861
8863 3 433280 122528 189240 64 8862
8864 3 433280 122528 189280 51 8863
8865 3 433315 122507 189360 -1 8864
8866 3 433390 122523 189480 -1 8865
8867 3 432436 123579 188400 102 8857
8868 3 432470 123630 188240 107 8867
8869 3 432423 123728 188120 64 8868
8870 3 432516 123686 188000 131 8869
8871 3 432484 123884 187920 120 8870
8872 3 432542 123949 187840 51 8871
8873 3 432977 124150 187840 81 8872
8874 3 433101 124063 187840 136 8873
8875 3 433232 124149 187840 75 8874
8876 3 433267 124168 187800 101 8875
8877 3 433358 124092 187600 166 8876
8878 3 433365 124117 187560 51 8877
8879 3 432550 123935 187680 64 8872
8880 3 432349 123996 187560 139 8879
8881 3 432213 124041 187440 202 8880
8882 3 432193 124062 187360 140 8881
8883 3 432154 124110 187280 124 8882
8884 3 432123 124124 187120 128 8883
8885 3 432070 124233 187000 160 8884
8886 3 432088 124319 186840 164 8885
8887 3 432104 124316 186720 221 8886
8888 3 432088 124319 186680 102 8887
8889 3 432011 124381 186600 86 8888
8890 3 431973 124390 186480 226 8889
8891 3 431857 124340 186400 131 8890
8892 3 431675 124295 186280 120 8891
8893 3 431517 124247 186160 101 8892
8894 3 431397 124269 186080 96 8893
8895 3 431204 124683 186000 150 8894
8896 3 430847 124752 185880 141 8895
8897 3 430255 125477 185880 102 8896
8898 3 430176 125581 185920 98 8897
8899 3 430097 125714 185960 40 8898
8900 3 429939 126037 185960 104 8899
8901 3 429946 125991 185920 75 8900
8902 3 430019 126042 185880 217 8901
8903 3 430099 125965 185800 122 8902
8904 3 430131 125957 185720 40 8903
8905 3 430048 125932 185600 81 8904
8906 3 430011 125831 185400 71 8905
8907 3 429901 125791 185320 115 8906
8908 3 429835 126189 185720 60 8904
8909 3 429786 126310 185800 139 8908
8910 3 430053 125813 186000 75 8899
8911 3 429935 126046 186080 107 8910
8912 3 429899 126120 186120 60 8911
8913 3 429818 126251 186200 235 8912
8914 3 429779 126314 186240 120 8913
8915 3 429798 126435 186360 108 8914
8916 3 429739 126474 186400 160 8915
8917 3 429629 126500 186440 137 8916
8918 3 430745 124731 185720 148 8896
8919 3 430748 124779 185600 153 8918
8920 3 430842 124733 185560 86 8919
8921 3 430943 124727 185520 200 8920
8922 3 430988 124639 185480 81 8921
8923 3 431022 124588 185440 115 8922
8924 3 426607 124057 192240 163 8637
8925 3 426448 124062 192320 64 8924
8926 3 426291 124154 192440 209 8925
8927 3 426242 124196 192520 101 8926
8928 3 426217 124240 192560 80 8927
8929 3 419035 130834 188920 75 8555
8930 3 419118 130902 188960 196 8929
8931 3 419334 130975 189000 218 8930
8932 3 419358 131025 189040 288 8931
8933 3 419550 131229 189080 91 8932
8934 3 419541 131412 189200 313 8933
8935 3 419797 131462 189280 137 8934
8936 3 419741 131668 189400 139 8935
8937 3 419727 131742 189440 203 8936
8938 3 419798 131728 189480 75 8937
8939 3 419787 131756 189600 40 8938
8940 3 419852 131770 189760 40 8939
8941 3 419858 131770 189880 71 8940
8942 3 419837 131776 190040 90 8941
8943 3 419830 131793 190240 153 8942
8944 3 419853 131776 190360 108 8943
8945 3 419907 131804 190480 154 8944
8946 3 419984 131850 190600 107 8945
8947 3 419978 131887 190760 91 8946
8948 3 419951 131936 190840 124 8947
8949 3 419956 131965 190920 51 8948
8950 3 419990 131996 191040 102 8949
8951 3 419962 132110 191160 60 8950
8952 3 419967 132238 191200 120 8951
8953 3 419979 132087 191240 124 8952
8954 3 419931 132085 191280 75 8953
8955 3 419869 132090 191400 102 8954
8956 3 419787 132104 191520 337 8955
8957 3 419747 132176 191680 221 8956
8958 3 419693 132257 191800 90 8957
8959 3 419619 132347 191920 139 8958
8960 3 419555 132506 192000 154 8959
8961 3 419258 132857 192120 98 8960
8962 3 419216 132907 192160 297 8961
8963 3 418952 133176 192240 86 8962
8964 3 418660 133440 192360 108 8963
8965 3 418487 133641 192480 45 8964
8966 3 418399 133746 192560 86 8965
8967 3 418372 133787 192600 81 8966
8968 3 418361 133876 192640 197 8967
8969 3 418256 134072 192680 256 8968
8970 3 418420 134643 192680 98 8969
8971 3 418535 134569 192640 102 8970
8972 3 418556 134528 192560 96 8971
8973 3 418503 134717 192760 207 8970
8974 3 418637 134905 192880 124 8973
8975 3 418742 135169 192960 71 8974
8976 3 418695 135318 193080 81 8975
8977 3 418817 135404 193200 60 8976
8978 3 419037 135404 193240 75 8977
8979 3 419243 135563 193280 64 8978
8980 3 419212 135575 193320 104 8979
8981 3 419229 135848 193440 120 8980
8982 3 419207 135783 193520 91 8981
8983 3 419238 135956 193640 98 8982
8984 3 419183 136166 193800 141 8983
8985 3 419084 136380 193920 101 8984
8986 3 419014 136424 193960 203 8985
8987 3 418970 136616 194080 136 8986
8988 3 418924 136638 194240 157 8987
8989 3 418873 136720 194360 91 8988
8990 3 418766 137167 194560 71 8989
8991 3 418678 137544 194680 134 8990
8992 3 418660 137922 194800 64 8991
8993 3 418499 138400 194920 80 8992
8994 3 418337 139530 194920 122 8993
8995 3 418446 139684 194840 51 8994
8996 3 418614 139893 194720 141 8995
8997 3 418722 139927 194640 32 8996
8998 3 418658 139829 194600 131 8997
8999 3 418389 138818 194960 60 8993
9000 3 418390 139686 195000 51 8999
9001 3 418387 139819 195040 86 9000
9002 3 418381 140227 195080 108 9001
9003 3 418400 140476 195160 148 9002
9004 3 418507 140614 195280 60 9003
9005 3 418549 140761 195440 318 9004
9006 3 418553 140848 195560 51 9005
9007 3 418610 141013 195720 51 9006
9008 3 418616 141315 195880 156 9007
9009 3 418491 141781 196040 81 9008
9010 3 418400 141898 196160 120 9009
9011 3 418343 141995 196320 136 9010
9012 3 418382 142056 196480 80 9011
9013 3 418434 142077 196640 51 9012
9014 3 418358 142146 196800 197 9013
9015 3 418292 142341 196960 124 9014
9016 3 418274 142511 197120 75 9015
9017 3 418255 142645 197240 120 9016
9018 3 418126 142645 197360 217 9017
9019 3 418102 142731 197560 102 9018
9020 3 418147 142910 197720 108 9019
9021 3 418346 142996 197880 104 9020
9022 3 418521 143066 197920 51 9021
9023 3 418763 143298 198080 64 9022
9024 3 418834 143505 198200 183 9023
9025 3 418960 143834 198360 60 9024
9026 3 419103 144050 198480 163 9025
9027 3 419320 144271 198600 75 9026
9028 3 419366 144537 198760 71 9027
9029 3 419401 144804 198920 32 9028
9030 3 419363 145161 199080 248 9029
9031 3 419304 145471 199240 40 9030
9032 3 419358 145706 199360 75 9031
9033 3 419314 145779 199480 40 9032
9034 3 419371 145809 199640 71 9033
9035 3 419415 145817 199760 98 9034
9036 3 419547 145835 199800 153 9035
9037 3 419593 145983 2e+05 122 9036
9038 3 419939 146314 200120 45 9037
9039 3 420146 146643 200240 200 9038
9040 3 420325 147126 200400 120 9039
9041 3 420282 147164 200560 140 9040
9042 3 420139 147077 200720 98 9041
9043 3 419905 146975 200880 153 9042
9044 3 419729 146756 201120 60 9043
9045 3 419709 146821 201280 140 9044
9046 3 419276 146987 201280 64 9045
9047 3 419181 147124 201320 172 9046
9048 3 419090 147136 201360 90 9047
9049 3 418903 147132 201400 137 9048
9050 3 418835 147161 201440 45 9049
9051 3 418767 147215 201480 204 9050
9052 3 418720 147165 201520 51 9051
9053 3 418706 147287 201560 96 9052
9054 3 418547 147334 201600 45 9053
9055 3 418513 147387 201640 90 9054
9056 3 418356 147529 201720 51 9055
9057 3 417725 147876 201880 32 9056
9058 3 417404 148026 202040 293 9057
9059 3 417155 148143 202160 45 9058
9060 3 417103 148135 202200 186 9059
9061 3 416837 148262 202280 240 9060
9062 3 416633 148324 202400 244 9061
9063 3 416428 148414 202520 181 9062
9064 3 416223 148564 202640 80 9063
9065 3 416014 148665 202760 217 9064
9066 3 415860 148734 202840 80 9065
9067 3 415656 148827 202960 217 9066
9068 3 415259 148911 203080 122 9067
9069 3 415140 148960 203120 202 9068
9070 3 415024 149008 203200 51 9069
9071 3 414952 149060 203280 98 9070
9072 3 414898 149088 203320 51 9071
9073 3 414865 149066 203360 107 9072
9074 3 414791 149064 203400 40 9073
9075 3 414734 149079 203440 86 9074
9076 3 414556 149067 203560 128 9075
9077 3 414410 149201 203680 135 9076
9078 3 414372 149291 203760 137 9077
9079 3 414295 149321 203920 86 9078
9080 3 414192 149390 204040 51 9079
9081 3 414195 149429 204160 40 9080
9082 3 414047 149540 204240 160 9081
9083 3 413947 149669 204280 190 9082
9084 3 413767 149825 204320 75 9083
9085 3 413712 149876 204360 198 9084
9086 3 413632 149935 204480 202 9085
9087 3 413614 149969 204520 164 9086
9088 3 413485 150106 204600 273 9087
9089 3 413362 150209 204640 40 9088
9090 3 413158 150322 204680 115 9089
9091 3 412977 150359 204720 325 9090
9092 3 412895 150416 204760 40 9091
9093 3 412885 150460 204840 32 9092
9094 3 412847 150572 205000 71 9093
9095 3 412868 150628 205120 60 9094
9096 3 412962 150757 205240 115 9095
9097 3 413037 150924 205360 115 9096
9098 3 413253 151236 205480 32 9097
9099 3 413411 151309 205520 137 9098
9100 3 413599 151371 205560 45 9099
9101 3 413660 151483 205600 254 9100
9102 3 413711 151552 205640 137 9101
9103 3 413685 151670 205680 226 9102
9104 3 413673 151757 205720 60 9103
9105 3 413712 151918 205800 141 9104
9106 3 413708 151973 205880 86 9105
9107 3 413819 152051 206000 71 9106
9108 3 413730 152024 206120 71 9107
9109 3 413568 152139 206240 51 9108
9110 3 414171 152774 206240 120 9109
9111 3 414204 152773 206280 40 9110
9112 3 414403 152711 206400 137 9111
9113 3 414535 152721 206440 86 9112
9114 3 414874 152758 206480 120 9113
9115 3 414941 152877 206520 124 9114
9116 3 415218 153001 206560 186 9115
9117 3 415598 153289 206600 71 9116
9118 3 415674 153622 206640 60 9117
9119 3 415743 153818 206760 98 9118
9120 3 415919 153984 206840 91 9119
9121 3 415919 153950 206880 81 9120
9122 3 416173 154145 206920 156 9121
9123 3 416300 154175 206960 71 9122
9124 3 416391 154243 207000 86 9123
9125 3 416438 154252 207040 81 9124
9126 3 416468 154308 207080 51 9125
9127 3 416500 154399 207120 51 9126
9128 3 416547 154475 207200 131 9127
9129 3 416596 154571 207320 128 9128
9130 3 416755 154638 207400 108 9129
9131 3 416836 154756 207520 226 9130
9132 3 416900 154856 207600 120 9131
9133 3 416971 154930 207640 90 9132
9134 3 417048 155011 207680 81 9133
9135 3 417325 155117 207760 120 9134
9136 3 417557 155225 207840 107 9135
9137 3 417699 155306 207880 40 9136
9138 3 417830 155454 207920 128 9137
9139 3 417961 155595 207960 71 9138
9140 3 418179 155711 208000 98 9139
9141 3 418371 155806 208040 340 9140
9142 3 418487 155887 208120 256 9141
9143 3 418724 156061 208240 150 9142
9144 3 419070 156326 208320 96 9143
9145 3 419234 156648 208400 96 9144
9146 3 419400 156804 208480 86 9145
9147 3 419503 156833 208520 160 9146
9148 3 419805 156968 208600 51 9147
9149 3 419812 157011 208640 107 9148
9150 3 419721 156982 208680 75 9149
9151 3 419752 156947 208760 163 9150
9152 3 419786 156947 208800 139 9151
9153 3 420234 157144 208640 45 9149
9154 3 420357 157146 208680 139 9153
9155 3 420669 157221 208720 51 9154
9156 3 420853 157660 208720 32 9155
9157 3 420891 157743 208840 75 9156
9158 3 420940 157823 209000 197 9157
9159 3 421118 158173 209040 98 9158
9160 3 421190 158375 209080 101 9159
9161 3 421258 158524 209200 51 9160
9162 3 421271 158557 209280 45 9161
9163 3 421288 158578 209320 154 9162
9164 3 421310 158553 209360 178 9163
9165 3 421358 158852 209280 86 9162
9166 3 421370 158935 209320 140 9165
9167 3 421321 159060 209360 104 9166
9168 3 421307 159086 209400 51 9167
9169 3 421281 159259 209520 137 9168
9170 3 421238 159335 209560 128 9169
9171 3 421028 159511 209640 40 9170
9172 3 420932 159559 209760 71 9171
9173 3 420919 159601 209840 32 9172
9174 3 420762 159633 209960 90 9173
9175 3 420636 159747 210040 60 9174
9176 3 420498 159908 210160 64 9175
9177 3 420547 159995 210280 75 9176
9178 3 420498 160064 210400 246 9177
9179 3 420486 160149 210480 51 9178
9180 3 420360 160269 210520 102 9179
9181 3 420363 160469 210560 32 9180
9182 3 420460 160678 210680 101 9181
9183 3 420552 160910 210800 208 9182
9184 3 420647 161097 210920 128 9183
9185 3 420666 161138 211000 51 9184
9186 3 420694 161198 211160 75 9185
9187 3 420739 161207 211240 98 9186
9188 3 420375 161578 211240 75 9187
9189 3 420356 161601 211280 80 9188
9190 3 420384 161662 211320 219 9189
9191 3 420291 161840 211360 60 9190
9192 3 420205 162019 211440 71 9191
9193 3 419957 162353 211520 102 9192
9194 3 419882 162585 211560 124 9193
9195 3 419719 163011 211560 51 9194
9196 3 419726 163130 211520 98 9195
9197 3 419728 163225 211480 289 9196
9198 3 419698 163230 211440 108 9197
9199 3 419715 163253 211400 64 9198
9200 3 420067 163613 211400 51 9199
9201 3 420087 163619 211360 60 9200
9202 3 420066 163618 211320 81 9201
9203 3 420106 163538 211240 71 9202
9204 3 420998 164233 211240 51 9203
9205 3 421000 164210 211200 101 9204
9206 3 421109 164264 211160 135 9205
9207 3 421499 164349 211120 107 9206
9208 3 421771 164275 211160 101 9207
9209 3 422090 164283 211200 237 9208
9210 3 422188 164256 211240 91 9209
9211 3 422239 164252 211280 108 9210
9212 3 422283 164276 211320 140 9211
9213 3 422425 164276 211400 101 9212
9214 3 422549 164283 211480 32 9213
9215 3 422670 164263 211520 60 9214
9216 3 422853 164289 211560 -1 9215
9217 3 422963 164343 211600 -1 9216
9218 3 423038 164352 211640 -1 9217
9219 3 420043 163548 211200 75 9203
9220 3 419833 163479 211480 96 9197
9221 3 420067 163663 211480 71 9220
9222 3 420132 163755 211520 256 9221
9223 3 420243 163826 211560 226 9222
9224 3 420086 163652 211440 246 9221
9225 3 420310 164011 211440 101 9224
9226 3 420620 164097 211440 98 9225
9227 3 420657 164111 211480 186 9226
9228 3 420562 164107 211560 51 9227
9229 3 420591 164106 211600 102 9228
9230 3 419888 162705 211640 163 9194
9231 3 419833 162984 211680 228 9230
9232 3 419832 163109 211720 51 9231
9233 3 420776 161196 211280 80 9187
9234 3 420774 161119 211320 51 9233
9235 3 420798 161211 211360 115 9234
9236 3 420863 161235 211400 102 9235
9237 3 420872 157528 208560 122 9156
9238 3 420928 157603 208480 120 9237
9239 3 420928 157646 208360 75 9238
9240 3 415597 153260 206560 51 9116
9241 3 415728 153647 206560 134 9240
9242 3 415717 153692 206520 226 9241
9243 3 415739 153923 206400 91 9242
9244 3 415816 154212 206240 230 9243
9245 3 415833 154269 206200 360 9244
9246 3 415912 154397 206120 154 9245
9247 3 415975 154466 206040 207 9246
9248 3 415984 154537 205920 137 9247
9249 3 416046 154513 205800 98 9248
9250 3 416030 154452 205760 122 9249
9251 3 415992 154311 205680 51 9250
9252 3 415918 154181 205600 189 9251
9253 3 415869 153998 205520 137 9252
9254 3 415710 153718 205400 280 9253
9255 3 415665 153613 205360 86 9254
9256 3 415603 153554 205320 134 9255
9257 3 415622 153496 205200 124 9256
9258 3 415596 153491 205120 98 9257
9259 3 415651 153517 205040 75 9258
9260 3 415637 153477 204960 168 9259
9261 3 415656 153454 204920 101 9260
9262 3 413448 151910 206400 75 9109
9263 3 413382 151893 206440 312 9262
9264 3 413292 151908 206520 80 9263
9265 3 412485 152082 206520 51 9264
9266 3 412039 152441 206520 51 9265
9267 3 411739 152501 206560 75 9266
9268 3 411514 152464 206600 51 9267
9269 3 411563 152572 206720 98 9268
9270 3 411220 152553 206760 64 9269
9271 3 410844 152528 206800 64 9270
9272 3 410602 152517 206840 178 9271
9273 3 410375 152615 206960 71 9272
9274 3 410249 152699 207000 60 9273
9275 3 410195 152751 207040 -1 9274
9276 3 410113 152883 207160 -1 9275
9277 3 410083 153113 207320 -1 9276
9278 3 409886 153300 207440 -1 9277
9279 3 409797 153410 207560 -1 9278
9280 3 409658 153521 207680 -1 9279
9281 3 409636 153665 207800 -1 9280
9282 3 409478 153845 207960 -1 9281
9283 3 409395 154045 208120 -1 9282
9284 3 409346 154061 208160 -1 9283
9285 3 409255 154076 208200 -1 9284
9286 3 409290 154150 208280 -1 9285
9287 3 409310 154196 208320 -1 9286
9288 3 409236 154215 208440 -1 9287
9289 3 409059 154187 208520 -1 9288
9290 3 408865 154051 208640 -1 9289
9291 3 408378 153688 208720 -1 9290
9292 3 408293 153524 208760 -1 9291
9293 3 408370 153362 208800 -1 9292
9294 3 408441 153338 208880 -1 9293
9295 3 408480 153314 209000 -1 9294
9296 3 408402 153096 209080 -1 9295
9297 3 408407 153067 209120 -1 9296
9298 3 408388 152882 209200 -1 9297
9299 3 408360 152704 209240 -1 9298
9300 3 408336 152646 209280 -1 9299
9301 3 408190 152371 209320 -1 9300
9302 3 408168 152278 209440 -1 9301
9303 3 408165 152104 209520 -1 9302
9304 3 408170 152061 209560 -1 9303
9305 3 408257 151968 209680 -1 9304
9306 3 408263 152062 209800 -1 9305
9307 3 412013 152426 206480 71 9266
9308 3 411992 152476 206440 32 9307
9309 3 411977 152518 206400 202 9308
9310 3 411972 152587 206360 51 9309
9311 3 412056 152643 206280 102 9310
9312 3 413258 151954 206560 86 9264
9313 3 413092 151890 206600 137 9312
9314 3 413107 151903 206640 40 9313
9315 3 419932 146863 201320 81 9045
9316 3 420118 146907 201440 128 9315
9317 3 420262 146965 201640 32 9316
9318 3 420388 147054 201800 124 9317
9319 3 420462 147149 201960 186 9318
9320 3 420542 147216 202080 157 9319
9321 3 420540 147228 202200 32 9320
9322 3 420725 147294 202400 107 9321
9323 3 421014 147376 202560 98 9322
9324 3 421050 147402 202680 102 9323
9325 3 421155 147468 202800 128 9324
9326 3 421641 147661 203000 71 9325
9327 3 421831 147797 203120 202 9326
9328 3 421963 147926 203240 206 9327
9329 3 422000 147976 203280 71 9328
9330 3 422029 148052 203400 64 9329
9331 3 422179 148077 203520 102 9330
9332 3 422212 148068 203640 90 9331
9333 3 422330 148055 203680 98 9332
9334 3 422385 148019 203720 325 9333
9335 3 422536 147967 203800 107 9334
9336 3 422542 147966 203840 64 9335
9337 3 422832 148200 203840 80 9336
9338 3 423029 148262 203760 137 9337
9339 3 423156 147317 203880 128 9338
9340 3 423192 147295 203840 172 9339
9341 3 422959 148275 203680 217 9338
9342 3 422990 148246 203600 71 9341
9343 3 422645 148086 203880 153 9336
9344 3 422689 148131 203920 80 9343
9345 3 422693 148153 204000 120 9344
9346 3 422784 148319 204120 51 9345
9347 3 422846 148549 204240 32 9346
9348 3 422890 148827 204400 45 9347
9349 3 422942 148930 204560 75 9348
9350 3 423163 149206 204720 107 9349
9351 3 423334 149501 204880 115 9350
9352 3 423804 149835 205000 150 9351
9353 3 424187 150217 205160 124 9352
9354 3 424190 150247 205240 153 9353
9355 3 424487 150672 205440 86 9354
9356 3 424802 151000 205560 51 9355
9357 3 424998 151225 205600 101 9356
9358 3 425382 151607 205760 45 9357
9359 3 425690 151780 205800 124 9358
9360 3 425951 151978 205840 115 9359
9361 3 426076 151934 205880 86 9360
9362 3 426194 151959 205920 128 9361
9363 3 426297 151965 206080 81 9362
9364 3 426387 151918 206240 198 9363
9365 3 426331 151791 206280 51 9364
9366 3 426157 151672 206320 226 9365
9367 3 426069 151571 206360 71 9366
9368 3 426060 151532 206400 214 9367
9369 3 426617 152475 206280 32 9365
9370 3 426684 152632 206320 81 9369
9371 3 426663 152818 206520 51 9370
9372 3 426764 153066 206680 32 9371
9373 3 426829 154076 206680 75 9372
9374 3 426839 154207 206720 115 9373
9375 3 426844 154296 206800 60 9374
9376 3 426933 154690 206960 60 9375
9377 3 426974 154858 207000 80 9376
9378 3 427142 155007 207120 32 9377
9379 3 427205 155022 207160 163 9378
9380 3 427206 155044 207200 40 9379
9381 3 427212 155072 207240 219 9380
9382 3 427397 155559 207240 32 9381
9383 3 427845 155809 207280 81 9382
9384 3 427988 156248 207320 75 9383
9385 3 428422 156533 207360 134 9384
9386 3 428191 157167 207360 60 9385
9387 3 427493 158269 207360 104 9386
9388 3 427378 158369 207320 86 9387
9389 3 427088 158522 207200 139 9388
9390 3 426936 158466 207080 135 9389
9391 3 426846 158522 206960 64 9390
9392 3 426530 158768 206800 122 9391
9393 3 426327 158944 206760 296 9392
9394 3 426188 159015 206720 81 9393
9395 3 426104 159046 206680 86 9394
9396 3 425999 159034 206520 86 9395
9397 3 425825 159343 206400 120 9396
9398 3 425959 159602 206280 164 9397
9399 3 425999 159659 206240 75 9398
9400 3 426056 159830 206120 81 9399
9401 3 426064 159868 206080 120 9400
9402 3 425849 160808 206080 120 9401
9403 3 425976 160638 206040 122 9402
9404 3 425967 160687 206000 45 9403
9405 3 426193 160591 205880 32 9404
9406 3 426184 160375 205680 137 9405
9407 3 426264 159998 205520 124 9406
9408 3 426390 159885 205480 81 9407
9409 3 426677 160009 205440 51 9408
9410 3 426816 160055 205360 51 9409
9411 3 426943 160173 205320 176 9410
9412 3 427793 160866 205320 139 9411
9413 3 428736 161071 205320 101 9412
9414 3 428776 161073 205200 274 9413
9415 3 428903 161272 205400 32 9413
9416 3 429411 161842 205600 104 9415
9417 3 429531 162160 205640 107 9416
9418 3 429824 162246 205720 75 9417
9419 3 429867 162574 205640 224 9417
9420 3 429899 162851 205640 51 9419
9421 3 430309 163238 205640 81 9420
9422 3 430203 163155 205680 104 9421
9423 3 430083 163075 205720 98 9422
9424 3 430008 163050 205760 90 9423
9425 3 430020 162914 205800 128 9424
9426 3 430070 162865 205840 189 9425
9427 3 430038 162776 205880 40 9426
9428 3 430423 163567 205560 60 9421
9429 3 430976 164704 205800 51 9428
9430 3 431136 164896 205840 80 9429
9431 3 431296 165088 205920 75 9430
9432 3 431456 165312 206040 86 9431
9433 3 431520 165568 206040 75 9432
9434 3 431616 165824 206040 86 9433
9435 3 431744 166048 206040 91 9434
9436 3 431776 166304 206040 156 9435
9437 3 432000 166496 206040 141 9436
9438 3 432064 166752 206160 120 9437
9439 3 432192 167008 206160 134 9438
9440 3 432384 167200 206200 75 9439
9441 3 432640 167232 206320 51 9440
9442 3 432832 167232 206520 102 9441
9443 3 433088 167328 206520 136 9442
9444 3 433184 167360 206560 160 9443
9445 3 433376 167520 206720 135 9444
9446 3 433536 167680 206880 45 9445
9447 3 433696 167872 207000 71 9446
9448 3 433920 167968 207120 60 9447
9449 3 434112 168032 207280 115 9448
9450 3 434368 168000 207320 164 9449
9451 3 434624 168000 207240 98 9450
9452 3 434848 168032 207080 80 9451
9453 3 435104 168096 207000 71 9452
9454 3 435360 168160 206960 75 9453
9455 3 435552 168320 206920 75 9454
9456 3 435808 168384 206880 139 9455
9457 3 435968 168576 206760 128 9456
9458 3 435968 168800 206640 71 9457
9459 3 435968 169056 206560 136 9458
9460 3 435776 169216 206520 81 9459
9461 3 435616 169408 206480 120 9460
9462 3 435552 169664 206480 75 9461
9463 3 435424 169888 206480 40 9462
9464 3 435424 170144 206400 40 9463
9465 3 435424 170368 206280 40 9464
9466 3 435424 170624 206160 40 9465
9467 3 435424 170880 206120 45 9466
9468 3 435328 171136 206040 101 9467
9469 3 435168 171136 205840 91 9468
9470 3 434976 171008 205720 51 9469
9471 3 434784 170848 205640 40 9470
9472 3 434592 170656 205560 40 9471
9473 3 434400 170464 205440 40 9472
9474 3 434208 170272 205320 86 9473
9475 3 434016 170112 205160 98 9474
9476 3 433824 170016 205000 107 9475
9477 3 433632 169952 204800 104 9476
9478 3 433408 169952 204640 102 9477
9479 3 433280 169760 204480 189 9478
9480 3 433056 169696 204360 140 9479
9481 3 432800 169760 204360 102 9480
9482 3 432544 169760 204320 86 9481
9483 3 432288 169792 204280 131 9482
9484 3 432064 169792 204120 75 9483
9485 3 431904 169632 203920 115 9484
9486 3 431648 169536 203880 104 9485
9487 3 431424 169408 203840 122 9486
9488 3 431200 169376 203720 90 9487
9489 3 430976 169280 203640 51 9488
9490 3 430752 169184 203520 128 9489
9491 3 430496 169216 203520 163 9490
9492 3 430240 169280 203480 189 9491
9493 3 430016 169120 203560 128 9492
9494 3 429856 168960 203440 102 9493
9495 3 429664 168768 203360 51 9494
9496 3 429472 168576 203240 75 9495
9497 3 429216 168544 203200 86 9496
9498 3 428108 168496 203400 124 9497
9499 3 426912 168384 203400 86 9498
9500 3 426656 168288 203360 80 9499
9501 3 426400 168192 203320 75 9500
9502 3 426144 168160 203240 71 9501
9503 3 425888 168160 203320 80 9502
9504 3 425632 168160 203400 86 9503
9505 3 425376 168224 203480 32 9504
9506 3 425120 168224 203520 32 9505
9507 3 424960 168224 203560 40 9506
9508 3 433312 167520 206400 102 9444
9509 3 433440 167744 206320 107 9508
9510 3 433600 167904 206160 96 9509
9511 3 433728 168000 205960 172 9510
9512 3 433824 167872 205760 140 9511
9513 3 433856 167616 205680 86 9512
9514 3 433888 167360 205560 40 9513
9515 3 433888 167104 205520 32 9514
9516 3 433888 166848 205440 40 9515
9517 3 433888 166624 205280 101 9516
9518 3 433920 166432 205120 75 9517
9519 3 433920 166208 205000 60 9518
9520 3 433888 166016 204840 51 9519
9521 3 433952 165824 204680 51 9520
9522 3 434016 165600 204560 75 9521
9523 3 434016 165408 204360 90 9522
9524 3 433984 165184 204240 75 9523
9525 3 434290 164558 203800 87 9524
9526 3 434421 164938 203800 -1 9525
9527 3 434576 165051 203800 -1 9526
9528 3 434606 165058 203760 -1 9527
9529 3 434625 165046 203720 -1 9528
9530 3 434374 164387 203680 91 9525
9531 3 434436 163946 203320 135 9530
9532 3 434633 163745 203280 125 9531
9533 3 434658 163316 203240 115 9532
9534 3 434613 163121 203160 95 9533
9535 3 434560 162976 203080 75 9534
9536 3 434464 162784 202920 75 9535
9537 3 434368 162592 202760 75 9536
9538 3 434336 162336 202680 71 9537
9539 3 434304 162144 202520 96 9538
9540 3 434176 161920 202400 108 9539
9541 3 434208 161664 202320 120 9540
9542 3 434304 161472 202160 51 9541
9543 3 434304 161248 202040 32 9542
9544 3 434464 161056 201880 60 9543
9545 3 434592 160896 201720 75 9544
9546 3 434656 160736 201520 91 9545
9547 3 434688 160480 201440 166 9546
9548 3 434784 160320 201680 32 9547
9549 3 434816 160320 201960 90 9548
9550 3 434784 160224 202200 45 9549
9551 3 434720 160160 202280 32 9550
9552 3 434816 160288 201280 98 9547
9553 3 434821 160267 201240 87 9552
9554 3 434848 160160 201040 32 9553
9555 3 435008 160160 200840 71 9554
9556 3 435168 160160 200640 81 9555
9557 3 435232 160032 200400 98 9556
9558 3 435232 159808 200280 81 9557
9559 3 435168 159584 200160 86 9558
9560 3 435072 159360 200040 101 9559
9561 3 435104 159104 2e+05 96 9560
9562 3 435168 158848 2e+05 60 9561
9563 3 435296 158688 199840 71 9562
9564 3 435424 158560 199640 60 9563
9565 3 435392 158496 199400 96 9564
9566 3 435392 158496 199360 96 9565
9567 3 435168 158656 199360 51 9566
9568 3 434912 158784 199400 60 9567
9569 3 434752 158912 199560 32 9568
9570 3 434528 158944 199720 32 9569
9571 3 434304 159072 199760 60 9570
9572 3 434080 159200 199720 51 9571
9573 3 433824 159264 199680 40 9572
9574 3 433600 159392 199680 60 9573
9575 3 433504 159488 199640 75 9574
9576 3 435488 158336 199160 108 9566
9577 3 435552 158256 199080 114 9576
9578 3 435616 158176 199000 120 9577
9579 3 435616 157952 198800 134 9578
9580 3 435712 157760 198600 163 9579
9581 3 435648 157536 198480 102 9580
9582 3 435680 157376 198240 71 9581
9583 3 435776 157216 198000 86 9582
9584 3 435808 157024 197800 51 9583
9585 3 435808 156864 197600 60 9584
9586 3 435712 156672 197400 51 9585
9587 3 435616 156480 197200 45 9586
9588 3 435552 156288 197000 60 9587
9589 3 435552 156128 196800 51 9588
9590 3 435552 155968 196560 71 9589
9591 3 435552 155808 196360 51 9590
9592 3 435552 155680 196120 75 9591
9593 3 435616 155520 195880 60 9592
9594 3 435616 155360 195680 45 9593
9595 3 435616 155200 195480 60 9594
9596 3 435616 155040 195240 51 9595
9597 3 435616 154816 195040 32 9596
9598 3 435680 154656 194840 71 9597
9599 3 435776 154496 194640 102 9598
9600 3 435840 154464 194400 148 9599
9601 3 435840 154336 194160 141 9600
9602 3 435712 154336 193920 45 9601
9603 3 435520 154304 193720 81 9602
9604 3 435360 154240 193520 32 9603
9605 3 435392 154144 193240 51 9604
9606 3 435520 154048 193000 75 9605
9607 3 435744 153984 192880 80 9606
9608 3 435968 153920 192720 90 9607
9609 3 436160 153792 192520 60 9608
9610 3 436320 153696 192320 45 9609
9611 3 436448 153600 192120 60 9610
9612 3 436544 153440 191920 51 9611
9613 3 436704 153280 191720 71 9612
9614 3 436832 153184 191520 71 9613
9615 3 436992 153120 191320 60 9614
9616 3 437088 153024 191080 75 9615
9617 3 437216 152928 190880 64 9616
9618 3 437312 152800 190640 51 9617
9619 3 437440 152672 190440 32 9618
9620 3 437632 152512 190400 98 9619
9621 3 437800 152512 190520 104 9620
9622 3 437856 152512 190560 107 9621
9623 3 438016 152576 190760 124 9622
9624 3 438112 152640 191000 96 9623
9625 3 438112 152640 191280 60 9624
9626 3 438112 152672 191560 64 9625
9627 3 438176 152704 191800 122 9626
9628 3 438144 152768 192040 137 9627
9629 3 438016 152800 192280 120 9628
9630 3 437856 152832 192520 64 9629
9631 3 437728 152736 192760 60 9630
9632 3 437696 152640 193000 32 9631
9633 3 437760 152384 193120 81 9632
9634 3 437664 152160 193200 108 9633
9635 3 437728 151904 193120 101 9634
9636 3 437696 151648 193120 124 9635
9637 3 437664 151392 193160 80 9636
9638 3 437600 151136 193200 81 9637
9639 3 437504 150880 193240 86 9638
9640 3 437376 150624 193200 71 9639
9641 3 437248 150400 193160 71 9640
9642 3 437152 150176 193080 86 9641
9643 3 437056 149920 193040 75 9642
9644 3 436960 149664 193000 51 9643
9645 3 436768 149472 193000 120 9644
9646 3 436704 149216 193000 153 9645
9647 3 436640 148960 193000 128 9646
9648 3 436608 148704 192960 81 9647
9649 3 436480 148480 192960 81 9648
9650 3 436320 148256 192960 80 9649
9651 3 436160 148032 192920 75 9650
9652 3 436000 147808 192880 60 9651
9653 3 435808 147616 192800 40 9652
9654 3 435648 147392 192720 51 9653
9655 3 435520 147200 192600 60 9654
9656 3 435488 146976 192480 51 9655
9657 3 435392 146752 192400 60 9656
9658 3 435200 146592 192360 75 9657
9659 3 435104 146368 192240 75 9658
9660 3 435008 146208 192040 91 9659
9661 3 434880 145984 191920 75 9660
9662 3 434688 145792 191920 40 9661
9663 3 434528 145600 192000 45 9662
9664 3 434432 145408 192000 51 9663
9665 3 430342 163202 205440 128 9428
9666 3 430177 163064 205360 51 9665
9667 3 429958 163003 205240 324 9666
9668 3 429736 163035 205160 108 9667
9669 3 429523 163114 205040 75 9668
9670 3 429347 163152 205000 51 9669
9671 3 429065 163090 204960 51 9670
9672 3 428871 163153 204960 71 9671
9673 3 427236 160483 205240 32 9411
9674 3 427349 160532 205160 51 9673
9675 3 427370 160545 205040 60 9674
9676 3 424795 161591 206040 75 9403
9677 3 424663 161609 206000 81 9676
9678 3 424234 162003 206000 75 9677
9679 3 424210 162136 205960 128 9678
9680 3 424156 162249 205880 228 9679
9681 3 424039 162322 205840 81 9680
9682 3 423872 162419 205800 60 9681
9683 3 423663 162344 205680 75 9682
9684 3 423286 162192 205520 60 9683
9685 3 423064 161844 205320 32 9684
9686 3 423011 161914 205160 60 9685
9687 3 422925 161965 205000 91 9686
9688 3 422814 161846 204960 51 9687
9689 3 422548 161947 204920 98 9688
9690 3 422419 162039 204880 217 9689
9691 3 422283 162215 204720 60 9690
9692 3 422139 162302 204680 75 9691
9693 3 422115 162301 204600 45 9692
9694 3 422098 162306 204560 60 9693
9695 3 422159 162279 204520 137 9694
9696 3 422024 162306 204480 209 9695
9697 3 421912 162310 204440 137 9696
9698 3 421744 162336 204400 80 9697
9699 3 421495 162356 204360 60 9698
9700 3 421219 162356 204320 150 9699
9701 3 421113 162253 204280 104 9700
9702 3 420826 161942 204280 40 9701
9703 3 420741 161714 204320 128 9702
9704 3 420627 161715 204360 120 9703
9705 3 420496 161682 204400 64 9704
9706 3 420361 161646 204440 124 9705
9707 3 420241 161584 204480 137 9706
9708 3 420154 161552 204520 60 9707
9709 3 420093 161362 204400 51 9705
9710 3 419971 161156 204400 164 9709
9711 3 419748 160972 204320 104 9710
9712 3 419735 160920 204280 40 9711
9713 3 419566 160671 204200 153 9712
9714 3 419575 160630 204040 128 9713
9715 3 419374 160638 203920 45 9714
9716 3 419284 160828 203880 124 9715
9717 3 419506 160773 204320 122 9711
9718 3 419394 160613 204320 60 9717
9719 3 419460 160163 204360 81 9718
9720 3 419481 160013 204400 150 9719
9721 3 419336 159822 204440 51 9720
9722 3 419062 159646 204480 166 9721
9723 3 418944 159540 204600 64 9722
9724 3 418844 159588 204640 71 9723
9725 3 418933 159586 204680 172 9724
9726 3 419440 159947 204360 107 9719
9727 3 419062 159583 204360 60 9726
9728 3 418924 159408 204240 40 9727
9729 3 418833 159131 204040 75 9728
9730 3 418561 158942 203920 51 9729
9731 3 418395 158689 203800 64 9730
9732 3 418593 158531 203720 60 9731
9733 3 418614 158431 203680 140 9732
9734 3 418494 158190 203640 153 9733
9735 3 418222 157782 203600 96 9734
9736 3 418205 157752 203560 108 9735
9737 3 417684 157148 203560 245 9736
9738 3 417695 157164 203520 104 9737
9739 3 417609 157064 203440 137 9738
9740 3 417569 157014 203360 120 9739
9741 3 417464 156958 203280 60 9740
9742 3 417430 156927 203240 156 9741
9743 3 417393 156869 203120 60 9742
9744 3 417343 156829 203000 80 9743
9745 3 417391 156746 202880 148 9744
9746 3 417345 156757 202720 153 9745
9747 3 417120 156641 202520 51 9746
9748 3 417007 156570 202400 102 9747
9749 3 416972 156519 202280 160 9748
9750 3 416879 156399 202160 51 9749
9751 3 416807 156315 202000 86 9750
9752 3 416815 156278 201920 150 9751
9753 3 416810 156259 201800 40 9752
9754 3 416783 156149 201640 150 9753
9755 3 416761 156113 201480 60 9754
9756 3 416723 156027 201320 124 9755
9757 3 416740 155942 201080 120 9756
9758 3 417137 156204 200920 115 9757
9759 3 417468 156474 200680 71 9758
9760 3 417604 156450 200560 40 9759
9761 3 417564 156402 200480 120 9760
9762 3 417557 156386 200400 102 9761
9763 3 417454 156256 200320 102 9762
9764 3 417201 155924 200120 40 9763
9765 3 417083 155655 199920 166 9764
9766 3 417049 155639 199800 75 9765
9767 3 417089 155555 199600 80 9766
9768 3 417033 155511 199400 166 9767
9769 3 416995 155244 199240 60 9768
9770 3 416912 155247 199080 141 9769
9771 3 416811 155093 198840 166 9770
9772 3 416879 155040 198680 98 9771
9773 3 417059 155025 198480 156 9772
9774 3 417085 154947 198360 32 9773
9775 3 417179 154824 198240 124 9774
9776 3 417229 154665 198000 81 9775
9777 3 417189 154452 197800 45 9776
9778 3 417278 154135 197600 32 9777
9779 3 417386 153976 197440 51 9778
9780 3 417570 153832 197320 115 9779
9781 3 417534 153748 197200 80 9780
9782 3 417462 153690 197080 120 9781
9783 3 417434 153588 196960 51 9782
9784 3 417506 153491 196840 124 9783
9785 3 417516 153494 196720 90 9784
9786 3 417673 153520 196560 166 9785
9787 3 417695 153504 196480 71 9786
9788 3 417778 153537 196360 45 9787
9789 3 418001 153430 196200 60 9788
9790 3 418121 153591 196080 98 9789
9791 3 418223 153662 196040 183 9790
9792 3 418337 153685 195920 128 9791
9793 3 418524 153641 195760 153 9792
9794 3 418710 153593 195600 166 9793
9795 3 418824 153716 195480 120 9794
9796 3 419490 152740 195480 51 9795
9797 3 419555 152622 195360 102 9796
9798 3 419774 152430 195320 64 9797
9799 3 420199 152290 195280 32 9798
9800 3 420856 152195 195280 102 9799
9801 3 421144 152108 195200 51 9800
9802 3 420992 151008 195160 120 9801
9803 3 420832 150816 195040 80 9802
9804 3 420672 150592 195000 102 9803
9805 3 420448 150464 195080 86 9804
9806 3 420256 150272 195120 60 9805
9807 3 420032 150176 195200 91 9806
9808 3 419776 150144 195280 71 9807
9809 3 419520 150144 195400 91 9808
9810 3 419264 150016 195400 91 9809
9811 3 419072 149824 195320 124 9810
9812 3 419040 149568 195320 86 9811
9813 3 418976 149504 195320 75 9812
9814 3 418711 153500 195360 40 9795
9815 3 418781 153292 195280 124 9814
9816 3 418716 153184 195240 181 9815
9817 3 418798 153134 195120 75 9816
9818 3 418872 152972 195000 75 9817
9819 3 418956 152939 194840 80 9818
9820 3 419006 152800 194720 40 9819
9821 3 419057 152712 194640 51 9820
9822 3 419202 152580 194600 150 9821
9823 3 419190 152560 194560 122 9822
9824 3 419328 152473 194360 267 9823
9825 3 419457 152408 194240 98 9824
9826 3 419628 152280 194160 98 9825
9827 3 419886 152334 194080 128 9826
9828 3 420135 151969 194080 75 9827
9829 3 420061 151946 194120 71 9828
9830 3 420007 151969 194240 102 9829
9831 3 420010 151851 194280 98 9830
9832 3 419992 151719 194360 60 9831
9833 3 419955 151664 194440 134 9832
9834 3 419966 151678 194480 120 9833
9835 3 420715 152252 194080 178 9828
9836 3 420969 152511 194080 139 9835
9837 3 421104 152420 194120 60 9836
9838 3 421093 152334 194240 124 9837
9839 3 421640 152344 194080 71 9836
9840 3 422010 152382 194040 51 9839
9841 3 422166 152434 194000 226 9840
9842 3 422729 152389 193960 102 9841
9843 3 422928 152387 193920 81 9842
9844 3 422982 152431 193880 237 9843
9845 3 423009 152436 193840 189 9844
9846 3 423232 152412 193800 131 9845
9847 3 423265 152427 193760 101 9846
9848 3 423351 152470 193720 120 9847
9849 3 423415 152524 193680 45 9848
9850 3 423465 152539 193640 120 9849
9851 3 423487 152532 193600 202 9850
9852 3 423504 152598 193520 150 9851
9853 3 423520 152608 193480 60 9852
9854 3 423545 152658 193440 60 9853
9855 3 420035 152446 194040 102 9827
9856 3 420503 152563 194000 115 9855
9857 3 420682 152421 193960 60 9856
9858 3 420664 152460 193920 101 9857
9859 3 420683 152429 193880 229 9858
9860 3 420623 152425 193840 71 9859
9861 3 420627 152380 193800 136 9860
9862 3 420656 152234 193760 71 9861
9863 3 420635 152232 193720 139 9862
9864 3 418310 153972 196040 157 9791
9865 3 418633 154119 196040 202 9864
9866 3 418643 154125 196080 64 9865
9867 3 418590 154145 196200 128 9866
9868 3 418655 154206 196240 75 9867
9869 3 418671 154224 196280 64 9868
9870 3 417958 157525 203600 40 9735
9871 3 417924 157510 203680 98 9870
9872 3 417809 157536 203840 226 9871
9873 3 417872 157586 203920 64 9872
9874 3 417766 157622 204000 32 9873
9875 3 417664 157722 204040 75 9874
9876 3 417638 157747 204080 71 9875
9877 3 417632 157759 204120 40 9876
9878 3 417585 157801 204160 104 9877
9879 3 417550 157852 204200 163 9878
9880 3 417524 157881 204240 101 9879
9881 3 417535 157879 204280 102 9880
9882 3 417542 157913 204320 64 9881
9883 3 417564 157922 204360 91 9882
9884 3 417590 157958 204400 75 9883
9885 3 417567 157985 204440 108 9884
9886 3 417606 157983 204480 80 9885
9887 3 417579 158011 204520 32 9886
9888 3 417597 158030 204560 148 9887
9889 3 417604 158049 204680 32 9888
9890 3 417634 158164 204840 86 9889
9891 3 417651 158256 205040 157 9890
9892 3 417634 158231 205200 32 9891
9893 3 417705 158254 205280 157 9892
9894 3 417850 158513 205440 178 9893
9895 3 418006 158867 205600 120 9894
9896 3 418138 159110 205760 98 9895
9897 3 418082 159150 205920 135 9896
9898 3 417982 158975 206080 75 9897
9899 3 417922 158765 206240 45 9898
9900 3 417851 158531 206400 90 9899
9901 3 417850 158451 206520 64 9900
9902 3 417917 158522 206680 75 9901
9903 3 418105 158684 206800 32 9902
9904 3 418188 158740 206840 80 9903
9905 3 418288 158766 206960 140 9904
9906 3 418317 158839 207080 102 9905
9907 3 418312 158892 207160 331 9906
9908 3 418348 159024 207320 32 9907
9909 3 418375 159099 207440 157 9908
9910 3 418366 159134 207520 51 9909
9911 3 418359 159157 207560 140 9910
9912 3 418368 159262 207680 71 9911
9913 3 418301 159454 207800 120 9912
9914 3 418309 159530 207840 212 9913
9915 3 418232 159854 208000 96 9914
9916 3 418245 159996 208160 86 9915
9917 3 418244 160027 208200 40 9916
9918 3 421114 162127 204200 120 9701
9919 3 421071 161999 204160 190 9918
9920 3 421019 161895 204120 51 9919
9921 3 425705 160891 206120 157 9402
9922 3 425688 160589 206240 60 9921
9923 3 425643 160435 206320 136 9922
9924 3 428178 157222 207400 150 9386
9925 3 428049 157595 207480 163 9924
9926 3 428115 157567 207520 64 9925
9927 3 428271 157486 207640 120 9926
9928 3 428255 157668 207760 60 9927
9929 3 427404 158473 207520 45 9926
9930 3 427468 158488 207560 75 9929
9931 3 427515 158553 207640 120 9930
9932 3 427555 158646 207760 270 9931
9933 3 427564 159006 208000 71 9932
9934 3 427739 159308 208200 60 9933
9935 3 428095 159290 208200 32 9934
9936 3 428414 159394 208240 120 9935
9937 3 428501 159396 208280 75 9936
9938 3 428812 159557 208320 51 9937
9939 3 429101 159820 208360 102 9938
9940 3 429505 159991 208400 32 9939
9941 3 429656 160113 208440 104 9940
9942 3 429715 160170 208480 80 9941
9943 3 429753 160159 208520 81 9942
9944 3 429766 160131 208560 71 9943
9945 3 427548 159348 208240 40 9934
9946 3 427514 159419 208360 71 9945
9947 3 427431 159483 208520 200 9946
9948 3 427273 159611 208680 156 9947
9949 3 427227 159598 208720 120 9948
9950 3 427165 159609 208800 86 9949
9951 3 427094 159706 208880 71 9950
9952 3 426728 160026 209000 71 9951
9953 3 426576 160197 209120 108 9952
9954 3 426361 160341 209280 108 9953
9955 3 426239 160553 209440 80 9954
9956 3 426188 160587 209480 91 9955
9957 3 425952 160591 209520 91 9956
9958 3 426072 160690 209560 64 9957
9959 3 426007 160599 209640 90 9958
9960 3 426028 160787 209760 32 9959
9961 3 426088 160811 209800 107 9960
9962 3 425927 160817 209880 137 9961
9963 3 425963 160413 209760 101 9960
9964 3 425982 160352 209800 120 9963
9965 3 425892 160287 209840 150 9964
9966 3 425656 160151 209960 104 9965
9967 3 425590 160115 210080 71 9966
9968 3 425584 160143 210240 32 9967
9969 3 425653 160184 210400 86 9968
9970 3 425621 160223 210560 139 9969
9971 3 425620 160238 210680 166 9970
9972 3 425650 160107 210800 71 9971
9973 3 425799 159933 211000 71 9972
9974 3 425826 159940 211160 128 9973
9975 3 425736 159984 211320 120 9974
9976 3 425647 159735 211480 190 9975
9977 3 425658 159542 211640 128 9976
9978 3 425773 158907 211840 60 9977
9979 3 425867 158897 211960 217 9978
9980 3 425897 158894 212000 40 9979
9981 3 425971 158500 212200 60 9980
9982 3 425948 158212 212240 108 9981
9983 3 425623 157850 212280 120 9982
9984 3 425425 157653 212320 90 9983
9985 3 425422 157661 212360 60 9984
9986 3 425081 157255 212360 186 9985
9987 3 424997 157164 212400 124 9986
9988 3 424825 157016 212480 51 9987
9989 3 424626 156899 212640 178 9988
9990 3 424171 156674 212800 45 9989
9991 3 424154 156764 212840 81 9990
9992 3 424445 156976 213040 200 9991
9993 3 424513 156950 213160 86 9992
9994 3 424522 156901 213280 64 9993
9995 3 423869 156267 212840 81 9991
9996 3 423871 156218 212880 64 9995
9997 3 423886 156000 213000 135 9996
9998 3 423842 155853 213120 148 9997
9999 3 423765 155678 213200 122 9998
10000 3 423183 155150 213200 86 9999
10001 3 423160 155153 213160 153 10000
10002 3 423018 155041 213120 219 10001
10003 3 422899 154919 213080 51 10002
10004 3 422776 154789 212920 71 10003
10005 3 422789 154536 212880 219 10004
10006 3 422866 154223 212760 200 10005
10007 3 422844 154126 212720 102 10006
10008 3 422721 154144 212560 120 10007
10009 3 422725 153967 212360 91 10008
10010 3 422562 153699 212240 45 10009
10011 3 422505 153397 212200 175 10010
10012 3 422429 153192 212120 186 10011
10013 3 422376 153080 212040 51 10012
10014 3 422291 152979 211960 45 10013
10015 3 422195 152754 211840 135 10014
10016 3 422121 152573 211800 150 10015
10017 3 421887 152166 211720 71 10016
10018 3 421774 152092 211560 139 10017
10019 3 421900 152042 211840 64 10015
10020 3 421944 152011 211920 104 10019
10021 3 421998 152027 212040 64 10020
10022 3 421824 152059 212080 139 10021
10023 3 421343 152192 212080 80 10022
10024 3 421179 152330 212080 139 10023
10025 3 420641 152265 212080 102 10024
10026 3 420444 152194 212040 71 10025
10027 3 420094 152169 212000 75 10026
10028 3 419800 152221 211960 107 10027
10029 3 419797 152219 211920 81 10028
10030 3 419625 152278 211880 198 10029
10031 3 419327 152395 211800 229 10030
10032 3 419211 152474 211760 104 10031
10033 3 419134 152522 211720 107 10032
10034 3 419051 152535 211640 160 10033
10035 3 418829 152647 211600 40 10034
10036 3 418675 152790 211560 178 10035
10037 3 418479 152889 211520 32 10036
10038 3 418145 153183 211480 45 10037
10039 3 417895 153325 211440 115 10038
10040 3 417718 153484 211400 141 10039
10041 3 417380 153675 211360 128 10040
10042 3 417157 153670 211320 40 10041
10043 3 416900 153735 211280 81 10042
10044 3 416550 153830 211240 75 10043
10045 3 416355 153885 211200 102 10044
10046 3 415951 154048 211200 80 10045
10047 3 415901 154074 211320 124 10046
10048 3 415774 153746 211440 75 10047
10049 3 415726 153748 211480 91 10048
10050 3 415752 153755 211520 45 10049
10051 3 415712 153676 211560 75 10050
10052 3 415643 153647 211600 64 10051
10053 3 415625 153653 211640 186 10052
10054 3 415636 153594 211720 153 10053
10055 3 415530 153478 211840 75 10054
10056 3 415457 153595 212000 91 10055
10057 3 415349 153609 212160 124 10056
10058 3 415258 153557 212280 137 10057
10059 3 415323 153194 212440 172 10058
10060 3 415202 152985 212600 60 10059
10061 3 415140 152981 212640 101 10060
10062 3 415029 152937 212680 51 10061
10063 3 415031 152942 212720 163 10062
10064 3 415056 152951 212760 98 10063
10065 3 414940 152737 212760 136 10064
10066 3 414909 152517 212840 96 10065
10067 3 414578 152274 212920 51 10066
10068 3 414387 152091 212960 60 10067
10069 3 414389 151926 213040 75 10068
10070 3 414312 151715 213080 51 10069
10071 3 414808 152588 212720 98 10063
10072 3 414234 151675 212720 75 10071
10073 3 414074 151299 212520 64 10072
10074 3 413832 151001 212360 64 10073
10075 3 413740 150984 212320 45 10074
10076 3 413659 150901 212280 175 10075
10077 3 413597 150625 212240 32 10076
10078 3 413524 150556 212200 98 10077
10079 3 413398 150277 212120 163 10078
10080 3 413358 150085 212200 -1 10079
10081 3 413395 149859 212320 -1 10080
10082 3 413361 149421 212280 -1 10081
10083 3 413216 149088 212200 64 10082
10084 3 413152 148864 212080 71 10083
10085 3 413024 148672 211960 71 10084
10086 3 412864 148448 211840 45 10085
10087 3 412768 148224 211760 71 10086
10088 3 412704 148000 211600 71 10087
10089 3 412672 147744 211560 160 10088
10090 3 412768 147552 211400 96 10089
10091 3 412800 147328 211200 51 10090
10092 3 412738 146538 210440 150 10091
10093 3 412875 146276 210280 140 10092
10094 3 412793 146256 210200 135 10093
10095 3 412928 145824 209720 107 10094
10096 3 412928 145600 209600 163 10095
10097 3 412960 145504 209360 108 10096
10098 3 412960 145344 209160 75 10097
10099 3 412992 145184 208920 101 10098
10100 3 412928 145024 208720 60 10099
10101 3 412864 144864 208520 45 10100
10102 3 412736 144704 208320 51 10101
10103 3 412704 144544 208120 75 10102
10104 3 412576 144320 207960 51 10103
10105 3 412512 144128 207800 51 10104
10106 3 412416 143904 207640 51 10105
10107 3 412352 143680 207520 45 10106
10108 3 412256 143488 207360 45 10107
10109 3 412192 143296 207200 51 10108
10110 3 411801 142325 206480 153 10109
10111 3 412188 142739 205800 71 10110
10112 3 412161 142675 205760 67 10111
10113 3 412163 142556 205680 58 10112
10114 3 412099 142391 205600 49 10113
10115 3 412064 142198 205520 40 10114
10116 3 412005 142029 205440 34 10115
10117 3 411904 141856 205400 32 10116
10118 3 412202 140871 204840 128 10117
10119 3 412497 140435 204440 85 10118
10120 3 412558 140127 204280 68 10119
10121 3 412548 140014 204240 64 10120
10122 3 412544 139904 204200 60 10121
10123 3 412576 139680 204040 102 10122
10124 3 412640 139520 203840 101 10123
10125 3 412768 139328 203680 98 10124
10126 3 412800 139072 203640 51 10125
10127 3 412832 138816 203600 51 10126
10128 3 412928 138560 203560 98 10127
10129 3 413056 138336 203520 64 10128
10130 3 413248 138144 203520 60 10129
10131 3 413280 137888 203520 98 10130
10132 3 413312 137728 203320 98 10131
10133 3 413472 137568 203120 81 10132
10134 3 414102 136612 202840 122 10133
10135 3 414692 136250 202640 85 10134
10136 3 414816 135776 202520 64 10135
10137 3 415251 134985 202040 102 10136
10138 3 414624 134016 202200 81 10137
10139 3 414528 133760 202200 81 10138
10140 3 414528 133504 202240 81 10139
10141 3 414592 133248 202280 98 10140
10142 3 414624 133056 202480 64 10141
10143 3 414624 132800 202520 80 10142
10144 3 414592 132576 202360 71 10143
10145 3 414592 132512 202280 81 10144
10146 3 414080 135136 202440 102 10137
10147 3 412483 140468 204280 -1 10120
10148 3 412681 140541 204280 -1 10147
10149 3 412798 140487 204160 -1 10148
10150 3 412744 140405 204080 -1 10149
10151 3 412810 140370 204000 -1 10150
10152 3 412862 140377 203880 -1 10151
10153 3 412963 140443 203800 -1 10152
10154 3 413175 140504 203680 -1 10153
10155 3 413158 140548 203640 -1 10154
10156 3 413384 150428 212040 192 10079
10157 3 413360 150412 212000 140 10156
10158 3 415021 152578 212680 128 10071
10159 3 415038 152548 212640 131 10158
10160 3 414998 152522 212600 102 10159
10161 3 414975 152510 212560 140 10160
10162 3 414979 152496 212520 51 10161
10163 3 414952 152495 212480 124 10162
10164 3 414948 152545 212440 198 10163
10165 3 414928 152530 212400 51 10164
10166 3 414912 152543 212280 86 10165
10167 3 414797 152587 212200 45 10166
10168 3 414696 152446 212040 202 10167
10169 3 414503 152347 211840 -1 10168
10170 3 414255 152192 211680 -1 10169
10171 3 414193 152159 211640 -1 10170
10172 3 413980 152138 211520 -1 10171
10173 3 413915 152127 211440 -1 10172
10174 3 413663 152032 211320 -1 10173
10175 3 413449 151931 211240 -1 10174
10176 3 413368 151888 211120 -1 10175
10177 3 413249 151811 211040 -1 10176
10178 3 413144 151794 210960 -1 10177
10179 3 412899 151645 210800 -1 10178
10180 3 412815 151598 210720 -1 10179
10181 3 412659 151602 210640 -1 10180
10182 3 412450 151626 210520 -1 10181
10183 3 412258 151532 210360 -1 10182
10184 3 411936 151430 210280 -1 10183
10185 3 411730 151271 210160 -1 10184
10186 3 411562 151164 210080 -1 10185
10187 3 411417 150976 210000 -1 10186
10188 3 411367 150906 209960 -1 10187
10189 3 411306 150906 209840 -1 10188
10190 3 411297 150902 209800 -1 10189
10191 3 416080 153958 211080 136 10045
10192 3 415805 153898 210920 203 10191
10193 3 415690 153892 210800 51 10192
10194 3 415641 153758 210640 163 10193
10195 3 415559 153897 210600 86 10194
10196 3 415397 154217 210480 51 10195
10197 3 415380 154440 210400 64 10196
10198 3 415409 154632 210360 178 10197
10199 3 415446 154673 210320 128 10198
10200 3 415449 154794 210280 86 10199
10201 3 415472 154846 210240 150 10200
10202 3 415427 154956 210160 198 10201
10203 3 415445 155023 210040 32 10202
10204 3 415522 155073 209960 45 10203
10205 3 415486 155107 209880 186 10204
10206 3 415473 155187 209800 163 10205
10207 3 415462 155291 209600 40 10206
10208 3 415454 155244 209560 137 10207
10209 3 420526 152161 212120 230 10025
10210 3 420482 152158 212200 176 10209
10211 3 420454 152150 212320 60 10210
10212 3 420351 152211 212400 96 10211
10213 3 420316 152250 212440 75 10212
10214 3 420381 152237 212520 32 10213
10215 3 421865 152109 212120 217 10022
10216 3 422418 151980 212200 40 10215
10217 3 422457 152000 212240 122 10216
10218 3 422711 151814 212400 98 10217
10219 3 422938 151686 212560 40 10218
10220 3 423067 151603 212680 71 10219
10221 3 423156 151644 212760 98 10220
10222 3 423155 151631 212800 153 10221
10223 3 423307 151487 212960 108 10222
10224 3 423554 151077 213120 51 10223
10225 3 423663 150775 213280 75 10224
10226 3 423762 150428 213400 45 10225
10227 3 423811 150320 213520 32 10226
10228 3 423777 150161 213600 86 10227
10229 3 423807 150094 213760 91 10228
10230 3 423746 150020 213880 157 10229
10231 3 423733 150000 213920 64 10230
10232 3 423717 150021 214080 81 10231
10233 3 423514 150045 214200 60 10232
10234 3 423202 150087 214360 71 10233
10235 3 422601 149849 214360 80 10234
10236 3 422475 149898 214400 221 10235
10237 3 422306 150061 214480 148 10236
10238 3 422168 150147 214520 75 10237
10239 3 421980 150249 214560 75 10238
10240 3 421780 150378 214600 51 10239
10241 3 421616 150461 214640 71 10240
10242 3 421401 150570 214760 60 10241
10243 3 421362 150625 214800 32 10242
10244 3 421241 150580 214840 51 10243
10245 3 421230 150559 214920 60 10244
10246 3 421209 150532 214960 128 10245
10247 3 421183 150485 215000 140 10246
10248 3 421110 150404 215040 124 10247
10249 3 421094 150317 215080 107 10248
10250 3 421132 150067 215240 137 10249
10251 3 421063 149894 215360 102 10250
10252 3 421034 149837 215520 81 10251
10253 3 421184 149516 215760 226 10252
10254 3 421161 149267 215880 186 10253
10255 3 421144 149092 216000 104 10254
10256 3 421108 148985 216120 98 10255
10257 3 420993 148820 216200 137 10256
10258 3 420874 148696 216320 137 10257
10259 3 420636 148663 216520 80 10258
10260 3 420463 148062 216520 277 10259
10261 3 421109 147355 216520 60 10260
10262 3 420943 147381 216480 150 10261
10263 3 421018 147123 216400 81 10262
10264 3 421185 146927 216320 122 10263
10265 3 421304 146793 216200 107 10264
10266 3 421324 146770 216080 204 10265
10267 3 421338 146721 215960 98 10266
10268 3 421307 146734 215800 166 10267
10269 3 421391 146654 215640 160 10268
10270 3 421500 146574 215520 80 10269
10271 3 421499 146546 215400 124 10270
10272 3 421559 146673 215280 40 10271
10273 3 421636 146603 215160 96 10272
10274 3 421865 146676 215040 190 10273
10275 3 421628 146692 214840 96 10274
10276 3 421556 146664 214800 60 10275
10277 3 421928 146567 214800 115 10276
10278 3 421992 146462 214720 64 10277
10279 3 422105 146113 214520 51 10278
10280 3 422161 145872 214440 75 10279
10281 3 422192 145645 214280 150 10280
10282 3 422191 145406 214160 91 10281
10283 3 422259 145261 214000 60 10282
10284 3 422340 145120 213840 120 10283
10285 3 422267 145050 213680 45 10284
10286 3 422350 144865 213520 200 10285
10287 3 422325 144891 213400 108 10286
10288 3 422341 144868 213200 148 10287
10289 3 422413 144865 213080 102 10288
10290 3 422474 144788 212920 120 10289
10291 3 422532 144619 212800 157 10290
10292 3 422698 144825 212760 75 10291
10293 3 422605 144570 212720 51 10292
10294 3 422752 144531 212680 156 10293
10295 3 422735 144358 212640 163 10294
10296 3 422720 144341 212600 98 10295
10297 3 422688 144263 212440 101 10296
10298 3 422564 144121 212280 71 10297
10299 3 422533 143910 212040 108 10298
10300 3 422482 143873 211920 102 10299
10301 3 422582 143864 211800 178 10300
10302 3 422637 143785 211640 136 10301
10303 3 422681 143652 211480 128 10302
10304 3 422657 143545 211280 102 10303
10305 3 422757 143370 211120 96 10304
10306 3 422905 143213 210960 75 10305
10307 3 422704 143047 210760 209 10306
10308 3 422617 142954 210640 128 10307
10309 3 422524 142833 210480 139 10308
10310 3 422601 142609 210280 141 10309
10311 3 422711 142364 210160 51 10310
10312 3 422588 142273 209960 75 10311
10313 3 422646 142187 209880 75 10312
10314 3 422678 142130 209800 108 10313
10315 3 422649 142075 209640 71 10314
10316 3 422621 142017 209560 60 10315
10317 3 422473 142073 209520 71 10316
10318 3 422598 141992 209480 75 10317
10319 3 422598 141977 209360 120 10318
10320 3 422537 141977 209200 172 10319
10321 3 422479 141873 209000 51 10320
10322 3 422450 141768 208840 178 10321
10323 3 422413 141683 208720 108 10322
10324 3 422466 141545 208520 107 10323
10325 3 422390 141500 208320 64 10324
10326 3 422380 141472 208280 140 10325
10327 3 422454 141377 208160 196 10326
10328 3 422449 141218 208040 102 10327
10329 3 422435 141137 207960 134 10328
10330 3 422423 141001 207840 102 10329
10331 3 422430 140856 207760 81 10330
10332 3 422447 140733 207600 120 10331
10333 3 422428 140747 207480 81 10332
10334 3 422408 140694 207400 60 10333
10335 3 422408 140612 207320 71 10334
10336 3 422412 140519 207240 81 10335
10337 3 422408 140481 207200 51 10336
10338 3 422326 140408 207160 -1 10337
10339 3 422219 140333 207120 -1 10338
10340 3 422133 140139 207080 -1 10339
10341 3 421532 146622 214760 45 10276
10342 3 421495 146513 214720 139 10341
10343 3 421486 146522 214680 32 10342
10344 3 420887 147578 216640 102 10261
10345 3 420928 147537 216760 197 10344
10346 3 421062 147481 216840 96 10345
10347 3 420619 148779 216560 139 10259
10348 3 420623 148690 216600 139 10347
10349 3 420591 148784 216640 120 10348
10350 3 423496 150229 214560 45 10234
10351 3 423728 155549 213240 108 9999
10352 3 423697 155456 213360 32 10351
10353 3 423760 155448 213480 150 10352
10354 3 423922 155516 213640 209 10353
10355 3 423963 155495 213760 148 10354
10356 3 423994 155463 213800 140 10355
10357 3 423975 155506 213880 32 10356
10358 3 423941 155464 213920 134 10357
10359 3 423965 155486 213960 120 10358
10360 3 423988 155579 214080 75 10359
10361 3 424026 155703 214240 64 10360
10362 3 424040 155817 214360 40 10361
10363 3 424045 155835 214480 120 10362
10364 3 424078 155983 214640 60 10363
10365 3 424364 156225 214840 160 10364
10366 3 424622 156347 214920 178 10365
10367 3 424674 156295 214960 91 10366
10368 3 424734 156132 215040 75 10367
10369 3 424916 156063 215080 108 10368
10370 3 425216 156099 215120 40 10369
10371 3 425343 156090 215160 71 10370
10372 3 425534 156136 215240 71 10371
10373 3 425678 156196 215320 186 10372
10374 3 426115 156248 215480 164 10373
10375 3 426371 156507 215640 32 10374
10376 3 426446 156800 215760 115 10375
10377 3 426664 156843 215880 32 10376
10378 3 426784 156844 216000 198 10377
10379 3 426896 156982 216160 60 10378
10380 3 427079 157107 216240 108 10379
10381 3 427087 157120 216280 120 10380
10382 3 427222 157217 216360 107 10381
10383 3 427278 157248 216440 80 10382
10384 3 427289 157240 216560 64 10383
10385 3 427270 157271 216680 91 10384
10386 3 427274 157256 216800 51 10385
10387 3 427210 157305 216840 102 10386
10388 3 427244 157311 216880 124 10387
10389 3 427296 157311 216920 186 10388
10390 3 427360 157302 216960 124 10389
10391 3 427358 157323 217000 181 10390
10392 3 427354 157331 217040 75 10391
10393 3 427371 157334 217080 75 10392
10394 3 427386 157354 217120 71 10393
10395 3 427393 157391 217160 45 10394
10396 3 427395 157379 217200 108 10395
10397 3 427383 157388 217320 120 10396
10398 3 427306 157381 217440 75 10397
10399 3 427243 157438 217520 134 10398
10400 3 427070 157555 217640 -1 10399
10401 3 427046 157595 217680 -1 10400
10402 3 426997 157781 217720 -1 10401
10403 3 426959 157872 217800 -1 10402
10404 3 426792 157905 217840 -1 10403
10405 3 426690 158034 217880 -1 10404
10406 3 426605 158340 217920 -1 10405
10407 3 426488 158561 217960 -1 10406
10408 3 426455 158709 218000 -1 10407
10409 3 426426 158757 218040 -1 10408
10410 3 426360 158632 218080 -1 10409
10411 3 426330 158660 218120 -1 10410
10412 3 426356 158736 218160 -1 10411
10413 3 425441 157672 212400 178 9985
10414 3 425467 157688 212440 51 10413
10415 3 425415 157679 212520 64 10414
10416 3 425387 157759 212640 124 10415
10417 3 425387 157781 212800 153 10416
10418 3 425368 157808 212920 71 10417
10419 3 425268 157914 213040 134 10418
10420 3 425196 157924 213120 91 10419
10421 3 425177 157933 213160 64 10420
10422 3 425206 157932 213240 45 10421
10423 3 425136 157926 213400 60 10422
10424 3 424840 157926 213480 81 10423
10425 3 424764 157889 213600 81 10424
10426 3 424408 157863 213720 198 10425
10427 3 424217 157770 213840 80 10426
10428 3 424158 157757 214000 194 10427
10429 3 423981 157789 214040 80 10428
10430 3 423953 157817 214080 189 10429
10431 3 423818 157961 214200 108 10430
10432 3 423719 158008 214240 -1 10431
10433 3 423634 158027 214280 -1 10432
10434 3 423629 158045 214320 -1 10433
10435 3 423534 158106 214360 -1 10434
10436 3 423456 158137 214400 -1 10435
10437 3 423388 158153 214440 -1 10436
10438 3 423294 158230 214480 -1 10437
10439 3 423250 158297 214520 -1 10438
10440 3 423085 158464 214680 -1 10439
10441 3 422993 158581 214800 -1 10440
10442 3 422914 158649 214840 -1 10441
10443 3 423169 158910 214920 -1 10442
10444 3 423074 158861 214960 -1 10443
10445 3 422905 158642 215040 -1 10444
10446 3 427057 154997 207280 124 9381
10447 3 427034 155028 207360 86 10446
10448 3 426977 155067 207400 166 10447
10449 3 426860 153083 206720 51 9372
10450 3 426910 153039 206880 190 10449
10451 3 426966 153067 206920 40 10450
10452 3 419537 131964 189400 75 8936
10453 3 419411 132076 189360 241 10452
10454 3 419355 132043 189280 75 10453
10455 3 419137 132043 189240 64 10454
10456 3 418994 132111 189200 81 10455
10457 3 418762 132204 189160 154 10456
10458 3 418482 132125 189080 128 10457
10459 3 418374 132124 189000 102 10458
10460 3 418428 132074 188960 86 10459
10461 3 418456 132009 188880 150 10460
10462 3 418888 132366 189200 60 10456
10463 3 418880 132425 189240 51 10462
10464 3 418672 132553 189280 203 10463
10465 3 418582 132816 189320 157 10464
10466 3 418120 133199 189360 135 10465
10467 3 417342 133632 189400 40 10466
10468 3 417037 133740 189440 107 10467
10469 3 416520 133876 189480 135 10468
10470 3 416309 134145 189520 120 10469
10471 3 416089 134137 189680 104 10470
10472 3 416133 134151 189840 90 10471
10473 3 415991 134140 189960 108 10472
10474 3 415857 134068 190080 40 10473
10475 3 415712 133994 190160 139 10474
10476 3 415591 134192 190280 101 10475
10477 3 415385 134524 190440 141 10476
10478 3 415110 134570 190480 86 10477
10479 3 414716 134589 190560 96 10478
10480 3 414491 134565 190600 75 10479
10481 3 414430 134738 190720 81 10480
10482 3 414273 134784 190840 104 10481
10483 3 414060 134858 190960 32 10482
10484 3 413878 134944 191080 219 10483
10485 3 413822 135016 191200 32 10484
10486 3 413805 134892 191240 128 10485
10487 3 413617 134778 191360 194 10486
10488 3 413485 134755 191480 64 10487
10489 3 413231 134655 191600 64 10488
10490 3 412945 134565 191640 202 10489
10491 3 412663 134489 191680 32 10490
10492 3 412550 134418 191760 51 10491
10493 3 412662 134447 191880 64 10492
10494 3 412971 134537 191920 226 10493
10495 3 413000 134549 191960 154 10494
10496 3 417964 133269 189320 32 10465
10497 3 417590 133418 189320 81 10496
10498 3 417287 133589 189240 60 10497
10499 3 417268 133530 189080 102 10498
10500 3 417232 133497 189040 136 10499
10501 3 417170 133446 188960 81 10500
10502 3 417226 133433 188920 90 10501
10503 3 417047 158637 187680 107 489
10504 3 416767 158745 187880 71 10503
10505 3 416732 158798 188120 45 10504
10506 3 416537 158882 188360 60 10505
10507 3 416182 158961 188560 60 10506
10508 3 416054 158998 188640 115 10507
10509 3 411003 162677 176240 271 304
10510 3 410702 162842 176040 271 10509
10511 3 410299 163054 175880 98 10510
10512 3 410069 162954 175680 200 10511
10513 3 409581 162923 175480 51 10512
10514 3 408794 162759 175240 128 10513
10515 3 408026 162301 174640 256 10514
10516 3 407843 162054 174280 208 10515
10517 3 407722 161938 174040 143 10516
10518 3 407701 161880 173920 303 10517
10519 3 407197 161671 173680 153 10518
10520 3 406142 161130 172560 178 10519
10521 3 405798 161011 172320 217 10520
10522 3 405138 160598 171840 178 10521
10523 3 404874 160442 171720 81 10522
10524 3 403344 160908 172360 134 10523
10525 3 403269 161001 172440 107 10524
10526 3 403186 161043 172520 40 10525
10527 3 403149 161055 172600 40 10526
10528 3 403110 161075 172640 51 10527
10529 3 403091 161085 172680 80 10528
10530 3 403066 161087 172720 122 10529
10531 3 403026 161092 172760 60 10530
10532 3 402965 161119 172800 40 10531
10533 3 402609 160915 173280 64 10532
10534 3 402715 161675 173400 60 10533
10535 3 402588 161998 173680 53 10534
10536 3 402362 161929 173680 -1 10535
10537 3 401924 162195 173680 -1 10536
10538 3 401828 162315 173600 -1 10537
10539 3 401732 162370 173520 -1 10538
10540 3 402560 161952 173760 51 10535
10541 3 402560 162112 174000 71 10540
10542 3 402592 162272 174200 60 10541
10543 3 402592 162432 174400 64 10542
10544 3 402656 162592 174600 51 10543
10545 3 402656 162752 174800 60 10544
10546 3 402624 162912 175000 96 10545
10547 3 402528 163040 175200 81 10546
10548 3 402432 163200 175400 60 10547
10549 3 402368 163264 175640 81 10548
10550 3 402176 163328 175840 75 10549
10551 3 401952 163392 175960 64 10550
10552 3 401696 163456 176000 75 10551
10553 3 401440 163520 176080 96 10552
10554 3 401216 163552 176200 64 10553
10555 3 400960 163616 176240 81 10554
10556 3 400800 163712 176280 81 10555
10557 3 400832 163744 176000 64 10556
10558 3 400800 163776 175720 71 10557
10559 3 400864 163808 175600 40 10558
10560 3 400608 163872 176400 51 10556
10561 3 400416 164064 176440 90 10560
10562 3 400160 164160 176520 81 10561
10563 3 399936 164224 176680 98 10562
10564 3 399808 164416 176880 107 10563
10565 3 399584 164512 176960 75 10564
10566 3 399424 164672 177120 101 10565
10567 3 399200 164832 177240 81 10566
10568 3 399040 164992 177360 90 10567
10569 3 398880 165184 177520 81 10568
10570 3 398688 165344 177600 75 10569
10571 3 398656 165376 177640 91 10570
10572 3 398400 165408 177640 51 10571
10573 3 398176 165536 177560 60 10572
10574 3 398048 165728 177440 51 10573
10575 3 397824 165888 177400 45 10574
10576 3 397664 166080 177280 86 10575
10577 3 397472 166240 177200 64 10576
10578 3 397440 166272 177200 81 10577
10579 3 398752 165600 177760 81 10571
10580 3 398816 165760 177760 75 10579
10581 3 398912 165824 178000 32 10580
10582 3 398784 165920 178240 45 10581
10583 3 398656 165984 178400 64 10582
10584 3 399040 165728 177640 71 10580
10585 3 399296 165696 177560 40 10584
10586 3 399488 165696 177560 32 10585
10587 3 402436 160739 173480 51 10533
10588 3 402227 160563 173680 200 10587
10589 3 401885 160499 173800 75 10588
10590 3 401579 160539 173880 102 10589
10591 3 401041 160700 174000 107 10590
10592 3 400251 160940 174200 208 10591
10593 3 399801 160953 174320 153 10592
10594 3 399622 160988 174480 102 10593
10595 3 399367 161109 174640 80 10594
10596 3 399192 161324 174800 228 10595
10597 3 399073 161414 174960 51 10596
10598 3 397569 161559 174960 32 10597
10599 3 397516 161527 175160 32 10598
10600 3 396837 161624 175400 140 10599
10601 3 396655 161676 175480 120 10600
10602 3 396231 161808 175560 160 10601
10603 3 396022 161904 175640 40 10602
10604 3 395827 161981 175720 120 10603
10605 3 395712 162021 175840 45 10604
10606 3 395536 162109 175960 75 10605
10607 3 395204 162224 176040 64 10606
10608 3 395124 162297 176160 80 10607
10609 3 394937 162288 176280 120 10608
10610 3 394699 162366 176440 64 10609
10611 3 394471 162395 176640 189 10610
10612 3 394041 162464 176840 101 10611
10613 3 393871 162538 176960 166 10612
10614 3 393706 162556 177040 357 10613
10615 3 393424 162637 177080 40 10614
10616 3 392736 162432 178040 40 10615
10617 3 392544 162272 178080 32 10616
10618 3 392288 162240 178080 71 10617
10619 3 392096 162048 178080 60 10618
10620 3 391904 161824 178080 64 10619
10621 3 391712 161632 178080 51 10620
10622 3 391552 161408 178120 90 10621
10623 3 391392 161248 178240 60 10622
10624 3 391232 161024 178360 75 10623
10625 3 391136 160768 178360 81 10624
10626 3 391008 160544 178360 107 10625
10627 3 390976 160288 178440 80 10626
10628 3 390944 160032 178480 120 10627
10629 3 390880 159776 178560 102 10628
10630 3 390816 159520 178560 51 10629
10631 3 390816 159456 178560 64 10630
10632 3 390720 159296 178360 45 10631
10633 3 390560 159136 178200 32 10632
10634 3 390336 159008 178080 40 10633
10635 3 390240 158880 177840 60 10634
10636 3 390176 158720 177640 45 10635
10637 3 390016 158624 177400 71 10636
10638 3 389920 158560 177200 104 10637
10639 3 390816 159392 178840 32 10631
10640 3 390816 159296 179080 51 10639
10641 3 390816 159232 179360 81 10640
10642 3 390880 159136 179600 32 10641
10643 3 391072 158880 179720 32 10642
10644 3 391104 158880 179720 32 10643
10645 3 392039 163442 177120 32 10615
10646 3 391687 163753 177160 136 10645
10647 3 391290 164320 177320 120 10646
10648 3 390710 164437 177920 122 10647
10649 3 390058 164397 177960 108 10648
10650 3 389570 164281 178080 51 10649
10651 3 389356 164183 178240 104 10650
10652 3 389089 164031 178360 40 10651
10653 3 388643 163876 178480 64 10652
10654 3 387612 163789 178720 120 10653
10655 3 387184 163802 178880 91 10654
10656 3 386544 163805 179040 40 10655
10657 3 386168 163782 179120 32 10656
10658 3 385949 163765 179280 120 10657
10659 3 385624 163829 179440 98 10658
10660 3 385272 163805 179600 64 10659
10661 3 384869 163849 179720 139 10660
10662 3 384181 163636 179760 120 10661
10663 3 383959 162987 179800 86 10662
10664 3 383832 162814 179920 134 10663
10665 3 383819 162867 180040 71 10664
10666 3 383831 162986 180160 104 10665
10667 3 383752 163206 180280 156 10666
10668 3 383686 163420 180360 124 10667
10669 3 383578 163658 180480 51 10668
10670 3 383553 163781 180560 172 10669
10671 3 383438 164050 180720 81 10670
10672 3 383313 164109 180840 128 10671
10673 3 383238 164217 181000 98 10672
10674 3 383133 164251 181240 124 10673
10675 3 382995 164283 181320 71 10674
10676 3 382903 164270 181440 120 10675
10677 3 382675 164238 181600 75 10676
10678 3 382538 164204 181760 60 10677
10679 3 382280 164166 182000 217 10678
10680 3 382122 164130 182080 81 10679
10681 3 381878 164159 182160 107 10680
10682 3 381650 164143 182320 75 10681
10683 3 381397 164120 182440 51 10682
10684 3 380874 164191 182560 163 10683
10685 3 380423 164171 182720 120 10684
10686 3 380011 164220 182840 81 10685
10687 3 379231 164691 182960 86 10686
10688 3 378858 165096 183160 64 10687
10689 3 378681 165275 183200 64 10688
10690 3 378456 165621 183280 64 10689
10691 3 378304 165787 183360 40 10690
10692 3 378012 166003 183440 64 10691
10693 3 377890 166138 183520 90 10692
10694 3 377661 166402 183640 96 10693
10695 3 376865 167135 183720 140 10694
10696 3 376767 167120 183840 175 10695
10697 3 374767 167401 183840 80 10696
10698 3 373771 167640 183640 -1 10697
10699 3 373575 167802 183520 -1 10698
10700 3 373381 167979 183360 -1 10699
10701 3 373175 168229 183160 45 10700
10702 3 373044 168341 183000 204 10701
10703 3 372928 168376 182920 80 10702
10704 3 372694 168544 182800 80 10703
10705 3 372323 168649 182640 51 10704
10706 3 372019 168679 182560 75 10705
10707 3 371738 168726 182520 164 10706
10708 3 371458 168774 182480 98 10707
10709 3 370892 169159 182400 164 10708
10710 3 370624 169355 182320 150 10709
10711 3 370180 169536 182080 51 10710
10712 3 370140 169678 182040 32 10711
10713 3 370264 169690 182000 107 10712
10714 3 370232 169742 181920 71 10713
10715 3 370168 169844 181840 122 10714
10716 3 370146 169940 181720 75 10715
10717 3 370116 170000 181560 137 10716
10718 3 370100 169996 181440 51 10717
10719 3 370126 170068 181320 51 10718
10720 3 369936 169640 182000 120 10712
10721 3 369720 169642 181960 60 10720
10722 3 369564 169829 182040 120 10721
10723 3 369170 169925 182040 135 10722
10724 3 369022 169919 182080 51 10723
10725 3 368980 169965 182200 128 10724
10726 3 369028 170175 182240 75 10725
10727 3 368882 169989 182080 101 10725
10728 3 368670 170057 181960 81 10727
10729 3 368484 170194 181840 71 10728
10730 3 368118 170132 181800 45 10729
10731 3 367910 170158 181760 81 10730
10732 3 367488 170163 181600 86 10731
10733 3 367122 170187 181520 172 10732
10734 3 366514 170404 181600 60 10733
10735 3 366194 170326 181640 108 10734
10736 3 366082 170307 181480 -1 10735
10737 3 366498 170543 181280 124 10736
10738 3 365922 170235 181640 -1 10736
10739 3 365790 170087 181680 -1 10738
10740 3 365662 169923 181760 -1 10739
10741 3 365502 169787 181800 -1 10740
10742 3 365394 169733 182040 -1 10741
10743 3 365110 169493 182240 -1 10742
10744 3 365022 169193 182520 -1 10743
10745 3 364866 169073 182640 -1 10744
10746 3 364490 168527 182880 -1 10745
10747 3 364494 168391 183040 -1 10746
10748 3 364554 168235 183160 -1 10747
10749 3 364314 168151 183160 -1 10748
10750 3 364010 168377 183320 -1 10749
10751 3 364102 168585 183400 -1 10750
10752 3 364206 168761 183560 -1 10751
10753 3 364170 169085 183720 -1 10752
10754 3 364078 169139 183640 -1 10753
10755 3 364050 169259 183760 -1 10754
10756 3 363870 168489 183320 -1 10750
10757 3 363494 168605 183320 -1 10756
10758 3 363358 168659 183360 -1 10757
10759 3 363006 168827 183200 -1 10758
10760 3 362954 169059 183160 -1 10759
10761 3 362898 169479 183120 -1 10760
10762 3 362854 169659 183080 -1 10761
10763 3 363106 169371 183080 -1 10761
10764 3 363298 169302 183000 -1 10763
10765 3 363394 169267 182960 -1 10764
10766 3 363546 169319 182920 -1 10765
10767 3 363682 169347 182880 -1 10766
10768 3 363714 169379 182840 -1 10767
10769 3 364706 168271 183200 -1 10748
10770 3 364958 168279 183160 -1 10769
10771 3 365462 170237 181600 -1 10738
10772 3 365108 170299 181480 -1 10771
10773 3 364634 170438 181440 -1 10772
10774 3 364430 170452 181480 -1 10773
10775 3 364118 170544 181560 -1 10774
10776 3 363958 170675 181480 -1 10775
10777 3 363608 170831 181440 -1 10776
10778 3 363414 170913 181400 -1 10777
10779 3 363158 171001 181360 -1 10778
10780 3 371018 169009 182520 75 10708
10781 3 370838 169021 182680 226 10780
10782 3 370810 169004 182840 136 10781
10783 3 370750 169004 183040 157 10782
10784 3 370709 169014 183120 166 10783
10785 3 370648 169028 183240 124 10784
10786 3 370708 169090 183360 75 10785
10787 3 370794 169144 183480 120 10786
10788 3 370924 169226 183640 45 10787
10789 3 371060 169394 183800 81 10788
10790 3 371148 169484 183960 189 10789
10791 3 371144 169707 184120 86 10790
10792 3 371262 169855 184280 124 10791
10793 3 371236 170031 184400 137 10792
10794 3 371178 170350 184600 102 10793
10795 3 371166 170414 184640 120 10794
10796 3 371134 170387 184760 32 10795
10797 3 371198 170570 184960 124 10796
10798 3 371222 170716 185160 45 10797
10799 3 371196 170906 185320 160 10798
10800 3 371346 171123 185520 135 10799
10801 3 371414 171293 185680 115 10800
10802 3 371566 171312 185720 96 10801
10803 3 371656 171360 185760 81 10802
10804 3 371756 171354 185800 32 10803
10805 3 371894 171388 185880 60 10804
10806 3 372092 171414 186000 86 10805
10807 3 372294 171439 186120 139 10806
10808 3 372590 171463 186200 40 10807
10809 3 372806 171579 186280 45 10808
10810 3 373000 171613 186320 32 10809
10811 3 373186 171668 186480 45 10810
10812 3 373358 171752 186520 164 10811
10813 3 373504 171580 186480 120 10812
10814 3 373602 171560 186480 131 10813
10815 3 373410 171814 186560 32 10812
10816 3 373622 171950 186640 75 10815
10817 3 373696 172026 186720 81 10816
10818 3 373824 172116 186880 81 10817
10819 3 373948 172255 187080 102 10818
10820 3 374000 172319 187280 75 10819
10821 3 374130 172491 187400 32 10820
10822 3 374198 172627 187480 81 10821
10823 3 374290 172750 187720 80 10822
10824 3 374358 172860 187840 75 10823
10825 3 374390 172910 187920 71 10824
10826 3 374398 172920 188000 75 10825
10827 3 374310 172930 188080 60 10826
10828 3 374718 172934 188160 64 10827
10829 3 374762 172930 188320 102 10828
10830 3 374990 172966 188560 102 10829
10831 3 375562 172974 188680 81 10830
10832 3 375806 173054 188800 124 10831
10833 3 376466 173602 188920 122 10832
10834 3 376398 174112 189200 157 10833
10835 3 376250 174288 189240 107 10834
10836 3 376378 174288 189280 137 10835
10837 3 376526 174424 189480 80 10836
10838 3 376702 174468 189840 32 10837
10839 3 377078 174520 190120 -1 10838
10840 3 377522 174500 190320 -1 10839
10841 3 377658 174386 190400 -1 10840
10842 3 377858 174370 190560 -1 10841
10843 3 378082 174314 190680 -1 10842
10844 3 378542 174442 190640 -1 10843
10845 3 378750 174462 190640 -1 10844
10846 3 378922 174390 190640 -1 10845
10847 3 378130 174286 190800 -1 10843
10848 3 378466 174026 190920 -1 10847
10849 3 378542 173874 191000 -1 10848
10850 3 378630 173902 191120 -1 10849
10851 3 378878 173696 191320 -1 10850
10852 3 378786 173592 191720 -1 10851
10853 3 378502 173368 191720 -1 10852
10854 3 378910 173692 191800 -1 10852
10855 3 378986 173692 192080 -1 10854
10856 3 378998 173696 192480 -1 10855
10857 3 378950 173720 192720 -1 10856
10858 3 378882 173864 191760 -1 10854
10859 3 378914 174030 191840 -1 10858
10860 3 378938 174078 191920 -1 10859
10861 3 378718 174422 192160 -1 10860
10862 3 378478 174268 192320 -1 10861
10863 3 378366 174136 192840 -1 10862
10864 3 377770 174080 193200 -1 10863
10865 3 377830 174016 193680 -1 10864
10866 3 377770 173996 194120 -1 10865
10867 3 379142 174038 191920 -1 10860
10868 3 377346 174614 190360 -1 10840
10869 3 376102 174464 189280 51 10835
10870 3 374110 172890 188080 197 10827
10871 3 373862 172787 188240 177 10870
10872 3 373562 172953 188400 157 10871
10873 3 373424 173050 188520 142 10872
10874 3 373465 172920 188960 90 10873
10875 3 373472 172896 189040 81 10874
10876 3 373570 172953 189160 -1 10875
10877 3 373622 172951 189200 -1 10876
10878 3 371212 171402 185720 32 10801
10879 3 371124 171466 185760 98 10878
10880 3 376978 167387 183600 259 10695
10881 3 376970 167607 183440 226 10880
10882 3 376923 167855 183240 51 10881
10883 3 376947 168464 183080 96 10882
10884 3 376947 168847 182920 122 10883
10885 3 377008 169114 182800 137 10884
10886 3 377093 169287 182720 200 10885
10887 3 377135 169338 182640 150 10886
10888 3 377175 169442 182560 148 10887
10889 3 377251 169746 182440 75 10888
10890 3 377296 169801 182360 102 10889
10891 3 377346 169933 182160 98 10890
10892 3 377376 169977 182080 60 10891
10893 3 377246 169757 182040 75 10892
10894 3 377432 170062 182000 107 10893
10895 3 377456 170043 181960 91 10894
10896 3 377467 170088 181880 203 10895
10897 3 377476 170117 181760 71 10896
10898 3 377527 170166 181680 96 10897
10899 3 377522 170241 181520 81 10898
10900 3 377512 170320 181360 157 10899
10901 3 377567 170451 181120 60 10900
10902 3 377568 170482 180920 98 10901
10903 3 377676 170471 180680 60 10902
10904 3 377852 170536 180400 157 10903
10905 3 378027 170582 180160 80 10904
10906 3 378062 170643 180040 101 10905
10907 3 378076 170652 179840 75 10906
10908 3 378150 170685 179720 139 10907
10909 3 378175 170805 179600 51 10908
10910 3 378173 170955 179440 60 10909
10911 3 378214 171095 179320 86 10910
10912 3 378172 171228 179200 203 10911
10913 3 378122 171343 179080 81 10912
10914 3 377965 171684 178880 178 10913
10915 3 377932 171769 178800 71 10914
10916 3 377892 171858 178720 134 10915
10917 3 377570 172868 178560 81 10916
10918 3 377363 173871 178520 317 10917
10919 3 376961 174727 178520 32 10918
10920 3 376448 175232 177640 60 10919
10921 3 376224 175328 177560 75 10920
10922 3 376000 175456 177400 71 10921
10923 3 375808 175648 177280 75 10922
10924 3 375616 175840 177200 71 10923
10925 3 375456 176000 177080 71 10924
10926 3 375296 176160 176920 102 10925
10927 3 375072 176288 176880 32 10926
10928 3 374912 176480 176760 172 10927
10929 3 374720 176544 176600 86 10928
10930 3 374464 176608 176560 107 10929
10931 3 374336 176480 176560 80 10930
10932 3 374208 176256 176440 45 10931
10933 3 374048 176064 176400 40 10932
10934 3 373984 175808 176440 64 10933
10935 3 373856 175584 176480 71 10934
10936 3 373728 175360 176560 51 10935
10937 3 373568 175200 176680 90 10936
10938 3 373408 175040 176840 60 10937
10939 3 373280 174880 177040 64 10938
10940 3 373152 175040 177200 60 10939
10941 3 372992 175168 177360 45 10940
10942 3 372768 175232 177480 45 10941
10943 3 372608 175296 177560 40 10942
10944 3 373056 174720 177000 32 10939
10945 3 372832 174624 176880 45 10944
10946 3 372608 174528 176720 40 10945
10947 3 372480 174432 176640 60 10946
10948 3 374144 176640 176400 32 10931
10949 3 374080 176800 176200 45 10948
10950 3 374048 176864 176160 32 10949
10951 3 376781 175022 178760 80 10919
10952 3 376621 175345 178880 134 10951
10953 3 376511 175674 179000 102 10952
10954 3 376479 175929 179080 96 10953
10955 3 376495 176169 179120 -1 10954
10956 3 376563 176263 179160 -1 10955
10957 3 376592 176386 179200 -1 10956
10958 3 376547 176687 179280 -1 10957
10959 3 376572 176826 179360 -1 10958
10960 3 376601 176898 179400 -1 10959
10961 3 376600 177044 179480 -1 10960
10962 3 376672 177185 179600 -1 10961
10963 3 376624 177293 179720 -1 10962
10964 3 376629 177498 179840 -1 10963
10965 3 376601 177708 179920 -1 10964
10966 3 376465 177892 180000 -1 10965
10967 3 376364 178105 180080 -1 10966
10968 3 376438 178289 180160 -1 10967
10969 3 376392 178365 180280 -1 10968
10970 3 376377 178655 180560 -1 10969
10971 3 376396 178766 180600 -1 10970
10972 3 376392 178847 180680 -1 10971
10973 3 376430 178914 180800 -1 10972
10974 3 376465 179034 180920 -1 10973
10975 3 376517 179079 181040 -1 10974
10976 3 376473 179293 181200 -1 10975
10977 3 376463 179489 181440 -1 10976
10978 3 376364 179701 181600 -1 10977
10979 3 376343 179981 181880 -1 10978
10980 3 376597 180410 181960 -1 10979
10981 3 376483 180342 182040 -1 10980
10982 3 376630 180638 182080 -1 10981
10983 3 376688 180758 182160 -1 10982
10984 3 376753 180865 182240 -1 10983
10985 3 376847 180937 182360 -1 10984
10986 3 377145 181082 182440 -1 10985
10987 3 377491 181409 182480 -1 10986
10988 3 377629 181531 182520 -1 10987
10989 3 377645 181241 182520 -1 10988
10990 3 377795 181119 182560 -1 10989
10991 3 377835 181063 182520 -1 10990
10992 3 377715 181647 182480 -1 10988
10993 3 377781 181850 182440 -1 10992
10994 3 377551 181714 182400 -1 10993
10995 3 377515 181756 182360 -1 10994
10996 3 377895 182156 182480 -1 10993
10997 3 378033 182453 182520 -1 10996
10998 3 378061 182598 182440 -1 10997
10999 3 378075 182671 182400 -1 10998
11000 3 378031 182753 182280 -1 10999
11001 3 378073 182893 182240 -1 11000
11002 3 378239 182845 182520 -1 10998
11003 3 378307 183022 182560 -1 11002
11004 3 378333 183162 182600 -1 11003
11005 3 378251 183288 182640 -1 11004
11006 3 378139 183408 182680 -1 11005
11007 3 378025 183452 182720 -1 11006
11008 3 378121 183534 182600 -1 11006
11009 3 378015 183931 182560 -1 11008
11010 3 377943 184141 182640 -1 11009
11011 3 377875 184634 182720 -1 11010
11012 3 377897 184882 182760 -1 11011
11013 3 378041 185189 182880 -1 11012
11014 3 378179 185281 183000 -1 11013
11015 3 378459 185500 183120 -1 11014
11016 3 378659 185450 183320 -1 11015
11017 3 378673 185480 183400 -1 11016
11018 3 378737 185662 183600 -1 11017
11019 3 379031 185557 183560 -1 11018
11020 3 379323 185531 183520 -1 11019
11021 3 378807 185809 183680 -1 11018
11022 3 378837 185981 183800 -1 11021
11023 3 378881 186173 183920 -1 11022
11024 3 378831 186622 184040 -1 11023
11025 3 378797 186860 184080 -1 11024
11026 3 379055 186959 184040 -1 11025
11027 3 379137 187021 184080 -1 11026
11028 3 378603 187177 184120 -1 11025
11029 3 378525 187523 184160 -1 11028
11030 3 378481 187796 184080 -1 11029
11031 3 378421 187726 183920 -1 11030
11032 3 378381 187676 183880 -1 11031
11033 3 378511 187780 184240 -1 11029
11034 3 378505 188006 184280 -1 11033
11035 3 378513 188437 184360 -1 11034
11036 3 378565 188569 184280 -1 11035
11037 3 378643 188994 184280 -1 11036
11038 3 378675 188972 184160 -1 11037
11039 3 378743 188974 184040 -1 11038
11040 3 378779 188878 183800 -1 11039
11041 3 378705 189060 184360 -1 11037
11042 3 378779 189221 184480 -1 11041
11043 3 378817 189413 184600 -1 11042
11044 3 378817 189662 184640 -1 11043
11045 3 378769 189854 184680 -1 11044
11046 3 378819 190355 184800 -1 11045
11047 3 378979 190918 184960 -1 11046
11048 3 379101 191339 185040 -1 11047
11049 3 379257 191842 185160 -1 11048
11050 3 379325 192179 185200 -1 11049
11051 3 379269 192465 185240 -1 11050
11052 3 379229 192774 185200 -1 11051
11053 3 379281 193026 185280 -1 11052
11054 3 379377 193649 185400 -1 11053
11055 3 379545 194216 185520 -1 11054
11056 3 379685 194613 185600 -1 11055
11057 3 379747 194693 185640 -1 11056
11058 3 379797 194743 185680 -1 11057
11059 3 379831 194843 185720 -1 11058
11060 3 379965 195070 185800 -1 11059
11061 3 380085 195218 185880 -1 11060
11062 3 380337 195412 185920 -1 11061
11063 3 380565 195869 185960 -1 11062
11064 3 380783 196364 186080 -1 11063
11065 3 380889 196564 186120 -1 11064
11066 3 381037 196903 186240 -1 11065
11067 3 381083 197107 186360 -1 11066
11068 3 381075 197253 186480 -1 11067
11069 3 381081 197420 186640 -1 11068
11070 3 381117 197614 186760 -1 11069
11071 3 381221 197784 186800 -1 11070
11072 3 381393 198067 186840 -1 11071
11073 3 381519 198201 186880 -1 11072
11074 3 381623 198305 186920 -1 11073
11075 3 381673 198413 186960 -1 11074
11076 3 381737 198792 187080 -1 11075
11077 3 381831 198956 187200 -1 11076
11078 3 382125 199329 187360 -1 11077
11079 3 382129 199525 187400 -1 11078
11080 3 382067 199557 187320 -1 11079
11081 3 382183 199623 187440 -1 11079
11082 3 382373 199966 187520 -1 11081
11083 3 382441 200211 187720 -1 11082
11084 3 382307 200503 187800 -1 11083
11085 3 382121 200832 187920 -1 11084
11086 3 381813 201019 187760 -1 11085
11087 3 381943 201193 187640 -1 11086
11088 3 382009 201427 187560 -1 11087
11089 3 382013 201597 187520 -1 11088
11090 3 382073 201593 187640 -1 11089
11091 3 382179 201984 187760 -1 11090
11092 3 382193 202077 187800 -1 11091
11093 3 382133 202178 187840 -1 11092
11094 3 382007 202427 187920 -1 11093
11095 3 381985 202501 188000 -1 11094
11096 3 381995 202607 188080 -1 11095
11097 3 382055 202697 188200 -1 11096
11098 3 382215 202801 188280 -1 11097
11099 3 382265 202857 188320 -1 11098
11100 3 382303 202893 188360 -1 11099
11101 3 382369 202942 188520 -1 11100
11102 3 382445 203090 188640 -1 11101
11103 3 382439 203206 188720 -1 11102
11104 3 382431 203326 188800 -1 11103
11105 3 382483 203352 188840 -1 11104
11106 3 382233 202144 187760 -1 11092
11107 3 382309 202148 187680 -1 11106
11108 3 382429 202152 187640 -1 11107
11109 3 382521 202136 187600 -1 11108
11110 3 382855 202122 187560 -1 11109
11111 3 382971 201880 187480 -1 11110
11112 3 383129 201754 187400 -1 11111
11113 3 383195 201742 187480 -1 11112
11114 3 383223 201766 187520 -1 11113
11115 3 381701 198281 186840 -1 11074
11116 3 381835 198251 186760 -1 11115
11117 3 381925 198265 186680 -1 11116
11118 3 381997 198313 186600 -1 11117
11119 3 382057 198331 186520 -1 11118
11120 3 382095 198376 186440 -1 11119
11121 3 382095 198368 186360 -1 11120
11122 3 382107 198360 186280 -1 11121
11123 3 382119 198356 186240 -1 11122
11124 3 378293 170674 180160 32 10905
11125 3 378485 170684 180240 122 11124
11126 3 378686 170721 180320 40 11125
11127 3 378774 170792 180480 134 11126
11128 3 378930 171008 180600 60 11127
11129 3 379058 171392 180760 128 11128
11130 3 379378 171639 180960 135 11129
11131 3 379480 171811 180880 204 11130
11132 3 379526 171947 180840 71 11131
11133 3 379720 172044 180680 40 11132
11134 3 379872 172062 180640 80 11133
11135 3 380070 172142 180720 81 11134
11136 3 380216 172262 180760 51 11135
11137 3 380388 172348 180840 202 11136
11138 3 380546 172445 180880 45 11137
11139 3 380706 172555 180920 115 11138
11140 3 380918 172673 180960 176 11139
11141 3 381148 172781 180880 80 11140
11142 3 381282 172811 180840 71 11141
11143 3 381198 172930 180880 32 11142
11144 3 381214 173086 180960 40 11143
11145 3 381156 173234 181000 51 11144
11146 3 381120 173436 181040 75 11145
11147 3 381112 173685 181080 86 11146
11148 3 381168 173793 181120 40 11147
11149 3 381428 173941 181040 75 11148
11150 3 381486 173995 180960 150 11149
11151 3 381632 174047 180880 45 11150
11152 3 381722 174101 180840 80 11151
11153 3 381802 174159 180760 140 11152
11154 3 381992 174330 180640 71 11153
11155 3 382086 174402 180520 51 11154
11156 3 382132 174466 180440 86 11155
11157 3 382256 174526 180320 64 11156
11158 3 382346 174548 180240 -1 11157
11159 3 382504 174440 180240 -1 11158
11160 3 382356 174704 180200 -1 11158
11161 3 382439 174796 180160 -1 11160
11162 3 382522 174887 180120 -1 11161
11163 3 382532 174895 180040 -1 11162
11164 3 382488 174813 179920 -1 11163
11165 3 382502 174857 179880 -1 11164
11166 3 382780 175017 179840 -1 11165
11167 3 382464 174891 179840 -1 11165
11168 3 382328 174959 179800 -1 11167
11169 3 382188 175063 179760 -1 11168
11170 3 382186 175079 179720 -1 11169
11171 3 382182 175145 179640 -1 11170
11172 3 381980 175405 179560 -1 11171
11173 3 381912 175552 179480 -1 11172
11174 3 381922 175836 179440 -1 11173
11175 3 381928 175992 179360 -1 11174
11176 3 381964 175940 179480 -1 11174
11177 3 381974 175976 179560 -1 11176
11178 3 381376 172774 180840 190 11142
11179 3 379486 171501 181000 176 11130
11180 3 379584 171533 181080 81 11179
11181 3 379556 171593 181120 64 11180
11182 3 379766 171371 181080 32 11180
11183 3 379484 171817 181000 108 11130
11184 3 379492 171894 181080 244 11183
11185 3 379452 171950 181160 139 11184
11186 3 391079 165141 177160 64 10646
11187 3 391010 165668 177040 81 11186
11188 3 391002 166163 176840 71 11187
11189 3 390950 166683 176720 71 11188
11190 3 391063 166895 176600 71 11189
11191 3 391171 167280 176400 64 11190
11192 3 391264 167503 176240 122 11191
11193 3 391311 167624 176120 32 11192
11194 3 391256 167858 175920 64 11193
11195 3 391237 168037 175800 71 11194
11196 3 391231 168137 175600 108 11195
11197 3 392288 168832 175560 71 11196
11198 3 392558 169038 175560 51 11197
11199 3 392768 169120 175600 40 11198
11200 3 392960 169152 175800 45 11199
11201 3 393152 169152 176000 40 11200
11202 3 393160 169158 176040 40 11201
11203 3 390720 168490 175400 108 11196
11204 3 390476 168696 175280 60 11203
11205 3 390368 168819 175120 91 11204
11206 3 390223 169028 174880 96 11205
11207 3 390138 169162 174680 200 11206
11208 3 389946 169407 174480 115 11207
11209 3 389875 169556 174280 131 11208
11210 3 389865 169743 174040 98 11209
11211 3 389657 169926 173840 32 11210
11212 3 389632 169983 173800 75 11211
11213 3 389409 170149 173680 60 11212
11214 3 389239 170294 173560 226 11213
11215 3 389088 170494 173400 137 11214
11216 3 388986 170611 173320 60 11215
11217 3 388978 170703 173280 71 11216
11218 3 388256 170880 172600 131 11217
11219 3 388128 170976 172400 115 11218
11220 3 388000 171008 172160 141 11219
11221 3 387840 171008 171920 131 11220
11222 3 387680 171008 171720 163 11221
11223 3 387520 170976 171520 143 11222
11224 3 387392 170912 171280 143 11223
11225 3 387296 170816 171040 101 11224
11226 3 387072 170848 170880 139 11225
11227 3 386912 170752 170680 122 11226
11228 3 386688 170752 170560 96 11227
11229 3 386528 170688 170360 134 11228
11230 3 386304 170624 170240 128 11229
11231 3 386048 170624 170160 154 11230
11232 3 385824 170560 170040 139 11231
11233 3 385600 170496 169920 124 11232
11234 3 385344 170432 169880 124 11233
11235 3 385088 170368 169840 124 11234
11236 3 384896 170304 169680 102 11235
11237 3 384640 170240 169640 134 11236
11238 3 384384 170208 169560 136 11237
11239 3 384128 170208 169640 137 11238
11240 3 383872 170208 169640 120 11239
11241 3 383616 170208 169680 120 11240
11242 3 383360 170176 169640 136 11241
11243 3 383104 170144 169560 120 11242
11244 3 382944 170112 169360 108 11243
11245 3 382848 170112 169080 98 11244
11246 3 382720 170208 168880 131 11245
11247 3 382592 170176 168640 148 11246
11248 3 382496 170112 168400 140 11247
11249 3 382240 169984 168320 128 11248
11250 3 381984 169920 168240 210 11249
11251 3 381792 170048 168080 71 11250
11252 3 381632 170112 167840 32 11251
11253 3 381472 170304 167800 80 11252
11254 3 381376 170560 167680 124 11253
11255 3 381280 170784 167560 136 11254
11256 3 381248 171008 167440 86 11255
11257 3 381248 171232 167280 124 11256
11258 3 381152 171424 167120 81 11257
11259 3 381152 171648 167000 124 11258
11260 3 381152 171872 166800 104 11259
11261 3 381152 172096 166680 75 11260
11262 3 380960 172288 166640 71 11261
11263 3 380800 172480 166520 81 11262
11264 3 380832 172736 166480 102 11263
11265 3 380800 172928 166440 71 11264
11266 3 389474 172071 173280 45 11217
11267 3 389488 172195 173240 160 11266
11268 3 389455 172253 173200 164 11267
11269 3 389529 172379 173160 60 11268
11270 3 389561 172486 173080 104 11269
11271 3 389581 172562 173000 75 11270
11272 3 389596 172657 172920 75 11271
11273 3 389622 172820 172800 75 11272
11274 3 389745 172949 172560 91 11273
11275 3 389790 173090 172360 271 11274
11276 3 389783 173239 172200 154 11275
11277 3 389735 173372 171960 122 11276
11278 3 389729 173402 171680 45 11277
11279 3 389767 173422 171400 64 11278
11280 3 389852 173594 171160 189 11279
11281 3 389898 173788 170920 108 11280
11282 3 389922 173852 170760 75 11281
11283 3 389978 173976 170600 102 11282
11284 3 390006 174048 170440 156 11283
11285 3 390002 174132 170360 86 11284
11286 3 390002 174180 170240 172 11285
11287 3 389978 174288 170120 91 11286
11288 3 389942 174356 170080 80 11287
11289 3 389866 174436 169960 124 11288
11290 3 389791 174477 169920 102 11289
11291 3 389958 174212 169800 153 11290
11292 3 390178 174000 169720 98 11291
11293 3 390306 173796 169600 60 11292
11294 3 390654 173412 169440 51 11293
11295 3 390926 173292 169360 150 11294
11296 3 391454 172832 169200 80 11295
11297 3 391672 172594 169440 190 11296
11298 3 391680 172518 169560 164 11297
11299 3 391672 172322 169840 32 11298
11300 3 392128 171898 170040 51 11299
11301 3 392242 171392 169840 32 11300
11302 3 392338 171224 169680 172 11301
11303 3 392506 171020 169560 120 11302
11304 3 392612 170966 169800 136 11303
11305 3 392556 170854 169440 60 11304
11306 3 392628 170818 169320 81 11305
11307 3 392728 170790 169200 60 11306
11308 3 393208 170570 169000 137 11307
11309 3 393612 170178 168600 107 11308
11310 3 393580 170126 168760 64 11309
11311 3 393608 170042 168520 51 11310
11312 3 393644 169990 168440 98 11311
11313 3 394024 169726 168360 40 11312
11314 3 394362 169276 168160 80 11313
11315 3 394566 168904 168080 90 11314
11316 3 394828 168730 168040 136 11315
11317 3 395028 168558 168000 45 11316
11318 3 395308 168494 168080 -1 11317
11319 3 395488 168450 168240 -1 11318
11320 3 395565 168415 168320 -1 11319
11321 3 395604 168398 168360 -1 11320
11322 3 395716 168290 168600 -1 11321
11323 3 395718 168292 169120 -1 11322
11324 3 395790 168364 169480 -1 11323
11325 3 395814 168908 169760 -1 11324
11326 3 395806 169024 169800 -1 11325
11327 3 395672 168350 168280 -1 11320
11328 3 396208 168358 167720 -1 11327
11329 3 396340 168298 167640 -1 11328
11330 3 396670 168172 167600 -1 11329
11331 3 396762 168112 167560 -1 11330
11332 3 397038 168068 167440 -1 11331
11333 3 397186 168080 167440 -1 11332
11334 3 397622 168032 167440 -1 11333
11335 3 397854 168112 167440 -1 11334
11336 3 397918 168172 167480 -1 11335
11337 3 398238 168168 167440 -1 11336
11338 3 398606 168036 167400 -1 11337
11339 3 398872 167754 167480 -1 11338
11340 3 399244 167522 167520 -1 11339
11341 3 399532 167518 167200 -1 11340
11342 3 399844 167646 167040 -1 11341
11343 3 400172 167770 166960 -1 11342
11344 3 400504 167850 166880 -1 11343
11345 3 400990 167708 166800 -1 11344
11346 3 401254 167436 166560 -1 11345
11347 3 401838 167176 166080 -1 11346
11348 3 401920 166902 165960 -1 11347
11349 3 402200 166722 165640 -1 11348
11350 3 402180 166578 165640 -1 11349
11351 3 402178 166500 165640 -1 11350
11352 3 402432 166606 165600 -1 11349
11353 3 402486 166586 165560 -1 11352
11354 3 402540 166566 165520 -1 11353
11355 3 402572 166558 165400 -1 11354
11356 3 402592 166586 165360 -1 11355
11357 3 402608 166422 165600 -1 11353
11358 3 402588 166330 165640 -1 11357
11359 3 402568 166090 165560 -1 11358
11360 3 402688 165870 165520 -1 11359
11361 3 402928 165814 165480 -1 11360
11362 3 403138 165744 165400 -1 11361
11363 3 403686 165644 165240 -1 11362
11364 3 403770 165652 165200 -1 11363
11365 3 403906 165644 165080 -1 11364
11366 3 403866 165568 165000 -1 11365
11367 3 403678 165344 164960 -1 11366
11368 3 403502 165304 164920 -1 11367
11369 3 403362 165264 164880 -1 11368
11370 3 402998 165240 164680 -1 11369
11371 3 402990 165196 164640 -1 11370
11372 3 403138 165064 164520 -1 11371
11373 3 403170 165000 164480 -1 11372
11374 3 403342 164880 164320 -1 11373
11375 3 403462 164716 164440 -1 11374
11376 3 403758 164488 164600 -1 11375
11377 3 403918 164304 164640 -1 11376
11378 3 404120 164198 164960 -1 11377
11379 3 404176 164078 165240 -1 11378
11380 3 402882 165332 164760 -1 11370
11381 3 402762 165556 164800 -1 11380
11382 3 402678 165812 164840 -1 11381
11383 3 402682 166140 164880 -1 11382
11384 3 402642 166240 164920 -1 11383
11385 3 402612 166250 164960 -1 11384
11386 3 404162 165972 165040 -1 11365
11387 3 404224 166030 165000 -1 11386
11388 3 404192 166038 164960 -1 11387
11389 3 404164 166058 164920 -1 11388
11390 3 397050 168224 167360 -1 11332
11391 3 396970 168364 167280 -1 11390
11392 3 397102 168424 167080 -1 11391
11393 3 397046 168540 166880 -1 11392
11394 3 389642 174560 169840 91 11290
11395 3 389518 174716 169760 32 11394
11396 3 389360 175198 169560 71 11395
11397 3 389356 175354 169440 90 11396
11398 3 389220 175998 169040 51 11397
11399 3 388720 176238 168920 81 11398
11400 3 388302 176464 168840 172 11399
11401 3 387782 176744 169040 51 11400
11402 3 387122 177060 169120 51 11401
11403 3 386728 177326 169360 150 11402
11404 3 386660 177462 169520 45 11403
11405 3 386712 177682 169640 270 11404
11406 3 386824 178010 169800 115 11405
11407 3 387030 178332 170080 107 11406
11408 3 387038 178464 170200 107 11407
11409 3 387066 178608 170320 75 11408
11410 3 387070 178652 170400 140 11409
11411 3 387138 178768 170560 120 11410
11412 3 387262 179092 170680 134 11411
11413 3 387262 179528 170800 176 11412
11414 3 387292 179686 170920 160 11413
11415 3 387144 179830 171080 51 11414
11416 3 387052 179998 171240 122 11415
11417 3 386984 180258 171360 32 11416
11418 3 386916 180534 171400 141 11417
11419 3 387066 180928 171560 51 11418
11420 3 387130 181172 171680 207 11419
11421 3 387254 181612 171840 32 11420
11422 3 387320 181690 171960 101 11421
11423 3 386816 181954 171960 75 11422
11424 3 387568 181866 172040 64 11422
11425 3 387856 182102 172160 107 11424
11426 3 388172 182494 172320 64 11425
11427 3 388268 182854 172440 75 11426
11428 3 388790 183304 172280 75 11427
11429 3 389178 183624 172120 40 11428
11430 3 389286 183884 172000 51 11429
11431 3 389374 184252 171880 75 11430
11432 3 389504 184614 171720 60 11431
11433 3 389544 184742 171640 124 11432
11434 3 390016 185134 171440 75 11433
11435 3 390478 185804 171720 189 11434
11436 3 390926 186236 171880 71 11435
11437 3 391400 186522 171680 124 11436
11438 3 391456 186582 171560 60 11437
11439 3 391536 186690 171480 141 11438
11440 3 391628 186938 171440 80 11439
11441 3 391472 187542 171680 75 11440
11442 3 391432 187706 171760 -1 11441
11443 3 391506 188128 172040 -1 11442
11444 3 391614 188276 172080 -1 11443
11445 3 391954 188752 171800 -1 11444
11446 3 392274 188996 171720 -1 11445
11447 3 392588 189330 171840 -1 11446
11448 3 393608 190490 172000 -1 11447
11449 3 391796 186558 171480 134 11439
11450 3 392212 186418 171480 124 11449
11451 3 386808 180082 171320 51 11417
11452 3 387752 179670 170920 108 11414
11453 3 388632 179736 171600 57 11452
11454 3 388736 179744 171680 51 11453
11455 3 388928 179808 171840 45 11454
11456 3 389152 179808 172000 64 11455
11457 3 389344 179776 172200 75 11456
11458 3 389568 179712 172360 51 11457
11459 3 389760 179616 172520 60 11458
11460 3 389984 179584 172640 60 11459
11461 3 390208 179456 172680 71 11460
11462 3 390464 179360 172760 80 11461
11463 3 390624 179264 172840 60 11462
11464 3 389229 179519 171600 -1 11453
11465 3 389189 179502 171680 -1 11464
11466 3 399231 161347 175200 153 10597
11467 3 399533 161160 175400 91 11466
11468 3 404942 160048 171400 196 10523
11469 3 404775 159882 171200 163 11468
11470 3 404720 159767 171040 297 11469
11471 3 404649 159026 170440 208 11470
11472 3 404832 158220 169600 154 11471
11473 3 404930 157994 169320 202 11472
11474 3 404911 157781 168760 172 11473
11475 3 404689 157631 168440 75 11474
11476 3 404182 157499 167960 289 11475
11477 3 403766 157055 166840 221 11476
11478 3 403732 156764 166200 194 11477
11479 3 403685 156689 166080 64 11478
11480 3 403729 156636 165720 217 11479
11481 3 403703 156637 165560 120 11480
11482 3 403563 156563 165200 80 11481
11483 3 402796 155861 164120 128 11482
11484 3 402751 155905 163840 140 11483
11485 3 402445 154934 163840 204 11484
11486 3 402203 154272 163960 198 11485
11487 3 401912 153728 164040 136 11486
11488 3 401827 153534 164160 32 11487
11489 3 401623 153141 163920 200 11488
11490 3 401617 153068 163880 64 11489
11491 3 401605 152921 163800 172 11490
11492 3 401693 152817 163720 32 11491
11493 3 401737 152777 163680 80 11492
11494 3 401809 152468 163320 75 11493
11495 3 401912 152296 163200 101 11494
11496 3 402086 152021 163120 120 11495
11497 3 402114 151829 162960 154 11496
11498 3 402135 151735 162880 153 11497
11499 3 402204 151538 162720 124 11498
11500 3 402216 151367 162680 115 11499
11501 3 402280 151147 162600 96 11500
11502 3 402312 151072 162520 81 11501
11503 3 402313 150963 162440 81 11502
11504 3 402315 150844 162360 51 11503
11505 3 402296 150750 162280 32 11504
11506 3 402182 150474 162200 75 11505
11507 3 402160 150285 162080 128 11506
11508 3 402219 150189 162000 135 11507
11509 3 402289 150083 161920 75 11508
11510 3 402253 150011 161840 45 11509
11511 3 402197 149966 161760 150 11510
11512 3 402078 149914 161720 108 11511
11513 3 402006 149836 161640 120 11512
11514 3 401940 149642 161520 75 11513
11515 3 401956 149573 161440 120 11514
11516 3 401993 149472 161360 96 11515
11517 3 401997 149325 161240 122 11516
11518 3 402045 149183 161040 128 11517
11519 3 402053 149117 160920 90 11518
11520 3 402044 149049 160840 157 11519
11521 3 402027 148979 160800 51 11520
11522 3 402031 148917 160760 51 11521
11523 3 402030 148847 160680 90 11522
11524 3 402028 148795 160560 51 11523
11525 3 401893 148595 160360 90 11524
11526 3 401876 148471 160240 104 11525
11527 3 401827 148336 160200 60 11526
11528 3 401568 148258 160160 304 11527
11529 3 401336 148200 160120 91 11528
11530 3 401060 148066 159960 86 11529
11531 3 401041 148063 159920 45 11530
11532 3 401148 148059 159680 124 11531
11533 3 401120 148018 159480 178 11532
11534 3 400996 147999 159400 51 11533
11535 3 400896 147993 159320 75 11534
11536 3 400800 147983 159240 64 11535
11537 3 400730 147970 159160 81 11536
11538 3 400664 148005 159080 60 11537
11539 3 400606 148044 159040 91 11538
11540 3 400434 148106 158960 136 11539
11541 3 400066 148176 158920 64 11540
11542 3 399992 148278 158880 101 11541
11543 3 399743 148410 158840 139 11542
11544 3 398720 148704 158760 136 11543
11545 3 398464 148800 158680 160 11544
11546 3 398240 148832 158560 150 11545
11547 3 398016 148992 158520 120 11546
11548 3 397760 149056 158400 98 11547
11549 3 397568 149216 158360 148 11548
11550 3 397312 149280 158320 124 11549
11551 3 397088 149440 158320 124 11550
11552 3 396832 149536 158280 128 11551
11553 3 396576 149632 158280 136 11552
11554 3 396320 149728 158280 124 11553
11555 3 396064 149792 158280 124 11554
11556 3 395808 149920 158280 156 11555
11557 3 395584 150080 158360 124 11556
11558 3 395392 150272 158360 80 11557
11559 3 395200 150464 158320 71 11558
11560 3 395008 150656 158400 86 11559
11561 3 394976 150912 158440 98 11560
11562 3 394944 151168 158440 136 11561
11563 3 394816 151392 158440 120 11562
11564 3 394656 151584 158400 139 11563
11565 3 394496 151776 158320 124 11564
11566 3 394400 152032 158280 139 11565
11567 3 394272 152256 158240 136 11566
11568 3 394112 152480 158160 124 11567
11569 3 394016 152736 158040 98 11568
11570 3 393824 152928 158080 81 11569
11571 3 393632 153088 158160 40 11570
11572 3 393568 153024 158080 32 11571
11573 3 401365 147499 159920 124 11530
11574 3 401432 146819 159840 90 11573
11575 3 401524 146535 159680 98 11574
11576 3 401588 146227 159560 32 11575
11577 3 401984 145248 159200 86 11576
11578 3 401984 144992 159200 120 11577
11579 3 401952 144736 159200 148 11578
11580 3 401888 144480 159240 120 11579
11581 3 401728 144288 159320 120 11580
11582 3 401728 144032 159280 107 11581
11583 3 401664 143776 159240 108 11582
11584 3 401600 143520 159200 101 11583
11585 3 401568 143264 159200 102 11584
11586 3 401600 143008 159120 81 11585
11587 3 401504 142784 159040 102 11586
11588 3 401504 142528 158920 124 11587
11589 3 401408 142304 158800 136 11588
11590 3 401408 142208 158800 136 11589
11591 3 401216 141984 158800 101 11590
11592 3 401088 141728 158760 101 11591
11593 3 400992 141472 158800 104 11592
11594 3 400800 141280 158760 81 11593
11595 3 400608 141088 158680 101 11594
11596 3 400480 140960 158720 128 11595
11597 3 400320 140832 158920 45 11596
11598 3 400160 140640 159000 86 11597
11599 3 400032 140416 159000 91 11598
11600 3 399904 140192 159080 86 11599
11601 3 399712 140032 159160 71 11600
11602 3 399552 139904 159320 81 11601
11603 3 399520 139744 159520 81 11602
11604 3 399392 139584 159680 32 11603
11605 3 399328 139488 159920 81 11604
11606 3 399200 139424 160160 71 11605
11607 3 399136 139392 160400 71 11606
11608 3 399008 139328 160640 71 11607
11609 3 398880 139328 160880 90 11608
11610 3 398656 139328 161040 80 11609
11611 3 398496 139200 161240 81 11610
11612 3 398304 139072 161360 60 11611
11613 3 398272 139072 161360 45 11612
11614 3 400256 140960 158520 80 11596
11615 3 400032 140960 158400 51 11614
11616 3 399840 140832 158200 75 11615
11617 3 399648 140736 158040 51 11616
11618 3 399488 140608 157840 51 11617
11619 3 399456 140576 157800 32 11618
11620 3 401632 142144 158680 124 11590
11621 3 401856 142048 158600 120 11620
11622 3 402080 141888 158560 75 11621
11623 3 402272 141728 158400 45 11622
11624 3 402464 141568 158360 45 11623
11625 3 402688 141472 158280 64 11624
11626 3 402944 141408 158200 75 11625
11627 3 403200 141312 158080 40 11626
11628 3 403456 141216 157960 51 11627
11629 3 403616 141056 157840 75 11628
11630 3 403840 140960 157760 86 11629
11631 3 404032 140832 157560 156 11630
11632 3 404224 140672 157520 86 11631
11633 3 404416 140544 157480 75 11632
11634 3 402658 155809 163080 164 11484
11635 3 402661 155730 162920 185 11634
11636 3 402737 155670 162800 219 11635
11637 3 402786 155581 162680 226 11636
11638 3 402800 155423 162560 375 11637
11639 3 402855 155269 162360 178 11638
11640 3 402846 155239 162200 178 11639
11641 3 402830 155176 162080 221 11640
11642 3 402827 155182 161920 134 11641
11643 3 402786 155165 161760 157 11642
11644 3 402583 155109 161640 160 11643
11645 3 402506 155065 161520 203 11644
11646 3 402468 154984 161360 218 11645
11647 3 402548 154955 161200 189 11646
11648 3 402589 154872 161040 425 11647
11649 3 402544 154726 160800 156 11648
11650 3 402489 154709 160560 181 11649
11651 3 402472 154708 160280 150 11650
11652 3 402630 154788 160160 246 11651
11653 3 402672 154778 160040 120 11652
11654 3 402688 154717 159920 71 11653
11655 3 402647 154583 159800 219 11654
11656 3 402691 154457 159560 261 11655
11657 3 402666 154375 159440 203 11656
11658 3 402688 154260 159280 240 11657
11659 3 403043 153098 158400 51 11658
11660 3 403127 152711 158200 256 11659
11661 3 403378 152380 157960 128 11660
11662 3 403818 152176 157720 124 11661
11663 3 404091 151932 157360 115 11662
11664 3 404243 151606 157160 163 11663
11665 3 404327 151349 157120 200 11664
11666 3 404400 151014 156920 350 11665
11667 3 404538 150924 156600 259 11666
11668 3 404602 150670 156440 163 11667
11669 3 404914 150416 156000 91 11668
11670 3 404988 150163 155680 102 11669
11671 3 405288 149970 155520 317 11670
11672 3 405544 149850 155360 288 11671
11673 3 405841 149792 155160 32 11672
11674 3 405924 149777 154920 32 11673
11675 3 406161 149757 154680 160 11674
11676 3 406360 149621 154520 185 11675
11677 3 406432 149552 154280 40 11676
11678 3 406455 149570 154120 224 11677
11679 3 406544 149503 153960 235 11678
11680 3 406559 149472 153840 137 11679
11681 3 406657 149344 153720 122 11680
11682 3 406969 149064 153440 196 11681
11683 3 407111 148934 153240 40 11682
11684 3 407216 148880 153120 122 11683
11685 3 407350 148874 152960 240 11684
11686 3 407420 148811 152840 160 11685
11687 3 407577 148492 152600 246 11686
11688 3 407686 148296 152400 229 11687
11689 3 407806 148111 152160 226 11688
11690 3 407920 147943 152000 107 11689
11691 3 408020 147832 151840 124 11690
11692 3 408250 147671 151560 178 11691
11693 3 408381 147573 151400 409 11692
11694 3 408581 147462 151240 64 11693
11695 3 408681 147440 151080 205 11694
11696 3 408880 147278 150920 124 11695
11697 3 409033 147186 150760 128 11696
11698 3 409364 147554 150600 172 11697
11699 3 409694 148132 150400 160 11698
11700 3 409874 148373 150200 175 11699
11701 3 409890 148125 150000 217 11700
11702 3 409931 147642 149840 71 11701
11703 3 409769 146814 149640 60 11702
11704 3 409732 146536 149440 163 11703
11705 3 409829 146419 149280 115 11704
11706 3 409835 146418 149160 136 11705
11707 3 409980 146182 149000 297 11706
11708 3 410041 146047 148840 276 11707
11709 3 410043 146072 148720 122 11708
11710 3 410078 146003 148560 150 11709
11711 3 410111 145871 148440 81 11710
11712 3 410137 145853 148320 226 11711
11713 3 410160 145670 148160 249 11712
11714 3 410279 145453 148040 154 11713
11715 3 410506 145110 147840 209 11714
11716 3 410725 144786 147600 40 11715
11717 3 410752 144481 147320 75 11716
11718 3 410827 144324 147040 175 11717
11719 3 410869 144240 146920 197 11718
11720 3 410974 144152 146800 128 11719
11721 3 411055 144034 146760 226 11720
11722 3 411046 144039 146720 96 11721
11723 3 411083 144506 146680 203 11722
11724 3 411214 143850 146640 204 11723
11725 3 411274 143826 146600 244 11724
11726 3 411377 143828 146480 226 11725
11727 3 411499 143833 146360 178 11726
11728 3 411700 143787 146240 137 11727
11729 3 411843 143764 146120 262 11728
11730 3 411948 143749 146000 71 11729
11731 3 412055 143659 145880 196 11730
11732 3 412291 143606 145760 150 11731
11733 3 412466 143484 145640 64 11732
11734 3 412566 143378 145520 214 11733
11735 3 412578 143322 145400 249 11734
11736 3 412669 143179 145320 141 11735
11737 3 412780 143064 145240 45 11736
11738 3 412871 142939 145160 333 11737
11739 3 412930 142855 145080 148 11738
11740 3 412994 142777 144960 157 11739
11741 3 413104 142697 144880 224 11740
11742 3 413202 142608 144720 64 11741
11743 3 413302 142514 144640 140 11742
11744 3 413383 142448 144520 120 11743
11745 3 413481 142376 144440 350 11744
11746 3 413951 142200 143920 32 11745
11747 3 414148 142237 143600 279 11746
11748 3 414311 142247 143360 157 11747
11749 3 414471 141960 143120 141 11748
11750 3 414545 141691 142920 81 11749
11751 3 414616 141443 142720 335 11750
11752 3 414764 141167 142560 253 11751
11753 3 414851 140968 142400 229 11752
11754 3 414899 140782 142280 134 11753
11755 3 415054 140634 142120 189 11754
11756 3 415173 140472 141880 217 11755
11757 3 415325 140427 141640 60 11756
11758 3 415462 140354 141360 139 11757
11759 3 415558 140289 141240 274 11758
11760 3 415693 140201 141080 150 11759
11761 3 415758 140117 141000 190 11760
11762 3 415785 140072 140920 139 11761
11763 3 415824 140061 140840 153 11762
11764 3 415922 140031 140720 204 11763
11765 3 416094 139909 140600 160 11764
11766 3 416185 139801 140480 235 11765
11767 3 416248 139798 140400 227 11766
11768 3 416336 139743 140320 178 11767
11769 3 416380 139731 140240 122 11768
11770 3 416437 139695 140160 153 11769
11771 3 416447 139713 140080 229 11770
11772 3 416469 139660 140000 226 11771
11773 3 416493 139628 139760 204 11772
11774 3 416477 139525 139680 122 11773
11775 3 416487 139503 139560 277 11774
11776 3 416471 139450 139480 108 11775
11777 3 416461 139389 139400 120 11776
11778 3 416512 139349 139320 229 11777
11779 3 416667 138852 139160 75 11778
11780 3 416564 138708 139040 175 11779
11781 3 416602 138621 138920 288 11780
11782 3 416525 138366 138720 32 11781
11783 3 415520 138176 138880 60 11782
11784 3 416630 138262 138520 128 11782
11785 3 416592 138186 138400 160 11784
11786 3 416524 138043 138320 139 11785
11787 3 416551 137929 138200 275 11786
11788 3 416627 137844 138120 214 11787
11789 3 416692 137727 138000 51 11788
11790 3 416870 137705 137880 202 11789
11791 3 416996 137658 137760 224 11790
11792 3 417124 137570 137640 40 11791
11793 3 417184 137564 137560 186 11792
11794 3 417327 137605 137400 284 11793
11795 3 417424 137445 137320 75 11794
11796 3 417511 137386 137200 32 11795
11797 3 417583 137360 137080 175 11796
11798 3 417546 137283 137040 239 11797
11799 3 416224 136929 137040 181 11798
11800 3 416005 136976 137000 256 11799
11801 3 415953 137008 136880 32 11800
11802 3 415858 137066 136760 40 11801
11803 3 415829 137113 136680 164 11802
11804 3 415783 137142 136560 96 11803
11805 3 415626 137168 136400 71 11804
11806 3 415558 137197 136280 81 11805
11807 3 415525 137162 136160 98 11806
11808 3 415329 137068 136040 98 11807
11809 3 415181 137059 135960 172 11808
11810 3 415108 137025 135840 64 11809
11811 3 414998 136882 135720 75 11810
11812 3 414376 136346 135680 64 11811
11813 3 414204 136019 135520 207 11812
11814 3 414134 135855 135440 40 11813
11815 3 414058 135688 135320 45 11814
11816 3 413983 135548 135160 107 11815
11817 3 413809 135610 135040 60 11816
11818 3 413770 135666 134920 86 11817
11819 3 413662 135834 134840 64 11818
11820 3 413515 135974 134760 32 11819
11821 3 413281 136141 134640 163 11820
11822 3 413056 136231 134560 60 11821
11823 3 412954 136297 134520 81 11822
11824 3 411884 136309 134520 128 11823
11825 3 411605 136269 134640 160 11824
11826 3 411476 136315 134720 107 11825
11827 3 410851 136516 134760 98 11826
11828 3 410514 136778 134800 107 11827
11829 3 410264 136912 134880 71 11828
11830 3 410034 136972 134960 102 11829
11831 3 409791 136949 135000 51 11830
11832 3 409507 136854 135040 160 11831
11833 3 408414 136867 135040 235 11832
11834 3 408345 136914 134960 137 11833
11835 3 408112 136939 134920 60 11834
11836 3 407960 137067 134840 32 11835
11837 3 407924 137107 134720 102 11836
11838 3 407809 137192 134600 86 11837
11839 3 407710 137296 134480 115 11838
11840 3 407642 137388 134400 139 11839
11841 3 407605 137478 134320 64 11840
11842 3 407476 137466 134240 108 11841
11843 3 407404 137561 134120 148 11842
11844 3 407271 137587 134080 98 11843
11845 3 407116 137552 134040 60 11844
11846 3 407119 137881 134000 96 11845
11847 3 407116 137585 133960 64 11846
11848 3 407111 137611 133840 131 11847
11849 3 407104 137603 133800 96 11848
11850 3 407038 137603 133760 60 11849
11851 3 407073 137579 133720 40 11850
11852 3 407037 137557 133560 -1 11851
11853 3 407033 137521 133400 -1 11852
11854 3 407033 137457 133240 -1 11853
11855 3 407032 137416 133080 -1 11854
11856 3 406887 137369 132920 -1 11855
11857 3 406709 137299 132800 -1 11856
11858 3 406634 137199 132640 -1 11857
11859 3 406567 137173 132600 -1 11858
11860 3 406536 137148 132480 -1 11859
11861 3 406471 137088 132360 -1 11860
11862 3 406400 137027 132280 -1 11861
11863 3 406341 136946 132200 81 11862
11864 3 406205 136750 132040 122 11863
11865 3 406072 136645 131880 102 11864
11866 3 406045 136625 131720 350 11865
11867 3 406067 136591 131560 107 11866
11868 3 406026 136545 131400 108 11867
11869 3 406019 136437 131240 32 11868
11870 3 406015 136413 131080 172 11869
11871 3 406025 136418 130920 154 11870
11872 3 405971 136403 130760 245 11871
11873 3 405814 136450 130600 102 11872
11874 3 405766 136483 130440 81 11873
11875 3 405622 136529 130240 207 11874
11876 3 405514 136608 130080 32 11875
11877 3 405439 136625 129920 164 11876
11878 3 405363 136620 129760 80 11877
11879 3 405303 136604 129560 91 11878
11880 3 405176 136588 129400 124 11879
11881 3 405125 136544 129200 81 11880
11882 3 405142 136475 129000 148 11881
11883 3 405262 136411 128760 71 11882
11884 3 405290 136338 128600 200 11883
11885 3 405297 136285 128440 194 11884
11886 3 405420 136177 128280 102 11885
11887 3 405488 136071 128160 80 11886
11888 3 405500 136041 127960 204 11887
11889 3 405486 136053 127920 60 11888
11890 3 405315 136069 127800 156 11889
11891 3 405189 136060 127680 64 11890
11892 3 405095 136017 127480 137 11891
11893 3 405166 135902 127280 120 11892
11894 3 405100 135858 127160 98 11893
11895 3 405041 135848 127000 104 11894
11896 3 405053 135812 126840 81 11895
11897 3 405064 135764 126720 75 11896
11898 3 404928 135701 126560 91 11897
11899 3 404782 135482 126400 60 11898
11900 3 404822 135280 126320 71 11899
11901 3 404918 135097 126200 71 11900
11902 3 404990 134845 126120 163 11901
11903 3 404968 134805 126040 91 11902
11904 3 405005 134610 125960 163 11903
11905 3 404854 134113 125960 98 11904
11906 3 404895 134040 126040 122 11905
11907 3 405017 134511 125920 45 11904
11908 3 405162 134479 125800 107 11907
11909 3 405304 134397 125600 102 11908
11910 3 405592 134328 125400 139 11909
11911 3 405733 134304 125320 51 11910
11912 3 405817 134295 125280 40 11911
11913 3 406096 134354 125280 75 11912
11914 3 405978 134279 125200 91 11912
11915 3 406103 134248 125120 60 11914
11916 3 406381 134171 125000 280 11915
11917 3 406663 134029 124960 128 11916
11918 3 407089 133988 124840 153 11917
11919 3 407358 134021 124720 131 11918
11920 3 407540 134025 124600 81 11919
11921 3 407552 134054 124480 124 11920
11922 3 407579 134087 124280 96 11921
11923 3 407685 134100 124200 148 11922
11924 3 407704 134076 124120 208 11923
11925 3 407787 134076 124000 64 11924
11926 3 407866 133942 123880 190 11925
11927 3 407918 133866 123800 71 11926
11928 3 407968 133817 123720 102 11927
11929 3 407995 133743 123600 96 11928
11930 3 408046 133686 123480 120 11929
11931 3 408013 133618 123360 45 11930
11932 3 408060 133570 123240 160 11931
11933 3 408106 133531 123120 32 11932
11934 3 408153 133534 122960 128 11933
11935 3 408120 133556 122760 178 11934
11936 3 408274 133556 122560 107 11935
11937 3 408492 133547 122360 64 11936
11938 3 408898 133512 122240 181 11937
11939 3 409117 133536 122200 139 11938
11940 3 409283 133563 122120 91 11939
11941 3 409489 133659 121960 153 11940
11942 3 409619 133688 121800 101 11941
11943 3 409800 133678 121680 226 11942
11944 3 410104 133807 121520 60 11943
11945 3 410296 133899 121440 166 11944
11946 3 410521 134113 121400 140 11945
11947 3 410622 134212 121360 40 11946
11948 3 410676 134329 121320 60 11947
11949 3 410719 134370 121280 60 11948
11950 3 410755 134444 121240 160 11949
11951 3 410829 134520 121200 140 11950
11952 3 410948 134587 121120 32 11951
11953 3 411010 134585 121040 40 11952
11954 3 411020 134500 120920 45 11953
11955 3 411074 134405 120800 164 11954
11956 3 411202 134292 120680 166 11955
11957 3 411337 134177 120600 102 11956
11958 3 411492 133947 120520 102 11957
11959 3 411550 133887 120480 101 11958
11960 3 411590 133810 120440 71 11959
11961 3 411710 133700 120400 176 11960
11962 3 411802 133655 120320 51 11961
11963 3 411822 133649 120280 51 11962
11964 3 411924 133636 120240 86 11963
11965 3 411998 133600 120200 32 11964
11966 3 412037 133560 120160 101 11965
11967 3 412079 133543 120120 51 11966
11968 3 412145 133478 120040 40 11967
11969 3 412187 133474 119960 90 11968
11970 3 412226 133471 119880 81 11969
11971 3 412350 133406 119800 81 11970
11972 3 412483 133361 119720 107 11971
11973 3 412542 133360 119640 75 11972
11974 3 412618 133386 119560 136 11973
11975 3 412719 133452 119480 101 11974
11976 3 412812 133568 119400 81 11975
11977 3 412876 133596 119320 71 11976
11978 3 413023 133640 119200 64 11977
11979 3 413170 133747 119120 186 11978
11980 3 413296 133892 119040 60 11979
11981 3 414649 134701 119040 -1 11980
11982 3 414730 134504 118800 -1 11981
11983 3 414766 134434 118640 -1 11982
11984 3 414774 134456 118560 -1 11983
11985 3 414807 134515 118480 -1 11984
11986 3 414844 134527 118400 -1 11985
11987 3 414881 134534 118280 -1 11986
11988 3 414935 134562 118200 -1 11987
11989 3 415020 134589 118160 -1 11988
11990 3 415185 134682 118040 -1 11989
11991 3 415323 134751 117960 -1 11990
11992 3 415495 134892 117920 -1 11991
11993 3 415684 135265 117960 -1 11992
11994 3 415761 135448 118040 -1 11993
11995 3 415811 135579 118120 -1 11994
11996 3 415858 135700 118200 -1 11995
11997 3 415902 135865 118240 -1 11996
11998 3 415994 136161 118320 -1 11997
11999 3 416335 136918 118280 -1 11998
12000 3 416553 137214 118240 -1 11999
12001 3 416674 137430 118160 -1 12000
12002 3 416938 137751 118160 -1 12001
12003 3 417086 137853 118320 -1 12002
12004 3 417165 137967 118360 -1 12003
12005 3 417081 138088 118360 -1 12004
12006 3 417029 138106 118280 -1 12005
12007 3 417172 137967 118400 -1 12004
12008 3 417323 138031 118480 -1 12007
12009 3 417351 138092 118520 -1 12008
12010 3 417381 138136 118560 -1 12009
12011 3 417438 138238 118640 -1 12010
12012 3 417511 138380 118760 -1 12011
12013 3 417555 138480 118840 -1 12012
12014 3 417598 138605 118880 -1 12013
12015 3 417609 138675 118920 -1 12014
12016 3 417780 139006 118960 -1 12015
12017 3 417829 139094 119000 -1 12016
12018 3 418391 139536 119000 -1 12017
12019 3 418643 139688 118960 -1 12018
12020 3 419275 140246 119000 -1 12019
12021 3 419615 140484 119040 -1 12020
12022 3 419709 140562 119080 -1 12021
12023 3 419793 140567 119120 -1 12022
12024 3 420015 140941 119120 -1 12023
12025 3 421092 141673 119120 -1 12024
12026 3 421723 142114 119160 -1 12025
12027 3 422178 142414 119200 -1 12026
12028 3 422221 142426 119240 -1 12027
12029 3 422483 142590 119240 -1 12028
12030 3 422699 142702 119160 -1 12029
12031 3 422956 142806 119160 -1 12030
12032 3 423086 142835 119120 -1 12031
12033 3 423181 142817 119040 -1 12032
12034 3 423294 142834 119000 -1 12033
12035 3 423610 142980 119000 -1 12034
12036 3 423803 143121 119120 -1 12035
12037 3 423877 143164 119200 -1 12036
12038 3 423950 143178 119240 -1 12037
12039 3 424143 143169 119280 -1 12038
12040 3 424310 143208 119320 -1 12039
12041 3 424387 143203 119360 -1 12040
12042 3 424785 143319 119360 -1 12041
12043 3 425029 143432 119400 -1 12042
12044 3 425294 143468 119440 -1 12043
12045 3 425478 143462 119480 -1 12044
12046 3 425726 143603 119520 -1 12045
12047 3 425771 143631 119560 -1 12046
12048 3 425897 143728 119640 -1 12047
12049 3 426006 143785 119720 -1 12048
12050 3 426034 143792 119760 -1 12049
12051 3 407623 134158 123880 40 11926
12052 3 417605 137229 137000 143 11798
12053 3 417579 137140 136920 64 12052
12054 3 417558 136991 136800 141 12053
12055 3 417505 136944 136760 271 12054
12056 3 417550 136918 136720 291 12055
12057 3 417760 136924 136640 197 12056
12058 3 417790 136898 136560 270 12057
12059 3 417843 136867 136480 224 12058
12060 3 417887 136768 136400 207 12059
12061 3 417969 136683 136320 349 12060
12062 3 418080 136709 136240 40 12061
12063 3 418180 136645 136160 321 12062
12064 3 418246 136573 136080 107 12063
12065 3 418394 136485 135920 71 12064
12066 3 418548 136414 135840 229 12065
12067 3 418688 136322 135760 60 12066
12068 3 418824 136258 135680 246 12067
12069 3 418959 136204 135600 137 12068
12070 3 419104 136103 135520 102 12069
12071 3 419263 135997 135440 206 12070
12072 3 419323 135951 135360 227 12071
12073 3 419385 135936 135280 200 12072
12074 3 419440 135937 135200 350 12073
12075 3 419461 135853 135120 217 12074
12076 3 419571 135828 135000 131 12075
12077 3 419603 135735 134920 197 12076
12078 3 419688 135727 134840 323 12077
12079 3 419765 135718 134760 122 12078
12080 3 419859 135714 134680 172 12079
12081 3 419985 135655 134600 32 12080
12082 3 420100 135667 134520 274 12081
12083 3 420153 135693 134440 226 12082
12084 3 420285 135691 134320 32 12083
12085 3 420356 135510 134240 209 12084
12086 3 420449 135358 134160 154 12085
12087 3 420565 135276 134080 98 12086
12088 3 420659 135108 134000 221 12087
12089 3 420711 135092 133920 275 12088
12090 3 420793 134981 133840 181 12089
12091 3 420854 134877 133760 178 12090
12092 3 420910 134847 133680 150 12091
12093 3 420977 134889 133560 40 12092
12094 3 421107 134745 133440 148 12093
12095 3 421155 134723 133360 153 12094
12096 3 421238 134695 133240 219 12095
12097 3 421333 134638 133160 300 12096
12098 3 421388 134621 133080 312 12097
12099 3 421438 134539 132920 134 12098
12100 3 421584 134436 132840 226 12099
12101 3 421722 134303 132760 257 12100
12102 3 421833 134204 132640 198 12101
12103 3 421908 134071 132520 32 12102
12104 3 422050 133948 132440 128 12103
12105 3 422153 133831 132320 32 12104
12106 3 422221 133718 132240 253 12105
12107 3 422306 133573 132160 203 12106
12108 3 422346 133485 132080 198 12107
12109 3 422349 133382 132000 185 12108
12110 3 422378 133298 131920 104 12109
12111 3 422511 133147 131800 270 12110
12112 3 422573 133038 131720 96 12111
12113 3 422668 132978 131640 236 12112
12114 3 422792 132805 131520 120 12113
12115 3 422853 132786 131440 261 12114
12116 3 423026 132638 131320 232 12115
12117 3 423086 132591 131240 120 12116
12118 3 423258 132417 131160 208 12117
12119 3 423321 132379 131120 338 12118
12120 3 423461 132311 131040 101 12119
12121 3 423603 132224 130880 104 12120
12122 3 423660 132193 130760 271 12121
12123 3 423848 132052 130560 197 12122
12124 3 423867 131993 130480 284 12123
12125 3 423938 131873 130360 301 12124
12126 3 424004 131789 130280 150 12125
12127 3 424166 131596 130200 122 12126
12128 3 424261 131507 130120 32 12127
12129 3 424396 131300 130040 40 12128
12130 3 424484 131190 130000 51 12129
12131 3 424641 131159 129880 274 12130
12132 3 424699 131109 129840 288 12131
12133 3 424853 130955 129720 96 12132
12134 3 424985 130901 129600 181 12133
12135 3 425097 130841 129520 259 12134
12136 3 425309 130788 129400 203 12135
12137 3 425432 130757 129320 143 12136
12138 3 425550 130733 129240 153 12137
12139 3 425644 130697 129160 190 12138
12140 3 425741 130604 129080 124 12139
12141 3 425815 130527 129000 120 12140
12142 3 425975 130380 128920 75 12141
12143 3 426074 130290 128840 221 12142
12144 3 426227 130195 128760 175 12143
12145 3 426400 130085 128680 150 12144
12146 3 426565 129964 128560 164 12145
12147 3 426016 130208 127600 108 12146
12148 3 426016 130208 127320 107 12147
12149 3 426048 130304 127080 135 12148
12150 3 426048 130400 126840 136 12149
12151 3 426048 130496 126600 51 12150
12152 3 426016 130560 126360 128 12151
12153 3 425952 130560 126080 101 12152
12154 3 425952 130528 125800 124 12153
12155 3 425888 130368 125560 176 12154
12156 3 425856 130240 125320 163 12155
12157 3 425760 130080 125080 107 12156
12158 3 425696 130016 125000 150 12157
12159 3 425504 129888 124880 60 12158
12160 3 425312 129824 124720 81 12159
12161 3 425120 129664 124640 120 12160
12162 3 424864 129568 124600 104 12161
12163 3 424608 129536 124520 80 12162
12164 3 424352 129536 124440 86 12163
12165 3 424128 129440 124360 101 12164
12166 3 423872 129440 124360 75 12165
12167 3 423616 129504 124360 86 12166
12168 3 423360 129568 124360 90 12167
12169 3 423104 129568 124360 102 12168
12170 3 422848 129568 124360 75 12169
12171 3 422592 129600 124440 102 12170
12172 3 422336 129696 124440 75 12171
12173 3 422080 129728 124440 96 12172
12174 3 421856 129728 124560 64 12173
12175 3 421696 129728 124640 102 12174
12176 3 421472 129664 124760 60 12175
12177 3 421312 129536 124960 45 12176
12178 3 421088 129440 125080 40 12177
12179 3 421024 129408 125080 40 12178
12180 3 421696 129984 124680 131 12175
12181 3 421696 130176 124880 101 12180
12182 3 421696 130336 125080 91 12181
12183 3 421696 130592 125120 51 12182
12184 3 421696 130720 125160 32 12183
12185 3 425856 130048 124800 128 12158
12186 3 426016 129952 124560 148 12185
12187 3 426048 129888 124280 122 12186
12188 3 426176 129792 124080 81 12187
12189 3 426336 129664 123920 101 12188
12190 3 426464 129472 123760 122 12189
12191 3 426624 129312 123560 102 12190
12192 3 426784 129120 123440 91 12191
12193 3 426976 128992 123320 115 12192
12194 3 427200 128896 123240 124 12193
12195 3 427456 128832 123160 139 12194
12196 3 427712 128800 123120 157 12195
12197 3 427968 128800 123000 153 12196
12198 3 428224 128736 122920 163 12197
12199 3 428480 128800 122920 115 12198
12200 3 428576 128896 122920 81 12199
12201 3 428672 129120 123040 64 12200
12202 3 428672 129344 123160 40 12201
12203 3 428704 129600 123280 51 12202
12204 3 428928 129760 123400 71 12203
12205 3 429088 129952 123520 91 12204
12206 3 429120 130176 123640 80 12205
12207 3 429088 130432 123720 60 12206
12208 3 428992 130688 123800 75 12207
12209 3 428992 130912 123960 45 12208
12210 3 429056 131072 124160 71 12209
12211 3 428928 131072 124400 32 12210
12212 3 428608 128736 122680 122 12200
12213 3 428800 128672 122520 96 12212
12214 3 428960 128640 122280 104 12213
12215 3 429120 128544 122080 124 12214
12216 3 429280 128448 121880 128 12215
12217 3 429408 128288 121680 148 12216
12218 3 429536 128160 121440 135 12217
12219 3 429696 127968 121280 150 12218
12220 3 429856 127840 121080 120 12219
12221 3 429856 127584 121000 107 12220
12222 3 429792 127392 120840 91 12221
12223 3 429888 127168 120760 98 12222
12224 3 429856 127008 120560 71 12223
12225 3 429856 126784 120360 75 12224
12226 3 429824 126560 120200 98 12225
12227 3 429760 126368 120000 45 12226
12228 3 429664 126272 119760 98 12227
12229 3 429568 126240 119520 135 12228
12230 3 429472 126304 119360 148 12229
12231 3 429248 126304 119240 86 12230
12232 3 428992 126240 119160 107 12231
12233 3 428768 126112 119040 136 12232
12234 3 428544 126048 118920 86 12233
12235 3 428288 125920 118840 96 12234
12236 3 428064 125824 118760 80 12235
12237 3 427904 125664 118640 107 12236
12238 3 427712 125504 118520 90 12237
12239 3 427552 125376 118320 104 12238
12240 3 427520 125152 118120 90 12239
12241 3 427520 124928 118000 60 12240
12242 3 427520 124704 117880 60 12241
12243 3 427648 124480 117800 75 12242
12244 3 427680 124224 117680 75 12243
12245 3 427680 123968 117600 80 12244
12246 3 427840 123744 117480 32 12245
12247 3 427840 123552 117480 40 12246
12248 3 427616 123488 117360 32 12247
12249 3 427712 123232 117400 32 12248
12250 3 427936 123296 117440 32 12247
12251 3 427840 123168 117360 32 12250
12252 3 429632 126144 119160 98 12230
12253 3 429792 126048 119040 115 12252
12254 3 430016 126048 119200 64 12253
12255 3 430144 126272 119200 32 12254
12256 3 429984 126368 119000 40 12255
12257 3 429952 125984 118840 75 12253
12258 3 430176 125920 118720 91 12257
12259 3 430368 125824 118560 120 12258
12260 3 430496 125824 118320 81 12259
12261 3 430592 125824 118080 96 12260
12262 3 430752 125792 117880 104 12261
12263 3 430880 125728 117640 120 12262
12264 3 431008 125664 117400 131 12263
12265 3 431168 125664 117200 98 12264
12266 3 431360 125728 117000 96 12265
12267 3 431552 125824 116840 120 12266
12268 3 431744 125824 116640 90 12267
12269 3 431936 125856 116440 80 12268
12270 3 432032 125856 116440 80 12269
12271 3 432256 125664 116440 60 12270
12272 3 432416 125472 116400 40 12271
12273 3 432608 125312 116320 64 12272
12274 3 432736 125088 116200 32 12273
12275 3 432896 124928 116080 60 12274
12276 3 433152 124800 116040 40 12275
12277 3 433344 124608 116040 71 12276
12278 3 433568 124640 116040 40 12277
12279 3 432160 126048 116280 60 12270
12280 3 432192 126272 116120 75 12279
12281 3 432288 126400 115920 51 12280
12282 3 432384 126528 115720 64 12281
12283 3 432512 126624 115520 64 12282
12284 3 432544 126784 115320 71 12283
12285 3 432320 126880 115240 60 12284
12286 3 432160 126976 115400 32 12285
12287 3 426755 129811 128480 181 12146
12288 3 426922 129725 128360 160 12287
12289 3 427032 129625 128280 143 12288
12290 3 427239 129496 128200 186 12289
12291 3 427426 129304 128120 122 12290
12292 3 427523 129198 127960 271 12291
12293 3 427410 129312 127840 297 12292
12294 3 427644 129067 127720 81 12293
12295 3 427879 128930 127600 160 12294
12296 3 428171 128840 127400 190 12295
12297 3 428446 128675 127240 256 12296
12298 3 428659 128555 127080 256 12297
12299 3 428775 128456 126960 288 12298
12300 3 429183 128252 126800 244 12299
12301 3 429293 128158 126680 51 12300
12302 3 429382 128033 126560 81 12301
12303 3 429542 127910 126440 160 12302
12304 3 429630 127837 126360 71 12303
12305 3 429687 127768 126280 141 12304
12306 3 429957 127635 126200 32 12305
12307 3 430704 127573 126040 198 12306
12308 3 430984 127472 125920 163 12307
12309 3 431384 127376 125760 32 12308
12310 3 431600 127307 125680 90 12309
12311 3 431696 127279 125640 224 12310
12312 3 431758 127250 125520 157 12311
12313 3 431966 127226 125360 219 12312
12314 3 432172 127219 125240 246 12313
12315 3 432376 127191 125080 134 12314
12316 3 432475 127163 124960 288 12315
12317 3 432643 127181 124840 256 12316
12318 3 432820 127201 124720 209 12317
12319 3 432963 127203 124640 345 12318
12320 3 433021 127165 124520 160 12319
12321 3 433051 127109 124440 107 12320
12322 3 433057 127077 124360 60 12321
12323 3 433067 127001 124240 217 12322
12324 3 433062 126983 124120 226 12323
12325 3 433107 126929 124040 226 12324
12326 3 433083 126873 123960 75 12325
12327 3 433150 126800 123840 284 12326
12328 3 433194 126762 123760 273 12327
12329 3 433312 126676 123680 228 12328
12330 3 433383 126611 123600 353 12329
12331 3 433451 126580 123520 153 12330
12332 3 433707 126395 123320 186 12331
12333 3 433863 126265 123200 181 12332
12334 3 434021 126160 123120 40 12333
12335 3 434324 126006 123000 246 12334
12336 3 434449 125853 122800 352 12335
12337 3 434561 125811 122720 75 12336
12338 3 434612 125781 122680 101 12337
12339 3 434809 125556 122560 40 12338
12340 3 434969 125446 122440 181 12339
12341 3 435216 125271 122320 178 12340
12342 3 435529 124925 122240 107 12341
12343 3 435785 124655 122160 64 12342
12344 3 436122 124431 122120 163 12343
12345 3 436396 124223 122000 51 12344
12346 3 436470 124033 121880 98 12345
12347 3 436666 123916 121760 120 12346
12348 3 436855 123827 121600 124 12347
12349 3 437084 123703 121480 102 12348
12350 3 437196 123624 121400 164 12349
12351 3 437324 123508 121280 107 12350
12352 3 437490 123315 121160 104 12351
12353 3 437536 123204 121080 71 12352
12354 3 437350 122926 121120 64 12353
12355 3 437061 122691 121200 52 12354
12356 3 436797 122528 121280 40 12355
12357 3 436719 122468 121240 45 12356
12358 3 436576 122282 121160 -1 12357
12359 3 437761 122938 120960 75 12353
12360 3 437815 122798 120880 98 12359
12361 3 437956 122721 120800 164 12360
12362 3 438100 122512 120680 166 12361
12363 3 438287 122365 120560 75 12362
12364 3 438318 122293 120480 229 12363
12365 3 438385 122186 120400 51 12364
12366 3 438469 122067 120320 124 12365
12367 3 438561 121896 120200 32 12366
12368 3 438578 121704 120080 128 12367
12369 3 438684 121565 119960 131 12368
12370 3 438797 121410 119880 137 12369
12371 3 438815 121181 119760 202 12370
12372 3 438898 121010 119640 196 12371
12373 3 439098 120791 119440 32 12372
12374 3 439204 120654 119320 45 12373
12375 3 439421 120565 119200 131 12374
12376 3 439811 120420 119080 120 12375
12377 3 440063 120309 119000 150 12376
12378 3 440159 120267 118920 64 12377
12379 3 440316 120096 118840 75 12378
12380 3 440465 119992 118760 60 12379
12381 3 440605 119947 118680 75 12380
12382 3 440659 119928 118600 288 12381
12383 3 440724 119854 118520 139 12382
12384 3 440857 119748 118440 90 12383
12385 3 440938 119725 118360 60 12384
12386 3 441039 119674 118240 81 12385
12387 3 441187 119598 118160 150 12386
12388 3 441391 119514 118080 75 12387
12389 3 441519 119451 118000 71 12388
12390 3 441700 119297 117920 107 12389
12391 3 441903 119169 117840 202 12390
12392 3 442343 118931 117720 189 12391
12393 3 442576 118820 117680 75 12392
12394 3 442768 118704 117640 51 12393
12395 3 442887 118486 117480 150 12394
12396 3 443000 118352 117400 75 12395
12397 3 443333 118124 117320 98 12396
12398 3 443430 117989 117200 124 12397
12399 3 443503 117923 117120 120 12398
12400 3 443570 117755 117040 90 12399
12401 3 443660 117630 116960 277 12400
12402 3 443791 117486 116840 135 12401
12403 3 444000 117333 116680 101 12402
12404 3 444078 117271 116560 120 12403
12405 3 444275 117286 116440 137 12404
12406 3 444407 117318 116280 160 12405
12407 3 444523 117331 116160 75 12406
12408 3 444703 117400 116080 60 12407
12409 3 445011 117473 115920 107 12408
12410 3 445365 117439 115800 235 12409
12411 3 445622 117461 115680 150 12410
12412 3 445746 117393 115560 175 12411
12413 3 445875 117262 115400 45 12412
12414 3 446002 117198 115320 122 12413
12415 3 446218 117384 114960 98 12414
12416 3 446226 117609 114640 75 12415
12417 3 446374 117672 114480 200 12416
12418 3 446396 117670 114400 45 12417
12419 3 446697 117412 114280 32 12418
12420 3 447352 117228 114160 51 12419
12421 3 447767 117176 113960 51 12420
12422 3 448045 117041 113720 122 12421
12423 3 448294 117117 113440 107 12422
12424 3 448577 117079 113200 219 12423
12425 3 448725 117045 113000 32 12424
12426 3 448986 116915 112760 45 12425
12427 3 449274 116761 112520 40 12426
12428 3 449713 116627 112320 64 12427
12429 3 450130 116447 112080 81 12428
12430 3 450554 116267 111880 134 12429
12431 3 450803 116236 111720 80 12430
12432 3 450961 116246 111680 157 12431
12433 3 450977 116207 111600 157 12432
12434 3 451242 116172 111480 163 12433
12435 3 451616 117184 111040 86 12434
12436 3 451840 117280 110920 86 12435
12437 3 452096 117376 110840 101 12436
12438 3 452352 117376 110760 90 12437
12439 3 452608 117408 110680 98 12438
12440 3 452864 117440 110600 102 12439
12441 3 453120 117408 110480 96 12440
12442 3 453344 117408 110280 96 12441
12443 3 453568 117408 110160 64 12442
12444 3 453760 117376 110000 81 12443
12445 3 453984 117472 109840 96 12444
12446 3 454208 117504 109720 122 12445
12447 3 454432 117504 109600 120 12446
12448 3 454688 117472 109560 96 12447
12449 3 454944 117472 109520 75 12448
12450 3 455200 117440 109440 80 12449
12451 3 455456 117408 109360 81 12450
12452 3 455680 117408 109240 96 12451
12453 3 455904 117472 109120 90 12452
12454 3 456128 117504 109000 80 12453
12455 3 456384 117472 108880 101 12454
12456 3 456608 117472 108720 51 12455
12457 3 456672 117408 108480 64 12456
12458 3 456672 117248 108280 96 12457
12459 3 456608 117056 108080 75 12458
12460 3 456608 116896 107880 98 12459
12461 3 456640 116800 107640 104 12460
12462 3 456768 116864 107400 102 12461
12463 3 456928 116960 107200 64 12462
12464 3 457088 117152 107040 51 12463
12465 3 457152 117376 106880 108 12464
12466 3 457248 117568 106720 128 12465
12467 3 457472 117696 106680 107 12466
12468 3 451528 116110 111360 120 12434
12469 3 451825 115792 111160 183 12468
12470 3 452010 115622 111040 157 12469
12471 3 452388 115375 110920 157 12470
12472 3 453035 114852 110720 32 12471
12473 3 453457 114552 110560 150 12472
12474 3 453892 113910 110440 60 12473
12475 3 454179 112816 110440 81 12474
12476 3 454329 112314 110000 245 12475
12477 3 454569 111957 109760 81 12476
12478 3 454381 110939 109440 102 12477
12479 3 454176 110784 109400 80 12478
12480 3 453952 110624 109400 91 12479
12481 3 453728 110432 109400 80 12480
12482 3 453472 110368 109440 108 12481
12483 3 453248 110304 109600 102 12482
12484 3 453024 110240 109720 120 12483
12485 3 452832 110176 109880 101 12484
12486 3 452640 110144 110040 98 12485
12487 3 452448 110080 110200 101 12486
12488 3 452192 110080 110240 98 12487
12489 3 451936 110080 110320 102 12488
12490 3 451712 110016 110440 120 12489
12491 3 451488 110016 110600 98 12490
12492 3 451264 109920 110680 80 12491
12493 3 451040 109888 110800 75 12492
12494 3 451008 109888 110840 101 12493
12495 3 451040 110080 111040 32 12494
12496 3 451072 110336 111120 40 12495
12497 3 451040 110496 111120 32 12496
12498 3 450784 109760 110960 86 12494
12499 3 450528 109696 111080 120 12498
12500 3 450272 109664 111160 86 12499
12501 3 450048 109568 111280 102 12500
12502 3 450016 109536 111280 120 12501
12503 3 449824 109568 111440 60 12502
12504 3 449568 109664 111440 60 12503
12505 3 449344 109824 111520 60 12504
12506 3 449120 109920 111600 51 12505
12507 3 448896 110048 111600 51 12506
12508 3 448672 110176 111680 45 12507
12509 3 448480 110368 111680 51 12508
12510 3 448256 110432 111800 51 12509
12511 3 449952 109280 111280 80 12502
12512 3 449856 109024 111280 51 12511
12513 3 449856 108768 111240 75 12512
12514 3 449888 108512 111160 91 12513
12515 3 449888 108256 111160 86 12514
12516 3 449824 108000 111120 115 12515
12517 3 449696 107744 111080 102 12516
12518 3 449632 107488 111040 75 12517
12519 3 449600 107232 111040 80 12518
12520 3 449472 106976 111040 98 12519
12521 3 449312 106784 110960 108 12520
12522 3 449248 106560 110840 81 12521
12523 3 449248 106336 110720 102 12522
12524 3 449216 106080 110680 45 12523
12525 3 449120 105856 110600 75 12524
12526 3 449024 105600 110560 51 12525
12527 3 448896 105344 110600 60 12526
12528 3 448768 105152 110720 101 12527
12529 3 448608 104928 110800 124 12528
12530 3 448384 104896 110960 64 12529
12531 3 448192 105024 111160 45 12530
12532 3 448064 105120 111360 32 12531
12533 3 448032 105184 111600 71 12532
12534 3 447968 105248 111840 60 12533
12535 3 447968 105216 112120 98 12534
12536 3 447904 105120 112360 51 12535
12537 3 447872 104928 112520 40 12536
12538 3 447904 104768 112480 32 12537
12539 3 455008 111136 109320 101 12477
12540 3 455200 111008 109120 86 12539
12541 3 455392 110880 109000 115 12540
12542 3 455584 110688 108920 120 12541
12543 3 455712 110528 108760 120 12542
12544 3 455872 110304 108680 102 12543
12545 3 455904 110080 108520 107 12544
12546 3 455936 109856 108400 98 12545
12547 3 456000 109600 108280 75 12546
12548 3 456000 109376 108120 81 12547
12549 3 456032 109184 107960 124 12548
12550 3 456160 109056 107760 81 12549
12551 3 456320 108960 107560 124 12550
12552 3 456416 109088 107360 136 12551
12553 3 456544 109216 107160 102 12552
12554 3 456704 109376 107000 115 12553
12555 3 456896 109536 106840 107 12554
12556 3 457056 109696 106680 91 12555
12557 3 457248 109888 106600 81 12556
12558 3 457408 110080 106520 32 12557
12559 3 457344 110400 106400 86 12558
12560 3 457600 110432 106320 122 12559
12561 3 457792 110528 106160 98 12560
12562 3 458016 110528 106000 122 12561
12563 3 458144 110528 105760 122 12562
12564 3 457888 110496 105720 40 12563
12565 3 457664 110656 105720 32 12564
12566 3 454186 112808 110520 45 12475
12567 3 454409 112423 110560 134 12566
12568 3 454581 112229 110600 64 12567
12569 3 455023 112426 110600 81 12568
12570 3 454615 112108 110680 120 12568
12571 3 454698 111977 110760 60 12570
12572 3 454786 111933 110840 64 12571
12573 3 454983 111839 110960 104 12572
12574 3 455299 111766 110960 64 12573
12575 3 455919 112214 110960 45 12574
12576 3 455966 112225 110920 143 12575
12577 3 456154 112230 110840 45 12576
12578 3 456752 112132 110800 60 12577
12579 3 456880 112103 110720 90 12578
12580 3 457031 112051 110680 90 12579
12581 3 457068 112043 110640 102 12580
12582 3 457148 112067 110600 91 12581
12583 3 457206 112048 110560 81 12582
12584 3 457305 112013 110480 32 12583
12585 3 457596 111958 110320 186 12584
12586 3 457661 111841 110200 51 12585
12587 3 457730 111735 110160 71 12586
12588 3 457877 111650 110080 60 12587
12589 3 458020 111536 109960 32 12588
12590 3 458147 111429 109800 40 12589
12591 3 458367 111299 109760 122 12590
12592 3 458965 111108 109720 51 12591
12593 3 459191 111025 109600 80 12592
12594 3 459252 110947 109560 40 12593
12595 3 459391 110846 109520 81 12594
12596 3 459599 110776 109320 -1 12595
12597 3 459791 110616 109280 -1 12596
12598 3 459711 110728 109240 -1 12597
12599 3 459786 110713 109160 -1 12598
12600 3 459880 110632 109080 -1 12599
12601 3 460144 110496 108880 -1 12600
12602 3 460359 110389 108840 -1 12601
12603 3 460434 110353 108720 -1 12602
12604 3 460543 110175 108520 -1 12603
12605 3 460578 110088 108440 -1 12604
12606 3 460607 109954 108360 -1 12605
12607 3 460654 109767 108200 -1 12606
12608 3 460653 109552 108080 -1 12607
12609 3 460720 109380 108000 -1 12608
12610 3 460965 109186 107800 -1 12609
12611 3 461087 109134 107680 -1 12610
12612 3 461243 109109 107480 -1 12611
12613 3 461289 109089 107400 -1 12612
12614 3 461425 109077 107360 -1 12613
12615 3 461601 109071 107320 -1 12614
12616 3 461707 108936 107120 -1 12615
12617 3 461829 108785 107000 -1 12616
12618 3 461953 108668 106720 -1 12617
12619 3 462051 108504 106600 -1 12618
12620 3 462405 108973 106400 -1 12619
12621 3 462558 109010 106320 -1 12620
12622 3 462657 108933 106200 -1 12621
12623 3 462827 108881 106120 -1 12622
12624 3 462987 108853 106080 -1 12623
12625 3 463096 108782 105960 -1 12624
12626 3 463338 108747 105840 -1 12625
12627 3 463649 108643 105800 -1 12626
12628 3 463713 108588 105760 -1 12627
12629 3 463845 108535 105680 -1 12628
12630 3 463913 108483 105640 -1 12629
12631 3 464212 108305 105520 -1 12630
12632 3 464474 108424 105400 -1 12631
12633 3 464775 108304 105400 -1 12632
12634 3 464794 108071 105320 -1 12633
12635 3 464998 108029 105280 -1 12634
12636 3 465383 107896 105200 -1 12635
12637 3 465648 107796 105080 -1 12636
12638 3 465772 107630 105000 -1 12637
12639 3 466384 107020 105000 -1 12638
12640 3 466421 106930 105040 -1 12639
12641 3 466493 106788 105120 -1 12640
12642 3 466549 106737 105200 -1 12641
12643 3 466577 106711 105240 -1 12642
12644 3 466630 106720 105280 -1 12643
12645 3 466699 106683 105360 -1 12644
12646 3 466941 106793 105400 -1 12645
12647 3 466785 106504 105520 -1 12646
12648 3 467068 106481 105680 -1 12647
12649 3 467423 106440 105800 -1 12648
12650 3 467584 106350 105920 -1 12649
12651 3 467744 106246 106040 -1 12650
12652 3 467842 106200 106120 -1 12651
12653 3 467953 106130 106280 -1 12652
12654 3 467968 106097 106400 -1 12653
12655 3 467785 105342 106520 -1 12654
12656 3 467694 105059 106600 -1 12655
12657 3 467669 104886 106680 -1 12656
12658 3 467630 104731 106760 -1 12657
12659 3 466936 103753 106760 -1 12658
12660 3 466426 103376 106680 -1 12659
12661 3 466352 103300 106600 -1 12660
12662 3 466203 103239 106480 -1 12661
12663 3 466130 103162 106440 -1 12662
12664 3 466051 103706 106400 -1 12663
12665 3 466027 103689 106360 -1 12664
12666 3 465681 103563 106360 -1 12665
12667 3 465606 103532 106320 -1 12666
12668 3 465539 103503 106280 -1 12667
12669 3 465395 103492 106160 -1 12668
12670 3 465340 103492 106040 -1 12669
12671 3 465240 103485 105960 -1 12670
12672 3 465147 103510 105920 -1 12671
12673 3 464963 103507 105840 -1 12672
12674 3 463884 103605 105840 -1 12673
12675 3 463382 104010 105840 -1 12674
12676 3 463284 104029 105720 -1 12675
12677 3 463312 103871 105520 -1 12676
12678 3 463470 103525 105520 -1 12677
12679 3 463528 103449 105560 -1 12678
12680 3 463541 103413 105600 -1 12679
12681 3 463547 103354 105640 -1 12680
12682 3 463577 103204 105640 -1 12681
12683 3 463700 103154 105680 -1 12682
12684 3 463769 103047 105720 -1 12683
12685 3 463868 102795 105720 -1 12684
12686 3 464086 102403 105720 -1 12685
12687 3 464050 102376 105760 -1 12686
12688 3 464019 102356 105800 -1 12687
12689 3 464010 102323 105880 -1 12688
12690 3 463480 102060 105880 -1 12689
12691 3 463448 102025 105840 -1 12690
12692 3 463407 102008 105800 -1 12691
12693 3 463294 101897 105760 -1 12692
12694 3 463283 101833 105720 -1 12693
12695 3 463309 101842 105680 -1 12694
12696 3 463345 101861 105640 -1 12695
12697 3 463412 101831 105600 -1 12696
12698 3 463473 101822 105560 -1 12697
12699 3 463521 101786 105520 -1 12698
12700 3 463983 102199 105400 -1 12699
12701 3 463857 102060 105400 -1 12700
12702 3 463679 101721 105360 -1 12701
12703 3 463725 101707 105320 -1 12702
12704 3 463754 101685 105280 -1 12703
12705 3 463865 101639 105240 -1 12704
12706 3 463901 101623 105200 -1 12705
12707 3 463921 101600 105160 -1 12706
12708 3 463935 101593 105120 -1 12707
12709 3 463907 101570 105080 -1 12708
12710 3 463812 101573 105040 -1 12709
12711 3 463750 101580 105000 -1 12710
12712 3 463736 101562 104920 -1 12711
12713 3 463745 101505 104840 -1 12712
12714 3 463717 101594 104760 -1 12713
12715 3 463706 101624 104720 -1 12714
12716 3 463696 101630 104680 -1 12715
12717 3 463768 101197 104840 -1 12713
12718 3 463747 101080 104800 -1 12717
12719 3 463758 101047 104760 -1 12718
12720 3 463775 100990 104720 -1 12719
12721 3 463810 100919 104680 -1 12720
12722 3 463860 100867 104560 -1 12721
12723 3 463882 100873 104520 -1 12722
12724 3 463239 101822 105760 -1 12693
12725 3 463225 101802 105800 -1 12724
12726 3 463194 101790 105840 -1 12725
12727 3 463168 101767 105880 -1 12726
12728 3 463143 101775 105920 -1 12727
12729 3 463739 104315 105400 -1 12677
12730 3 463478 104111 105400 -1 12729
12731 3 463305 103880 105360 -1 12730
12732 3 463301 103888 105320 -1 12731
12733 3 463440 103811 105320 -1 12732
12734 3 463510 103814 105280 -1 12733
12735 3 463532 103825 105240 -1 12734
12736 3 463526 103823 105200 -1 12735
12737 3 463625 103885 105160 -1 12736
12738 3 463671 103966 105120 -1 12737
12739 3 463721 103992 105080 -1 12738
12740 3 463815 104013 105040 -1 12739
12741 3 463809 104016 105000 -1 12740
12742 3 463910 104067 104920 -1 12741
12743 3 463977 104099 104880 -1 12742
12744 3 464172 104194 104760 -1 12743
12745 3 464202 104256 104720 -1 12744
12746 3 464246 104288 104680 -1 12745
12747 3 464268 104307 104640 -1 12746
12748 3 464381 104376 104600 -1 12747
12749 3 464455 104417 104560 -1 12748
12750 3 464688 104490 104520 -1 12749
12751 3 464895 104510 104440 -1 12750
12752 3 464713 104173 104360 -1 12751
12753 3 464718 104141 104320 -1 12752
12754 3 464769 104125 104280 -1 12753
12755 3 464841 104113 104240 -1 12754
12756 3 465214 104233 104240 -1 12755
12757 3 465696 104676 104480 -1 12756
12758 3 465769 104587 104520 -1 12757
12759 3 465748 104573 104640 -1 12758
12760 3 464164 104428 104720 -1 12745
12761 3 464176 104417 104760 -1 12760
12762 3 463120 104008 105320 -1 12732
12763 3 463071 104068 105280 -1 12762
12764 3 462978 104102 105160 -1 12763
12765 3 462948 104089 105120 -1 12764
12766 3 462991 104057 105080 -1 12765
12767 3 458211 111467 109640 228 12590
12768 3 446472 116764 115440 71 12414
12769 3 446849 116516 115560 128 12768
12770 3 447529 116297 115680 86 12769
12771 3 447833 116141 115760 189 12770
12772 3 447964 116086 115840 115 12771
12773 3 448603 115903 115560 122 12772
12774 3 448792 115884 115400 139 12773
12775 3 448992 115948 115280 51 12774
12776 3 449298 116025 115240 96 12775
12777 3 449657 116084 115120 134 12776
12778 3 449840 116061 115040 128 12777
12779 3 450540 115584 115280 183 12778
12780 3 450584 115566 115320 51 12779
12781 3 450848 115492 115400 128 12780
12782 3 451288 115443 115560 120 12781
12783 3 451568 115348 115680 178 12782
12784 3 451814 115281 115800 75 12783
12785 3 451931 115091 115960 166 12784
12786 3 452037 114963 116040 90 12785
12787 3 452106 114875 116120 60 12786
12788 3 452379 114562 116200 104 12787
12789 3 452502 114449 116280 45 12788
12790 3 452776 114370 116320 64 12789
12791 3 452807 114455 116400 65 12790
12792 3 452368 114240 116400 -1 12791
12793 3 452319 114010 116400 -1 12792
12794 3 452234 113805 116480 -1 12793
12795 3 452122 113749 116600 -1 12794
12796 3 453056 115136 117040 75 12791
12797 3 453184 115296 117200 86 12796
12798 3 453344 115424 117400 86 12797
12799 3 453536 115520 117560 51 12798
12800 3 453760 115616 117640 60 12799
12801 3 453920 115744 117840 101 12800
12802 3 454112 115968 117840 40 12801
12803 3 454144 116224 117840 32 12802
12804 3 454176 116480 117840 51 12803
12805 3 454304 116704 117960 60 12804
12806 3 454496 116896 118000 45 12805
12807 3 454720 116992 118120 81 12806
12808 3 454944 117056 118280 45 12807
12809 3 455104 117056 118480 81 12808
12810 3 455232 117216 118680 71 12809
12811 3 455456 117248 118800 80 12810
12812 3 455584 117472 118920 75 12811
12813 3 455744 117696 118920 45 12812
12814 3 455968 117792 118840 80 12813
12815 3 456000 117792 118840 75 12814
12816 3 453512 114298 116320 107 12790
12817 3 453923 114334 116200 32 12816
12818 3 454208 114321 116120 75 12817
12819 3 454427 114322 116040 75 12818
12820 3 454664 114165 115960 60 12819
12821 3 454722 114157 115880 60 12820
12822 3 454775 114198 115800 122 12821
12823 3 454865 114156 115720 75 12822
12824 3 454949 114137 115640 120 12823
12825 3 454970 114137 115520 32 12824
12826 3 455070 114118 115400 148 12825
12827 3 456032 113568 115440 86 12826
12828 3 456288 113504 115560 91 12827
12829 3 456544 113472 115600 101 12828
12830 3 456800 113440 115520 96 12829
12831 3 457024 113472 115400 75 12830
12832 3 457088 113440 115120 90 12831
12833 3 457184 113184 115080 81 12832
12834 3 457344 112992 115040 75 12833
12835 3 457600 112896 115080 80 12834
12836 3 457856 112864 115080 91 12835
12837 3 458048 112928 114920 90 12836
12838 3 458176 113024 114720 71 12837
12839 3 458272 113184 114520 71 12838
12840 3 458432 113312 114320 75 12839
12841 3 458656 113408 114160 60 12840
12842 3 458816 113536 114000 71 12841
12843 3 459040 113600 113840 71 12842
12844 3 459296 113664 113760 90 12843
12845 3 459552 113664 113720 64 12844
12846 3 459808 113664 113720 80 12845
12847 3 460064 113696 113760 75 12846
12848 3 460320 113696 113760 71 12847
12849 3 460576 113728 113720 51 12848
12850 3 460800 113856 113680 80 12849
12851 3 460992 113952 113520 75 12850
12852 3 461216 114048 113440 96 12851
12853 3 461472 114112 113360 80 12852
12854 3 461728 114208 113240 90 12853
12855 3 461888 114368 113120 64 12854
12856 3 462048 114432 112920 124 12855
12857 3 462208 114400 112680 102 12856
12858 3 462368 114400 112440 98 12857
12859 3 462528 114272 112240 86 12858
12860 3 462528 114272 111960 64 12859
12861 3 462496 114176 111720 160 12860
12862 3 462592 114176 111480 176 12861
12863 3 462816 114176 111360 102 12862
12864 3 463072 114240 111320 153 12863
12865 3 463328 114240 111320 71 12864
12866 3 463552 114304 111200 60 12865
12867 3 463808 114304 111160 86 12866
12868 3 464064 114368 111160 60 12867
12869 3 464288 114464 111080 80 12868
12870 3 464544 114560 111040 80 12869
12871 3 464768 114688 110960 75 12870
12872 3 465024 114752 110920 75 12871
12873 3 465248 114880 110920 80 12872
12874 3 465504 114912 110920 75 12873
12875 3 465728 114976 111040 81 12874
12876 3 465952 115072 111160 80 12875
12877 3 466144 115232 111240 51 12876
12878 3 466336 115360 111360 81 12877
12879 3 466528 115520 111520 60 12878
12880 3 466784 115648 111600 51 12879
12881 3 467040 115776 111640 71 12880
12882 3 467296 115808 111560 51 12881
12883 3 467552 115872 111520 71 12882
12884 3 467808 115936 111440 71 12883
12885 3 468064 115936 111400 60 12884
12886 3 468320 115968 111360 75 12885
12887 3 468576 115936 111240 40 12886
12888 3 468672 115872 111120 80 12887
12889 3 438963 120554 119080 150 12374
12890 3 438888 120516 119000 108 12889
12891 3 438884 120508 118960 108 12890
12892 3 434935 126099 122280 189 12337
12893 3 435130 126157 122120 190 12892
12894 3 435219 126200 121960 64 12893
12895 3 435294 126237 121800 91 12894
12896 3 435348 126257 121640 124 12895
12897 3 435444 126280 121560 163 12896
12898 3 435510 126336 121440 209 12897
12899 3 435601 126367 121360 163 12898
12900 3 435692 126370 121240 148 12899
12901 3 435832 126395 121160 60 12900
12902 3 435952 126406 121080 64 12901
12903 3 436099 126395 121000 157 12902
12904 3 436206 126346 120920 166 12903
12905 3 436244 126262 120800 284 12904
12906 3 436366 126232 120720 108 12905
12907 3 436490 126188 120640 246 12906
12908 3 436616 126139 120560 280 12907
12909 3 436811 126114 120480 134 12908
12910 3 437040 126165 120400 102 12909
12911 3 437457 126221 120320 186 12910
12912 3 437804 126230 120200 209 12911
12913 3 438085 126081 120040 153 12912
12914 3 438363 126128 119960 120 12913
12915 3 438560 126040 119680 124 12914
12916 3 438352 126207 119520 198 12915
12917 3 438476 126291 119360 260 12916
12918 3 438494 126440 119240 172 12917
12919 3 438600 126603 119080 288 12918
12920 3 438659 126799 118960 261 12919
12921 3 438781 126968 118800 40 12920
12922 3 438823 126985 118720 196 12921
12923 3 438826 127069 118640 51 12922
12924 3 438870 127061 118480 32 12923
12925 3 439036 127295 118320 124 12924
12926 3 439274 127684 118120 71 12925
12927 3 439297 128333 118040 60 12926
12928 3 438808 129133 118160 102 12927
12929 3 438822 129448 118200 40 12928
12930 3 438885 129816 118400 108 12929
12931 3 439000 129880 118480 51 12930
12932 3 439265 130048 118400 60 12930
12933 3 439334 130166 118360 153 12932
12934 3 438663 129542 117960 51 12929
12935 3 438494 129664 117920 91 12934
12936 3 438329 129818 117800 89 12935
12937 3 438230 130074 117640 87 12936
12938 3 438400 130560 117120 81 12937
12939 3 438432 130784 117000 98 12938
12940 3 438592 130944 116880 98 12939
12941 3 438720 131136 116720 86 12940
12942 3 438880 131296 116600 81 12941
12943 3 438976 131488 116440 91 12942
12944 3 439072 131648 116240 71 12943
12945 3 439136 131904 116160 86 12944
12946 3 439200 132128 116040 102 12945
12947 3 439168 132352 115920 80 12946
12948 3 439200 132576 115800 81 12947
12949 3 439232 132736 115600 122 12948
12950 3 439328 132896 115400 80 12949
12951 3 439488 133056 115280 75 12950
12952 3 439648 133184 115120 75 12951
12953 3 439808 133344 114960 75 12952
12954 3 439936 133504 114800 86 12953
12955 3 439936 133760 114720 86 12954
12956 3 440032 134016 114680 98 12955
12957 3 440192 134208 114760 75 12956
12958 3 440352 134400 114800 60 12957
12959 3 440544 134560 114920 51 12958
12960 3 440672 134784 115080 120 12959
12961 3 440896 134944 115160 86 12960
12962 3 441024 135168 115160 80 12961
12963 3 441216 135360 115120 40 12962
12964 3 441376 135552 115000 81 12963
12965 3 441504 135776 114880 90 12964
12966 3 441600 136000 114760 91 12965
12967 3 441728 136224 114720 81 12966
12968 3 441856 136480 114720 86 12967
12969 3 441920 136736 114720 80 12968
12970 3 442080 136928 114840 75 12969
12971 3 442208 137152 115000 104 12970
12972 3 442464 137216 115120 51 12971
12973 3 442720 137280 115240 51 12972
12974 3 442976 137376 115240 80 12973
12975 3 443232 137472 115240 51 12974
12976 3 443424 137664 115120 75 12975
12977 3 443680 137728 115160 80 12976
12978 3 443936 137824 115160 80 12977
12979 3 444192 137888 115160 91 12978
12980 3 444416 137792 115240 80 12979
12981 3 444672 137792 115320 40 12980
12982 3 444928 137792 115360 60 12981
12983 3 445120 137952 115320 64 12982
12984 3 445376 137984 115320 80 12983
12985 3 445600 138144 115320 80 12984
12986 3 445728 138368 115280 75 12985
12987 3 445952 138528 115320 51 12986
12988 3 446112 138720 115360 75 12987
12989 3 446272 138944 115360 80 12988
12990 3 446432 139168 115360 45 12989
12991 3 446528 139424 115360 80 12990
12992 3 446656 139648 115360 64 12991
12993 3 446784 139872 115320 32 12992
12994 3 437534 130525 117800 141 12935
12995 3 437475 130574 117760 64 12994
12996 3 437407 130634 117720 107 12995
12997 3 437373 130855 117880 -1 12995
12998 3 437361 131038 117960 -1 12997
12999 3 437201 131311 118080 -1 12998
13000 3 437029 131517 118240 -1 12999
13001 3 436887 131613 118320 -1 13000
13002 3 436558 131816 118400 -1 13001
13003 3 435907 132130 118480 98 13002
13004 3 435754 132273 118400 124 13003
13005 3 435778 132318 118280 80 13004
13006 3 435815 132379 118200 207 13005
13007 3 435832 132429 118120 81 13006
13008 3 435738 132466 118000 102 13007
13009 3 435773 132423 117880 102 13008
13010 3 435866 132382 117760 -1 13009
13011 3 435832 132312 117640 -1 13010
13012 3 435777 132256 117560 -1 13011
13013 3 435628 132473 118560 64 13003
13014 3 435527 132721 118600 120 13013
13015 3 435490 132860 118640 140 13014
13016 3 435462 132999 118680 124 13015
13017 3 436096 133728 119200 81 13016
13018 3 436288 133920 119280 60 13017
13019 3 436512 134016 119440 108 13018
13020 3 436768 134080 119480 120 13019
13021 3 436992 134112 119600 91 13020
13022 3 437248 134176 119640 108 13021
13023 3 437440 134400 119640 75 13022
13024 3 437600 134624 119560 80 13023
13025 3 437792 134816 119560 51 13024
13026 3 438016 134944 119480 75 13025
13027 3 438240 135136 119480 80 13026
13028 3 438464 135264 119440 80 13027
13029 3 438720 135360 119400 98 13028
13030 3 438944 135488 119400 86 13029
13031 3 439200 135488 119360 86 13030
13032 3 439456 135520 119280 101 13031
13033 3 439712 135584 119320 122 13032
13034 3 439968 135616 119360 86 13033
13035 3 440224 135680 119440 80 13034
13036 3 440480 135680 119480 64 13035
13037 3 440736 135712 119560 75 13036
13038 3 440992 135776 119600 64 13037
13039 3 441216 135840 119720 96 13038
13040 3 441472 135872 119720 75 13039
13041 3 441728 135808 119720 164 13040
13042 3 441984 135872 119640 80 13041
13043 3 442240 135872 119600 80 13042
13044 3 442432 136064 119480 91 13043
13045 3 442592 136128 119280 98 13044
13046 3 442848 136032 119280 120 13045
13047 3 443072 136032 119400 60 13046
13048 3 443296 136192 119480 32 13047
13049 3 443392 136448 119440 60 13048
13050 3 443552 136640 119320 51 13049
13051 3 443680 136832 119200 51 13050
13052 3 443680 136896 119160 51 13051
13053 3 435070 132887 118600 124 13015
13054 3 434654 132878 118520 86 13053
13055 3 434061 132824 118560 226 13054
13056 3 433645 132781 118520 60 13055
13057 3 433293 132816 118560 134 13056
13058 3 432792 132835 118440 96 13057
13059 3 432657 132935 118360 235 13058
13060 3 438928 125960 119560 80 12915
13061 3 439256 126149 119480 128 13060
13062 3 439380 126144 119360 32 13061
13063 3 439799 126100 119160 122 13062
13064 3 440009 126099 119080 166 13063
13065 3 440091 126067 119000 154 13064
13066 3 440218 126051 118920 178 13065
13067 3 440392 126050 118840 253 13066
13068 3 440540 126047 118760 128 13067
13069 3 440707 125983 118680 172 13068
13070 3 440788 125967 118600 40 13069
13071 3 440873 125965 118520 102 13070
13072 3 441079 125976 118440 96 13071
13073 3 441290 125986 118360 202 13072
13074 3 441461 125957 118280 153 13073
13075 3 441585 125942 118200 267 13074
13076 3 441730 125932 118120 230 13075
13077 3 441905 125957 118040 102 13076
13078 3 442055 125930 117960 81 13077
13079 3 442227 125907 117880 237 13078
13080 3 442399 125882 117840 164 13079
13081 3 442506 125846 117760 208 13080
13082 3 442650 125826 117680 288 13081
13083 3 442912 125877 117600 108 13082
13084 3 443244 125941 117520 214 13083
13085 3 443717 126022 117440 204 13084
13086 3 443997 126063 117320 101 13085
13087 3 444166 126098 117240 224 13086
13088 3 444363 126130 117160 141 13087
13089 3 444796 126261 117040 362 13088
13090 3 445381 126274 116920 102 13089
13091 3 445024 126368 115880 90 13090
13092 3 445120 126400 115640 96 13091
13093 3 445280 126464 115440 108 13092
13094 3 445440 126624 115240 104 13093
13095 3 445600 126784 115080 150 13094
13096 3 445728 126944 114880 122 13095
13097 3 445728 127104 114680 40 13096
13098 3 445760 127296 114480 137 13097
13099 3 445952 127424 114320 136 13098
13100 3 446144 127520 114120 98 13099
13101 3 446304 127584 113920 98 13100
13102 3 446336 127648 113840 143 13101
13103 3 446528 127840 113760 120 13102
13104 3 446720 128032 113680 71 13103
13105 3 446880 128224 113560 51 13104
13106 3 447040 128352 113440 45 13105
13107 3 446336 127520 113600 81 13102
13108 3 446432 127488 113320 104 13107
13109 3 446560 127456 113080 75 13108
13110 3 446624 127264 112920 91 13109
13111 3 446656 127200 112680 154 13110
13112 3 446592 127040 112480 131 13111
13113 3 446496 126880 112280 135 13112
13114 3 446368 126752 112080 32 13113
13115 3 446368 126528 111960 107 13114
13116 3 446240 126304 111840 176 13115
13117 3 446208 126112 111640 124 13116
13118 3 446144 125952 111440 102 13117
13119 3 446016 125728 111320 102 13118
13120 3 445920 125504 111160 102 13119
13121 3 445920 125280 111040 102 13120
13122 3 445824 125152 110960 98 13121
13123 3 445984 125184 110760 51 13122
13124 3 446144 125184 110560 90 13123
13125 3 446272 125120 110320 90 13124
13126 3 446304 125056 110040 81 13125
13127 3 446432 124960 109800 71 13126
13128 3 446560 124864 109600 64 13127
13129 3 446624 124768 109360 81 13128
13130 3 446752 124768 109120 107 13129
13131 3 446976 124768 108960 64 13130
13132 3 446912 124640 108600 32 13131
13133 3 445600 124960 110920 51 13122
13134 3 445440 124800 110800 91 13133
13135 3 445248 124608 110720 120 13134
13136 3 445056 124416 110640 104 13135
13137 3 444896 124256 110520 157 13136
13138 3 444768 124032 110360 150 13137
13139 3 444576 123840 110320 101 13138
13140 3 444352 123712 110240 107 13139
13141 3 444192 123488 110240 120 13140
13142 3 444000 123296 110200 81 13141
13143 3 443872 123072 110160 91 13142
13144 3 443680 122880 110040 102 13143
13145 3 443520 122656 110000 107 13144
13146 3 443360 122432 109920 98 13145
13147 3 443136 122272 109880 107 13146
13148 3 442912 122112 109800 86 13147
13149 3 442720 121952 109680 102 13148
13150 3 442560 121792 109520 136 13149
13151 3 442496 121600 109320 75 13150
13152 3 442272 121472 109160 120 13151
13153 3 442208 121248 109040 122 13152
13154 3 442112 121024 108920 115 13153
13155 3 441952 120864 108800 139 13154
13156 3 441888 120640 108680 98 13155
13157 3 441824 120384 108600 102 13156
13158 3 441728 120192 108440 80 13157
13159 3 441568 120000 108400 81 13158
13160 3 441376 119840 108360 81 13159
13161 3 441152 119680 108280 96 13160
13162 3 440960 119552 108160 102 13161
13163 3 440736 119424 108120 91 13162
13164 3 440480 119296 108080 86 13163
13165 3 440224 119200 108040 124 13164
13166 3 440000 119168 107920 120 13165
13167 3 439744 119072 107840 140 13166
13168 3 439584 118848 107840 120 13167
13169 3 439360 118752 107760 120 13168
13170 3 439104 118688 107720 107 13169
13171 3 438880 118624 107600 124 13170
13172 3 438688 118464 107560 107 13171
13173 3 438432 118400 107560 137 13172
13174 3 438368 118368 107520 150 13173
13175 3 438368 118560 107320 148 13174
13176 3 438208 118528 107120 102 13175
13177 3 437984 118432 107040 96 13176
13178 3 437888 118208 106960 86 13177
13179 3 437696 118016 106920 90 13178
13180 3 437504 117888 106800 91 13179
13181 3 437248 117856 106720 51 13180
13182 3 437056 117984 106640 75 13181
13183 3 438240 118208 107520 71 13174
13184 3 437984 118176 107480 71 13183
13185 3 437792 118304 107440 32 13184
13186 3 438080 118080 107720 51 13183
13187 3 437856 117920 107720 80 13186
13188 3 437696 117824 107960 90 13187
13189 3 437504 117664 108000 90 13188
13190 3 437248 117696 108080 75 13189
13191 3 436992 117760 108200 75 13190
13192 3 436800 117856 108360 81 13191
13193 3 436544 117728 108400 98 13192
13194 3 436320 117568 108320 81 13193
13195 3 436096 117408 108240 86 13194
13196 3 435872 117248 108120 75 13195
13197 3 435648 117152 108000 60 13196
13198 3 435392 117088 107920 60 13197
13199 3 435168 116960 107800 75 13198
13200 3 434912 116960 107680 60 13199
13201 3 434688 116960 107560 101 13200
13202 3 434432 116896 107560 120 13201
13203 3 434176 116896 107560 96 13202
13204 3 433920 116992 107680 104 13203
13205 3 433696 117024 107800 98 13204
13206 3 433440 117024 107720 102 13205
13207 3 433184 116992 107680 120 13206
13208 3 432928 116928 107640 107 13207
13209 3 432672 116832 107600 81 13208
13210 3 432448 116704 107520 75 13209
13211 3 432192 116640 107480 96 13210
13212 3 431936 116576 107480 96 13211
13213 3 431680 116448 107440 80 13212
13214 3 431488 116256 107440 81 13213
13215 3 431328 116160 107520 75 13214
13216 3 445985 126318 116800 120 13090
13217 3 446832 126598 116680 175 13216
13218 3 447194 126750 116600 266 13217
13219 3 447323 126769 116520 197 13218
13220 3 447628 126983 116440 185 13219
13221 3 448044 127170 116360 181 13220
13222 3 448280 127263 116280 176 13221
13223 3 448503 127379 116120 259 13222
13224 3 448725 127460 115960 378 13223
13225 3 448868 127556 115880 175 13224
13226 3 448932 127620 115800 128 13225
13227 3 449002 127689 115640 136 13226
13228 3 449176 127649 115480 140 13227
13229 3 449423 127540 115400 104 13228
13230 3 449588 127523 115320 239 13229
13231 3 449781 127581 115240 128 13230
13232 3 450044 127564 115160 107 13231
13233 3 450196 127557 115080 237 13232
13234 3 450351 127562 115000 232 13233
13235 3 450558 127544 114880 160 13234
13236 3 450671 127450 114800 32 13235
13237 3 450751 127470 114720 176 13236
13238 3 450861 127464 114640 271 13237
13239 3 450939 127472 114560 81 13238
13240 3 451111 127477 114400 32 13239
13241 3 451302 127477 114280 166 13240
13242 3 451523 127405 114200 164 13241
13243 3 451857 127313 114080 104 13242
13244 3 452205 127288 114000 178 13243
13245 3 452560 127276 113920 259 13244
13246 3 452671 127231 113840 75 13245
13247 3 452879 127185 113760 156 13246
13248 3 452966 127178 113680 150 13247
13249 3 453102 127109 113600 175 13248
13250 3 453219 127117 113520 198 13249
13251 3 453292 127097 113440 261 13250
13252 3 453383 127065 113360 134 13251
13253 3 453452 127090 113280 139 13252
13254 3 453526 127080 113200 120 13253
13255 3 453563 127074 113120 150 13254
13256 3 453595 127097 113040 51 13255
13257 3 453621 127067 112960 40 13256
13258 3 453612 127000 112880 154 13257
13259 3 453640 126972 112800 71 13258
13260 3 453736 126879 112720 235 13259
13261 3 453871 126767 112520 71 13260
13262 3 454006 126657 112400 104 13261
13263 3 454217 126574 112320 175 13262
13264 3 454383 126497 112160 122 13263
13265 3 454561 126416 112040 124 13264
13266 3 454671 126342 111920 277 13265
13267 3 454734 126294 111800 160 13266
13268 3 454907 126228 111680 115 13267
13269 3 455150 126244 111520 344 13268
13270 3 455371 126254 111400 176 13269
13271 3 455447 126260 111320 32 13270
13272 3 455550 126243 111200 196 13271
13273 3 455751 126186 111040 98 13272
13274 3 455904 126149 110840 51 13273
13275 3 456051 126059 110680 60 13274
13276 3 456287 126068 110480 150 13275
13277 3 456495 126003 110280 176 13276
13278 3 456633 125976 110160 80 13277
13279 3 456794 125887 110000 320 13278
13280 3 456946 125817 109840 96 13279
13281 3 457082 125728 109680 40 13280
13282 3 457203 125529 109520 327 13281
13283 3 457434 125352 109360 141 13282
13284 3 457668 125252 109240 143 13283
13285 3 457856 125179 109080 344 13284
13286 3 458001 125066 108960 186 13285
13287 3 458093 124987 108840 202 13286
13288 3 458152 124887 108680 377 13287
13289 3 458171 124871 108560 226 13288
13290 3 458218 124834 108480 226 13289
13291 3 458253 124818 108440 137 13290
13292 3 458223 124735 108320 64 13291
13293 3 458141 124656 108200 240 13292
13294 3 458072 124603 108120 71 13293
13295 3 457994 124532 108040 60 13294
13296 3 457992 124485 107960 240 13295
13297 3 457960 124180 107880 51 13296
13298 3 457898 124118 107800 163 13297
13299 3 457849 124058 107720 245 13298
13300 3 457761 124005 107640 75 13299
13301 3 457703 123914 107560 212 13300
13302 3 457662 123797 107480 333 13301
13303 3 457620 123796 107360 229 13302
13304 3 457747 123832 107280 197 13303
13305 3 457798 123868 107200 32 13304
13306 3 457778 123887 107120 261 13305
13307 3 457930 123904 107040 108 13306
13308 3 457986 123955 106960 80 13307
13309 3 458144 123978 106840 186 13308
13310 3 458246 124066 106720 175 13309
13311 3 458300 124099 106600 284 13310
13312 3 458434 124089 106480 226 13311
13313 3 458466 124169 106400 200 13312
13314 3 458470 124090 106280 253 13313
13315 3 458502 124059 106200 293 13314
13316 3 458520 123978 106080 253 13315
13317 3 458587 123933 105960 160 13316
13318 3 458663 123829 105840 124 13317
13319 3 458696 123799 105720 352 13318
13320 3 458713 123679 105560 204 13319
13321 3 458999 123611 105440 207 13320
13322 3 458837 123525 105320 262 13321
13323 3 458891 123483 105200 137 13322
13324 3 459122 123435 105080 204 13323
13325 3 459232 123413 104960 345 13324
13326 3 459363 123403 104880 208 13325
13327 3 459433 123403 104760 81 13326
13328 3 459502 123446 104680 217 13327
13329 3 459576 123497 104600 163 13328
13330 3 459829 123640 104440 156 13329
13331 3 459840 123618 104320 136 13330
13332 3 459852 123522 104160 208 13331
13333 3 459917 123537 104040 178 13332
13334 3 460071 123595 103920 128 13333
13335 3 460114 123546 103800 178 13334
13336 3 459992 123496 103640 196 13335
13337 3 459993 123469 103560 128 13336
13338 3 460100 123478 103440 196 13337
13339 3 460226 123485 103320 81 13338
13340 3 460253 123519 103200 275 13339
13341 3 460255 123450 103000 90 13340
13342 3 460324 123379 102840 227 13341
13343 3 460433 123374 102680 163 13342
13344 3 460566 123414 102560 137 13343
13345 3 460646 123326 102400 115 13344
13346 3 460714 123373 102280 131 13345
13347 3 460846 123445 102160 107 13346
13348 3 461017 123507 102040 290 13347
13349 3 461081 123569 101880 324 13348
13350 3 461136 123567 101720 157 13349
13351 3 461182 123707 101600 190 13350
13352 3 461241 123724 101520 137 13351
13353 3 461317 123758 101440 143 13352
13354 3 461308 123764 101320 60 13353
13355 3 461434 123724 101240 40 13354
13356 3 461444 123723 101160 141 13355
13357 3 461518 123752 101080 217 13356
13358 3 461599 123763 100960 352 13357
13359 3 461656 123718 100800 75 13358
13360 3 461690 123711 100680 164 13359
13361 3 461779 123649 100560 108 13360
13362 3 461793 123645 100440 150 13361
13363 3 461865 123661 100360 128 13362
13364 3 461970 123651 100240 218 13363
13365 3 461979 123668 100080 163 13364
13366 3 462102 123712 99960 140 13365
13367 3 462218 123750 99840 226 13366
13368 3 462388 123772 99720 175 13367
13369 3 462466 123789 99640 51 13368
13370 3 462505 123837 99520 204 13369
13371 3 462651 123865 99400 326 13370
13372 3 462767 123914 99280 104 13371
13373 3 462879 123970 99200 143 13372
13374 3 463060 124040 99080 60 13373
13375 3 463228 124123 98920 115 13374
13376 3 463383 124171 98840 32 13375
13377 3 463499 124237 98680 178 13376
13378 3 463911 124525 98320 227 13377
13379 3 464003 124589 98240 208 13378
13380 3 464106 124658 98160 256 13379
13381 3 464148 124671 98040 60 13380
13382 3 464328 124593 97920 140 13381
13383 3 464539 124493 97760 256 13382
13384 3 464641 124705 97400 122 13383
13385 3 464867 124777 97200 280 13384
13386 3 464990 124827 97040 337 13385
13387 3 465141 124903 96880 186 13386
13388 3 465237 124940 96720 136 13387
13389 3 465308 124970 96600 296 13388
13390 3 465491 125047 96520 160 13389
13391 3 465543 125061 96400 257 13390
13392 3 465579 125071 96320 217 13391
13393 3 465704 125078 96240 81 13392
13394 3 465760 125099 96160 64 13393
13395 3 465822 125055 96040 32 13394
13396 3 465910 125082 95960 209 13395
13397 3 466010 125145 95880 349 13396
13398 3 466130 125205 95760 224 13397
13399 3 466332 125273 95640 298 13398
13400 3 466418 125344 95520 226 13399
13401 3 466530 125443 95400 204 13400
13402 3 466622 125554 95280 208 13401
13403 3 466705 125672 95160 150 13402
13404 3 466862 125700 95040 181 13403
13405 3 467015 125678 94920 178 13404
13406 3 467131 125709 94800 204 13405
13407 3 467170 125734 94680 101 13406
13408 3 467228 125749 94600 209 13407
13409 3 467483 125865 94400 120 13408
13410 3 468130 126680 94440 64 13409
13411 3 468978 127333 94320 357 13410
13412 3 469214 127486 94280 185 13411
13413 3 469376 127589 94200 51 13412
13414 3 469952 126720 93800 45 13413
13415 3 470144 126528 93760 75 13414
13416 3 470400 126432 93680 51 13415
13417 3 470560 126272 93480 45 13416
13418 3 470816 126272 93480 51 13417
13419 3 470976 126432 93640 60 13418
13420 3 471200 126528 93760 40 13419
13421 3 471456 126592 93840 75 13420
13422 3 471712 126624 93880 32 13421
13423 3 471840 126624 93880 32 13422
13424 3 469460 127689 94120 108 13413
13425 3 469630 127787 94040 124 13424
13426 3 469754 127962 93960 128 13425
13427 3 469972 128199 93880 204 13426
13428 3 470082 128440 93800 75 13427
13429 3 470234 128582 93760 310 13428
13430 3 470637 128832 93680 207 13429
13431 3 471130 129217 93600 86 13430
13432 3 471231 129376 93560 181 13431
13433 3 471374 129713 93480 160 13432
13434 3 471490 129850 93400 45 13433
13435 3 471547 130016 93320 81 13434
13436 3 471688 130399 93200 32 13435
13437 3 471848 130611 93120 202 13436
13438 3 471978 130784 93040 124 13437
13439 3 472213 131060 92960 277 13438
13440 3 472460 131349 92840 166 13439
13441 3 472571 131429 92760 224 13440
13442 3 472649 131460 92640 124 13441
13443 3 472665 131507 92560 352 13442
13444 3 472835 131703 92480 150 13443
13445 3 472828 131837 92400 156 13444
13446 3 472820 131946 92320 324 13445
13447 3 473051 132230 92240 139 13446
13448 3 473176 132315 92200 122 13447
13449 3 473594 132522 92240 288 13448
13450 3 473976 132591 92320 80 13449
13451 3 473774 132743 92440 214 13450
13452 3 473802 132967 92560 179 13451
13453 3 473769 133243 92720 132 13452
13454 3 473573 133410 92840 97 13453
13455 3 473407 133812 92840 -1 13454
13456 3 473389 134318 92840 -1 13455
13457 3 473704 134591 92840 -1 13456
13458 3 473767 134650 92720 -1 13457
13459 3 473887 134840 92680 -1 13458
13460 3 473995 135028 92520 -1 13459
13461 3 474087 135285 92320 -1 13460
13462 3 473312 133632 93000 51 13454
13463 3 474356 132642 92280 120 13450
13464 3 474955 132746 92200 134 13463
13465 3 475218 132691 92080 224 13464
13466 3 475582 132657 92000 128 13465
13467 3 475760 132662 91920 81 13466
13468 3 475829 132605 91880 98 13467
13469 3 476975 132547 91880 91 13468
13470 3 477370 132697 91720 51 13469
13471 3 477655 132832 91600 60 13470
13472 3 477905 132981 91520 96 13471
13473 3 478218 133154 91480 178 13472
13474 3 478524 133589 91520 81 13473
13475 3 478597 133724 91560 81 13474
13476 3 479190 134220 91560 60 13475
13477 3 479295 134391 91480 102 13476
13478 3 479491 134567 91400 139 13477
13479 3 480185 134891 91360 181 13478
13480 3 480202 134946 91160 124 13479
13481 3 480193 135002 91000 32 13480
13482 3 480359 135085 90920 219 13481
13483 3 480566 135101 90800 51 13482
13484 3 480674 135076 90720 80 13483
13485 3 480846 135020 90680 102 13484
13486 3 480893 134927 90640 81 13485
13487 3 480992 134708 90560 139 13486
13488 3 482496 135450 90680 98 13485
13489 3 482537 135516 90760 163 13488
13490 3 482818 135602 90960 156 13489
13491 3 482982 135599 91040 80 13490
13492 3 483056 135601 91120 124 13491
13493 3 483147 135612 91200 120 13492
13494 3 483232 135565 91320 81 13493
13495 3 483280 135563 91440 124 13494
13496 3 483318 135568 91560 120 13495
13497 3 483372 135608 91640 200 13496
13498 3 483451 135623 91800 75 13497
13499 3 483523 135758 91920 102 13498
13500 3 483728 135914 91960 75 13499
13501 3 483872 136013 92040 32 13500
13502 3 484349 136212 92120 148 13501
13503 3 484572 136290 92200 75 13502
13504 3 484700 136314 92280 71 13503
13505 3 484874 136373 92360 120 13504
13506 3 484956 136381 92440 98 13505
13507 3 485016 136374 92560 71 13506
13508 3 485134 136375 92680 51 13507
13509 3 485295 136395 92760 71 13508
13510 3 485383 136428 92840 181 13509
13511 3 485502 136428 92920 60 13510
13512 3 485579 136385 93040 32 13511
13513 3 485631 136367 93160 91 13512
13514 3 485717 136342 93280 260 13513
13515 3 485760 136325 93320 128 13514
13516 3 485752 136323 93360 102 13515
13517 3 485887 136315 93480 64 13516
13518 3 486062 136316 93640 60 13517
13519 3 486163 136341 93760 64 13518
13520 3 482730 135895 90640 71 13488
13521 3 482728 136031 90560 32 13520
13522 3 482708 136124 90480 51 13521
13523 3 482672 136192 90400 128 13522
13524 3 482695 136246 90280 119 13523
13525 3 482848 136608 89480 60 13524
13526 3 482848 136704 89240 60 13525
13527 3 482944 136832 89040 45 13526
13528 3 482976 136992 88840 32 13527
13529 3 483008 137152 88600 40 13528
13530 3 483200 137312 88480 98 13529
13531 3 483424 137408 88360 60 13530
13532 3 483648 137536 88280 60 13531
13533 3 483840 137664 88160 45 13532
13534 3 483872 137664 88160 45 13533
13535 3 482681 136426 90320 -1 13524
13536 3 482709 136418 90400 -1 13535
13537 3 473311 132417 92040 288 13448
13538 3 473295 132393 91920 194 13537
13539 3 473310 132317 91800 200 13538
13540 3 473491 132256 91640 250 13539
13541 3 473470 132242 91480 90 13540
13542 3 473515 132227 91320 64 13541
13543 3 473494 132290 91160 240 13542
13544 3 473574 132261 91000 51 13543
13545 3 473568 132241 90880 124 13544
13546 3 473598 132238 90840 244 13545
13547 3 474400 131904 89960 101 13546
13548 3 474560 131776 89760 102 13547
13549 3 474720 131712 89560 101 13548
13550 3 474880 131680 89320 32 13549
13551 3 475040 131648 89120 120 13550
13552 3 475200 131616 88920 81 13551
13553 3 475424 131584 88800 128 13552
13554 3 475616 131392 88680 80 13553
13555 3 475776 131328 88480 51 13554
13556 3 475968 131328 88280 136 13555
13557 3 476128 131328 88080 45 13556
13558 3 476192 131296 87800 122 13557
13559 3 476288 131296 87560 128 13558
13560 3 476448 131264 87320 101 13559
13561 3 476320 131072 86960 64 13560
13562 3 476480 131136 86760 160 13561
13563 3 476384 131168 86520 122 13562
13564 3 476256 131264 86320 91 13563
13565 3 476288 131328 86040 122 13564
13566 3 476384 131456 85800 98 13565
13567 3 476512 131616 85600 128 13566
13568 3 476736 131744 85440 163 13567
13569 3 476832 131776 85480 175 13568
13570 3 477056 131776 85320 157 13569
13571 3 477312 131840 85240 96 13570
13572 3 477536 131872 85080 96 13571
13573 3 477696 131904 84880 96 13572
13574 3 477888 131904 84680 108 13573
13575 3 478080 132032 84560 98 13574
13576 3 478304 132160 84440 81 13575
13577 3 478464 132352 84360 90 13576
13578 3 478624 132544 84320 64 13577
13579 3 478752 132736 84200 108 13578
13580 3 478912 132864 84040 75 13579
13581 3 479104 133056 83920 60 13580
13582 3 479200 133312 83840 115 13581
13583 3 479200 133568 83840 163 13582
13584 3 479424 133696 83840 143 13583
13585 3 479680 133568 83800 81 13584
13586 3 479904 133632 83640 32 13585
13587 3 479968 133728 83880 32 13586
13588 3 480032 134016 83760 32 13587
13589 3 480160 134176 83600 75 13588
13590 3 480256 134368 83400 115 13589
13591 3 480352 134592 83280 124 13590
13592 3 480480 134784 83160 107 13591
13593 3 480576 135040 83120 102 13592
13594 3 480640 135296 83120 81 13593
13595 3 480768 135520 83120 154 13594
13596 3 480544 135648 83120 81 13595
13597 3 480352 135872 83120 122 13596
13598 3 480320 136128 83120 136 13597
13599 3 480288 136384 83120 120 13598
13600 3 480416 136608 83040 120 13599
13601 3 480960 135712 83200 120 13595
13602 3 481056 135936 83080 96 13601
13603 3 480992 136192 83080 64 13602
13604 3 480960 136448 83040 32 13603
13605 3 480992 136512 82800 71 13604
13606 3 480992 136672 82560 71 13605
13607 3 481056 136768 82320 64 13606
13608 3 481088 136832 82040 91 13607
13609 3 481248 136928 81840 122 13608
13610 3 481312 136864 81600 75 13609
13611 3 481472 136960 81360 71 13610
13612 3 481632 137024 81160 96 13611
13613 3 481824 137056 81000 86 13612
13614 3 482016 137152 80800 90 13613
13615 3 482208 137280 80600 101 13614
13616 3 482400 137408 80480 107 13615
13617 3 482560 137472 80280 122 13616
13618 3 482720 137632 80120 122 13617
13619 3 482880 137760 79920 81 13618
13620 3 483008 137888 79720 90 13619
13621 3 483136 137920 79480 102 13620
13622 3 483232 137920 79240 124 13621
13623 3 483392 137952 79040 101 13622
13624 3 483520 138048 78800 98 13623
13625 3 483616 138176 78600 98 13624
13626 3 483680 138336 78400 96 13625
13627 3 483808 138496 78240 98 13626
13628 3 484000 138688 78280 91 13627
13629 3 484192 138880 78360 40 13628
13630 3 484448 138912 78360 51 13629
13631 3 484704 138912 78400 102 13630
13632 3 484960 138912 78400 80 13631
13633 3 485184 138944 78240 75 13632
13634 3 485344 139072 78080 75 13633
13635 3 476768 131808 85720 102 13569
13636 3 476608 131968 85920 51 13635
13637 3 476608 132224 86000 80 13636
13638 3 476608 132480 86040 80 13637
13639 3 476576 132736 86120 80 13638
13640 3 476640 132960 86240 40 13639
13641 3 476736 133184 86320 51 13640
13642 3 476832 133440 86360 81 13641
13643 3 476960 133664 86360 91 13642
13644 3 476992 133920 86360 75 13643
13645 3 477024 134144 86480 80 13644
13646 3 477024 134400 86560 80 13645
13647 3 477024 134656 86560 75 13646
13648 3 477024 134912 86600 75 13647
13649 3 477152 135136 86680 80 13648
13650 3 477216 135264 86760 51 13649
13651 3 467470 125917 94240 120 13409
13652 3 467534 126117 94080 277 13651
13653 3 467538 126164 93920 224 13652
13654 3 467416 126117 93800 192 13653
13655 3 467342 126135 93640 200 13654
13656 3 467400 126181 93520 251 13655
13657 3 467410 126165 93400 204 13656
13658 3 467483 126186 93280 226 13657
13659 3 467567 126258 93160 120 13658
13660 3 467647 126325 93000 32 13659
13661 3 467770 126379 92800 135 13660
13662 3 467886 126376 92520 208 13661
13663 3 467969 126339 92280 150 13662
13664 3 467912 126336 92000 200 13663
13665 3 468040 126334 91800 71 13664
13666 3 468106 126312 91600 236 13665
13667 3 468014 126290 91360 202 13666
13668 3 467875 126339 91160 197 13667
13669 3 467761 126308 90960 305 13668
13670 3 467727 126253 90800 204 13669
13671 3 467753 126158 90680 139 13670
13672 3 467731 126096 90560 160 13671
13673 3 467731 126089 90520 186 13672
13674 3 467699 126039 90200 164 13673
13675 3 467728 125974 90040 275 13674
13676 3 467753 125915 90000 277 13675
13677 3 467842 125912 89920 81 13676
13678 3 467845 125881 89840 300 13677
13679 3 467868 125879 89760 148 13678
13680 3 467901 125869 89680 108 13679
13681 3 467973 125894 89600 86 13680
13682 3 467993 125785 89560 32 13681
13683 3 468061 125778 89480 98 13682
13684 3 468088 125794 89400 270 13683
13685 3 468112 125789 89320 75 13684
13686 3 468109 125740 89240 307 13685
13687 3 468213 125648 89160 160 13686
13688 3 468237 125706 89080 137 13687
13689 3 468288 125731 89000 64 13688
13690 3 468330 125724 88920 313 13689
13691 3 468357 125652 88880 186 13690
13692 3 468224 125661 88840 166 13691
13693 3 468225 125666 88760 277 13692
13694 3 468266 125694 88680 124 13693
13695 3 468279 125810 88600 226 13694
13696 3 468231 125902 88520 156 13695
13697 3 468227 125421 88440 204 13696
13698 3 468278 125242 88360 120 13697
13699 3 468259 125134 88280 257 13698
13700 3 468302 125029 88200 270 13699
13701 3 468310 124965 88160 134 13700
13702 3 468311 124935 88120 224 13701
13703 3 468323 124870 88080 249 13702
13704 3 468315 124845 88040 218 13703
13705 3 468305 124882 88000 101 13704
13706 3 468229 124668 87920 86 13705
13707 3 468156 124418 87840 241 13706
13708 3 468183 124386 87760 256 13707
13709 3 468219 124323 87680 134 13708
13710 3 468227 124287 87560 228 13709
13711 3 468196 124246 87440 257 13710
13712 3 468144 124119 87360 183 13711
13713 3 468029 123865 87160 75 13712
13714 3 468064 123381 86880 203 13713
13715 3 468059 123288 86760 60 13714
13716 3 467859 123112 86640 86 13715
13717 3 467878 122939 86520 104 13716
13718 3 467849 122793 86400 163 13717
13719 3 467848 122638 86320 71 13718
13720 3 467720 122461 86200 60 13719
13721 3 467643 122201 86120 245 13720
13722 3 467559 121993 86000 71 13721
13723 3 467464 121701 85920 261 13722
13724 3 467313 121430 85800 226 13723
13725 3 467221 121246 85720 32 13724
13726 3 467117 120958 85560 45 13725
13727 3 467090 120843 85480 81 13726
13728 3 466950 120434 85360 71 13727
13729 3 466902 120195 85280 101 13728
13730 3 466853 119913 85160 137 13729
13731 3 466772 119640 85000 300 13730
13732 3 466668 119465 84920 51 13731
13733 3 466604 119247 84840 122 13732
13734 3 466534 119027 84640 200 13733
13735 3 466513 118891 84560 32 13734
13736 3 466523 118816 84400 300 13735
13737 3 466436 118619 84280 203 13736
13738 3 466405 118505 84200 102 13737
13739 3 466389 118203 84040 226 13738
13740 3 466408 118138 83960 101 13739
13741 3 466437 118099 83920 259 13740
13742 3 466485 118057 83880 226 13741
13743 3 466986 117815 83720 98 13742
13744 3 466464 117408 82920 40 13743
13745 3 466304 117312 82720 128 13744
13746 3 466112 117184 82600 90 13745
13747 3 465888 117088 82480 108 13746
13748 3 465632 117088 82360 91 13747
13749 3 465376 117056 82280 140 13748
13750 3 465120 117056 82200 154 13749
13751 3 465056 117056 82160 134 13750
13752 3 464800 117056 82040 156 13751
13753 3 464576 117024 81920 122 13752
13754 3 464352 117024 81760 91 13753
13755 3 464096 117024 81720 98 13754
13756 3 463904 117024 81520 98 13755
13757 3 463744 117024 81320 104 13756
13758 3 463616 117024 81160 96 13757
13759 3 463424 117088 81000 75 13758
13760 3 463232 117056 80840 108 13759
13761 3 463072 116960 80640 91 13760
13762 3 462944 116800 80440 64 13761
13763 3 462848 116608 80280 108 13762
13764 3 462656 116448 80200 102 13763
13765 3 462464 116384 80360 51 13764
13766 3 462304 116288 80560 51 13765
13767 3 462080 116288 80760 45 13766
13768 3 461824 116288 80800 51 13767
13769 3 461568 116160 80800 40 13768
13770 3 461312 116032 80800 40 13769
13771 3 461088 115872 80800 40 13770
13772 3 461056 115840 80800 40 13771
13773 3 463776 117120 80960 71 13758
13774 3 463936 117184 80760 32 13773
13775 3 464000 117184 80680 45 13774
13776 3 465120 116960 81920 45 13751
13777 3 465280 116992 81720 32 13776
13778 3 465408 116992 81640 32 13777
13779 3 467426 117549 83600 259 13743
13780 3 467955 117276 83520 318 13779
13781 3 468685 116782 83360 203 13780
13782 3 469133 116511 83200 128 13781
13783 3 469408 116453 83080 327 13782
13784 3 469613 116466 83000 253 13783
13785 3 469879 116448 82920 163 13784
13786 3 470249 116434 82800 140 13785
13787 3 470857 116212 82760 60 13786
13788 3 471459 115957 82680 137 13787
13789 3 471590 115813 82640 150 13788
13790 3 472391 115619 82640 75 13789
13791 3 472529 115670 82760 81 13790
13792 3 472775 115568 82800 86 13791
13793 3 472730 115414 82760 96 13792
13794 3 472821 115571 82880 51 13792
13795 3 472980 115543 83040 128 13794
13796 3 473065 115543 83160 32 13795
13797 3 473151 115556 83240 80 13796
13798 3 473271 115564 83400 51 13797
13799 3 473391 115575 83480 120 13798
13800 3 473503 115603 83600 107 13799
13801 3 473569 115646 83720 102 13800
13802 3 473609 115714 83880 75 13801
13803 3 473755 115767 84040 139 13802
13804 3 473891 115819 84240 104 13803
13805 3 474159 115893 84440 60 13804
13806 3 474350 115895 84600 246 13805
13807 3 474557 115923 84720 40 13806
13808 3 474766 116019 84840 134 13807
13809 3 474974 116127 84960 140 13808
13810 3 475088 116184 85040 122 13809
13811 3 475194 116201 85200 141 13810
13812 3 475478 116337 85320 141 13811
13813 3 475716 116480 85400 150 13812
13814 3 476011 116584 85480 137 13813
13815 3 476388 116591 85560 81 13814
13816 3 476579 116647 85640 206 13815
13817 3 476611 116673 85760 51 13816
13818 3 476698 116720 85880 253 13817
13819 3 476836 116795 86040 51 13818
13820 3 476912 116845 86120 102 13819
13821 3 476999 116862 86200 51 13820
13822 3 477125 116943 86280 80 13821
13823 3 477352 117077 86400 96 13822
13824 3 477420 117126 86520 40 13823
13825 3 477548 117208 86680 80 13824
13826 3 477679 117302 86800 64 13825
13827 3 477793 117350 86920 134 13826
13828 3 477862 117414 87000 224 13827
13829 3 477891 117697 87160 107 13828
13830 3 477979 117815 87320 51 13829
13831 3 478027 117889 87440 75 13830
13832 3 478126 117950 87640 178 13831
13833 3 478263 118008 87760 115 13832
13834 3 478345 118036 87880 71 13833
13835 3 478349 118090 87920 60 13834
13836 3 478630 118516 88000 101 13835
13837 3 478532 118678 88120 64 13836
13838 3 478531 118735 88200 202 13837
13839 3 478615 118942 88360 120 13838
13840 3 478705 119137 88480 134 13839
13841 3 478763 119259 88520 102 13840
13842 3 478744 119265 88600 32 13841
13843 3 478793 119240 88720 120 13842
13844 3 478834 119308 88800 98 13843
13845 3 478916 119288 88920 102 13844
13846 3 478996 119244 89040 101 13845
13847 3 479119 119232 89160 45 13846
13848 3 479188 119240 89360 108 13847
13849 3 479247 119286 89520 120 13848
13850 3 479276 119342 89640 75 13849
13851 3 479399 119409 89800 102 13850
13852 3 479434 119475 90000 108 13851
13853 3 479503 119509 90120 75 13852
13854 3 479562 119554 90280 91 13853
13855 3 479624 119583 90440 40 13854
13856 3 479800 119603 90640 91 13855
13857 3 479980 119681 90800 51 13856
13858 3 480166 119873 90800 32 13857
13859 3 480473 120086 90960 75 13858
13860 3 481312 120480 91720 45 13859
13861 3 481344 120672 91880 104 13860
13862 3 481280 120832 92120 137 13861
13863 3 481504 120864 92240 98 13862
13864 3 481664 120960 92440 71 13863
13865 3 481792 120960 92680 178 13864
13866 3 481952 120768 92640 60 13865
13867 3 480027 119711 90920 75 13857
13868 3 480132 119680 91040 107 13867
13869 3 480217 119640 91120 135 13868
13870 3 480286 119627 91240 64 13869
13871 3 480349 119651 91360 71 13870
13872 3 480445 119643 91480 81 13871
13873 3 480510 119632 91600 45 13872
13874 3 480564 119637 91760 181 13873
13875 3 480544 119716 91960 86 13874
13876 3 480531 119773 92120 45 13875
13877 3 480622 119855 92320 51 13876
13878 3 480561 119971 92480 221 13877
13879 3 480553 120013 92560 45 13878
13880 3 480644 120064 92800 71 13879
13881 3 480622 120076 92960 32 13880
13882 3 480500 120063 93120 75 13881
13883 3 480448 120099 93320 71 13882
13884 3 480514 120177 93480 108 13883
13885 3 480532 120257 93600 91 13884
13886 3 480515 120329 93760 80 13885
13887 3 480583 120402 93880 203 13886
13888 3 480633 120475 94000 75 13887
13889 3 480598 120476 94160 64 13888
13890 3 480468 120513 94320 128 13889
13891 3 480423 120592 94440 90 13890
13892 3 480381 120608 94640 107 13891
13893 3 480356 120626 94800 124 13892
13894 3 480306 120627 95040 245 13893
13895 3 480257 120684 95240 115 13894
13896 3 480231 120784 95400 128 13895
13897 3 480299 120866 95560 104 13896
13898 3 480370 120939 95760 164 13897
13899 3 480364 121017 95880 153 13898
13900 3 480382 121122 96080 51 13899
13901 3 480419 121244 96200 75 13900
13902 3 480450 121379 96320 51 13901
13903 3 480474 121527 96480 86 13902
13904 3 480497 121573 96600 91 13903
13905 3 480490 121662 96800 51 13904
13906 3 480528 121820 96960 134 13905
13907 3 480528 121968 97040 102 13906
13908 3 480596 122052 97160 80 13907
13909 3 480643 122129 97280 40 13908
13910 3 480642 122190 97400 75 13909
13911 3 480675 122254 97640 75 13910
13912 3 480863 122434 97800 71 13911
13913 3 481003 122567 97880 60 13912
13914 3 481084 122679 97960 75 13913
13915 3 481428 122833 98040 102 13914
13916 3 481645 122991 98120 75 13915
13917 3 481837 123128 98280 91 13916
13918 3 481989 123051 98440 139 13917
13919 3 482087 122973 98480 98 13918
13920 3 482212 122898 98600 157 13919
13921 3 482335 122741 98800 81 13920
13922 3 482381 122719 98840 134 13921
13923 3 482459 122750 98880 178 13922
13924 3 482488 122692 98960 115 13923
13925 3 482496 122585 99080 64 13924
13926 3 482554 122468 99160 -1 13925
13927 3 482666 122341 99320 -1 13926
13928 3 482587 122222 99440 -1 13927
13929 3 482586 122186 99560 -1 13928
13930 3 482608 122179 99600 -1 13929
13931 3 482620 122158 99640 -1 13930
13932 3 482717 122077 99720 -1 13931
13933 3 482790 122039 99800 -1 13932
13934 3 482899 122023 99920 -1 13933
13935 3 482979 122025 1e+05 -1 13934
13936 3 483082 122008 100120 -1 13935
13937 3 483189 121997 100280 -1 13936
13938 3 483358 122009 100440 -1 13937
13939 3 483462 122014 100600 -1 13938
13940 3 483614 121978 100760 -1 13939
13941 3 483694 121971 100880 -1 13940
13942 3 483848 121907 101080 -1 13941
13943 3 483993 121886 101240 -1 13942
13944 3 484143 121943 101440 -1 13943
13945 3 484242 121952 101520 -1 13944
13946 3 484274 121902 101600 -1 13945
13947 3 484369 121886 101720 -1 13946
13948 3 484375 121892 101840 -1 13947
13949 3 484334 121878 101960 -1 13948
13950 3 484418 121885 102080 -1 13949
13951 3 484493 121898 102240 -1 13950
13952 3 484488 121885 102360 -1 13951
13953 3 484467 121884 102520 -1 13952
13954 3 484458 121869 102680 -1 13953
13955 3 484518 121984 102920 -1 13954
13956 3 484589 122027 103080 -1 13955
13957 3 484616 122047 103160 -1 13956
13958 3 484765 121843 103160 -1 13957
13959 3 484660 122077 103280 -1 13957
13960 3 484713 122208 103400 -1 13959
13961 3 484746 122308 103560 -1 13960
13962 3 484778 122744 103760 -1 13961
13963 3 484756 122835 103840 -1 13962
13964 3 484704 122914 104000 -1 13963
13965 3 484702 123011 104120 -1 13964
13966 3 484704 123045 104240 -1 13965
13967 3 484827 123118 104440 -1 13966
13968 3 484874 123188 104520 -1 13967
13969 3 484839 123175 104680 -1 13968
13970 3 484855 123248 104840 -1 13969
13971 3 484807 123289 104920 -1 13970
13972 3 484753 123349 105040 -1 13971
13973 3 484716 123412 105120 -1 13972
13974 3 484665 123416 105200 -1 13973
13975 3 484667 123423 105280 -1 13974
13976 3 484685 123446 105360 -1 13975
13977 3 484767 123596 105400 -1 13976
13978 3 484552 123536 105520 -1 13977
13979 3 484554 123552 105680 -1 13978
13980 3 484521 123592 105880 -1 13979
13981 3 484477 123568 106040 -1 13980
13982 3 484428 123554 106160 -1 13981
13983 3 484444 123545 106320 -1 13982
13984 3 484464 123447 106560 -1 13983
13985 3 484459 123455 106600 -1 13984
13986 3 484472 123551 106760 -1 13985
13987 3 484431 123672 106920 -1 13986
13988 3 484423 123680 107040 -1 13987
13989 3 484473 123716 107200 -1 13988
13990 3 484528 123823 107440 -1 13989
13991 3 484608 123915 107600 -1 13990
13992 3 484700 123984 107680 -1 13991
13993 3 484413 123928 107680 -1 13992
13994 3 484786 124054 107760 -1 13992
13995 3 484803 124111 107840 -1 13994
13996 3 484849 124215 107920 -1 13995
13997 3 484923 124299 108040 -1 13996
13998 3 485046 124412 108160 -1 13997
13999 3 485134 124451 108240 -1 13998
14000 3 485264 124568 108400 -1 13999
14001 3 485387 124617 108520 -1 14000
14002 3 485380 124816 108720 -1 14001
14003 3 485292 124996 108880 -1 14002
14004 3 485257 125138 109000 -1 14003
14005 3 485166 125295 109160 -1 14004
14006 3 485060 125476 109320 -1 14005
14007 3 485077 125751 109440 -1 14006
14008 3 485045 125860 109520 -1 14007
14009 3 485032 125995 109640 -1 14008
14010 3 484971 126086 109760 -1 14009
14011 3 484944 126111 109840 -1 14010
14012 3 484857 126141 109960 -1 14011
14013 3 484739 126219 110440 -1 14012
14014 3 484784 126212 110560 -1 14013
14015 3 484775 126233 110640 -1 14014
14016 3 484780 126189 110720 -1 14015
14017 3 484804 126208 110920 -1 14016
14018 3 484902 126404 111440 -1 14017
14019 3 484775 126440 111600 -1 14018
14020 3 484715 126405 111720 -1 14019
14021 3 484603 126317 111840 -1 14020
14022 3 484579 126309 112000 -1 14021
14023 3 484456 126256 112160 -1 14022
14024 3 484355 126245 112280 -1 14023
14025 3 484321 126193 112400 -1 14024
14026 3 484299 126150 112520 -1 14025
14027 3 484299 126144 112640 -1 14026
14028 3 484213 126075 112720 -1 14027
14029 3 484142 126005 112760 -1 14028
14030 3 484174 125980 112880 -1 14029
14031 3 484180 125945 113000 -1 14030
14032 3 484123 125856 113120 -1 14031
14033 3 484076 125804 113200 -1 14032
14034 3 484085 125420 113240 -1 14033
14035 3 483904 125717 113280 -1 14034
14036 3 483816 125640 113400 -1 14035
14037 3 483731 125603 113480 -1 14036
14038 3 483622 125547 113560 -1 14037
14039 3 483528 125522 113640 -1 14038
14040 3 483450 125493 113720 -1 14039
14041 3 483350 125483 113800 -1 14040
14042 3 483231 125437 113880 -1 14041
14043 3 483007 125423 113960 -1 14042
14044 3 482931 125507 114000 -1 14043
14045 3 482870 125581 114080 -1 14044
14046 3 482737 125583 114200 -1 14045
14047 3 482563 125438 114320 -1 14046
14048 3 482309 125385 114400 -1 14047
14049 3 482057 125412 114480 -1 14048
14050 3 481618 125572 114520 -1 14049
14051 3 481540 125453 114800 -1 14050
14052 3 481503 125480 114880 -1 14051
14053 3 481454 125474 114960 -1 14052
14054 3 481418 125548 115000 -1 14053
14055 3 481408 125371 115040 -1 14054
14056 3 481574 125675 114360 -1 14050
14057 3 483053 125668 114040 -1 14044
14058 3 484595 123268 106560 -1 13984
14059 3 470364 116558 82520 75 13786
14060 3 470548 116678 82360 64 14059
14061 3 470653 116671 82200 32 14060
14062 3 470768 116563 82000 104 14061
14063 3 470845 116504 81840 160 14062
14064 3 471020 116417 81600 178 14063
14065 3 471218 116311 81440 122 14064
14066 3 471364 116311 81280 204 14065
14067 3 471464 116293 81160 108 14066
14068 3 471642 116255 81000 154 14067
14069 3 471829 116236 80760 163 14068
14070 3 471863 116244 80600 217 14069
14071 3 472021 116268 80480 209 14070
14072 3 472240 116252 80360 120 14071
14073 3 472391 116159 80200 81 14072
14074 3 472527 116133 80040 120 14073
14075 3 472741 116083 79880 175 14074
14076 3 472700 116043 79800 122 14075
14077 3 472928 116004 79720 128 14076
14078 3 473081 115968 79600 237 14077
14079 3 473370 115930 79480 64 14078
14080 3 473504 115918 79440 120 14079
14081 3 473639 115907 79400 104 14080
14082 3 473925 115914 79280 240 14081
14083 3 474092 115914 79160 81 14082
14084 3 474282 115948 79040 202 14083
14085 3 474491 116012 78920 81 14084
14086 3 474697 116055 78800 128 14085
14087 3 474868 116096 78680 202 14086
14088 3 474948 116149 78560 81 14087
14089 3 475070 116236 78440 153 14088
14090 3 475351 116410 78320 45 14089
14091 3 475614 116565 78200 190 14090
14092 3 475818 116636 78080 102 14091
14093 3 475992 116715 77920 104 14092
14094 3 476051 116728 77800 186 14093
14095 3 476141 116820 77640 81 14094
14096 3 476313 116909 77440 120 14095
14097 3 476454 116997 77280 75 14096
14098 3 476620 117073 77120 221 14097
14099 3 476809 117177 77000 81 14098
14100 3 477171 117387 76840 32 14099
14101 3 477337 117583 76720 81 14100
14102 3 477601 117740 76560 131 14101
14103 3 478266 117890 76960 141 14102
14104 3 478876 118080 77080 107 14103
14105 3 479227 118258 77240 60 14104
14106 3 479681 118281 77520 60 14105
14107 3 480081 118270 77680 124 14106
14108 3 480336 118103 77840 90 14107
14109 3 480344 118130 77920 226 14108
14110 3 480547 117054 77680 101 14109
14111 3 480506 116754 77600 64 14110
14112 3 480521 116759 77560 91 14111
14113 3 480541 116606 77480 81 14112
14114 3 480618 116313 77400 194 14113
14115 3 480667 116088 77320 75 14114
14116 3 480705 115926 77160 107 14115
14117 3 480804 115633 76960 207 14116
14118 3 481160 115291 76920 108 14117
14119 3 481690 115136 76880 51 14118
14120 3 481759 115087 76760 124 14119
14121 3 481979 114963 76600 120 14120
14122 3 482091 114870 76400 60 14121
14123 3 482179 114783 76200 90 14122
14124 3 482324 114563 76040 51 14123
14125 3 482455 114510 76000 122 14124
14126 3 482669 114444 75920 134 14125
14127 3 482791 114397 75840 101 14126
14128 3 482806 114412 75760 163 14127
14129 3 482964 114457 75720 51 14128
14130 3 483034 114465 75680 186 14129
14131 3 483163 114427 75640 154 14130
14132 3 480356 118175 78080 51 14109
14133 3 480873 118865 78120 52 14132
14134 3 480953 118926 78160 54 14133
14135 3 481152 119104 78280 60 14134
14136 3 481216 119104 78280 40 14135
14137 3 481579 119369 78360 -1 14136
14138 3 482177 119599 78520 -1 14137
14139 3 482295 119759 78760 -1 14138
14140 3 482483 119858 78920 -1 14139
14141 3 482454 119855 79120 -1 14140
14142 3 483160 120039 79000 -1 14141
14143 3 483252 120129 79120 -1 14142
14144 3 483299 120206 79280 -1 14143
14145 3 477676 117775 76520 156 14102
14146 3 477967 117870 76320 163 14145
14147 3 478119 117981 76160 108 14146
14148 3 478185 117987 76080 153 14147
14149 3 478204 117986 75960 80 14148
14150 3 478246 118066 75880 120 14149
14151 3 478290 118106 75760 128 14150
14152 3 478436 118208 75640 166 14151
14153 3 478553 118402 75520 80 14152
14154 3 478660 118642 75400 64 14153
14155 3 478822 118777 75320 120 14154
14156 3 478872 118841 75240 124 14155
14157 3 478998 118918 75160 98 14156
14158 3 479109 118997 75080 104 14157
14159 3 479379 119096 75000 64 14158
14160 3 479572 119154 74880 51 14159
14161 3 479633 119262 74800 71 14160
14162 3 479731 119300 74720 75 14161
14163 3 479950 119335 74640 181 14162
14164 3 480071 119385 74560 75 14163
14165 3 480464 119574 74160 207 14164
14166 3 480615 119631 74000 71 14165
14167 3 480782 119698 73840 140 14166
14168 3 480845 119825 73720 124 14167
14169 3 480871 119848 73600 86 14168
14170 3 481065 120054 73400 140 14169
14171 3 481277 120185 73160 150 14170
14172 3 481433 120356 72960 139 14171
14173 3 481532 120563 72760 51 14172
14174 3 481647 120810 72560 40 14173
14175 3 481678 120962 72240 75 14174
14176 3 481672 121048 72080 205 14175
14177 3 481696 121117 72000 135 14176
14178 3 481705 121190 71920 124 14177
14179 3 481770 121229 71760 102 14178
14180 3 481846 121250 71640 51 14179
14181 3 481865 121332 71480 198 14180
14182 3 481835 121337 71320 96 14181
14183 3 481838 121352 71160 75 14182
14184 3 481805 121481 71040 102 14183
14185 3 481837 121510 70920 51 14184
14186 3 481855 121572 70800 150 14185
14187 3 481860 121576 70760 148 14186
14188 3 481808 121545 70600 91 14187
14189 3 481764 121524 70400 150 14188
14190 3 481755 121510 70240 108 14189
14191 3 481771 121535 70040 157 14190
14192 3 481770 121542 69840 60 14191
14193 3 481715 121508 69600 51 14192
14194 3 481642 121449 69400 81 14193
14195 3 481513 121388 69200 120 14194
14196 3 481437 121281 69000 91 14195
14197 3 481354 121101 68800 168 14196
14198 3 481317 120976 68560 32 14197
14199 3 481279 120796 68360 168 14198
14200 3 481328 120716 68160 60 14199
14201 3 481123 120769 68000 75 14200
14202 3 481602 120241 68000 153 14201
14203 3 481605 120311 68120 134 14202
14204 3 481540 120382 68360 98 14203
14205 3 481457 120251 68480 80 14204
14206 3 480992 119520 68800 32 14205
14207 3 481024 119264 68760 40 14206
14208 3 481120 119040 68600 40 14207
14209 3 481056 118784 68480 32 14208
14210 3 481088 118759 68400 32 14209
14211 3 480942 118684 68280 32 14210
14212 3 480765 118651 68160 -1 14211
14213 3 480479 118658 68160 -1 14212
14214 3 481677 120053 67920 128 14202
14215 3 481763 119994 67800 81 14214
14216 3 481901 120165 67640 107 14215
14217 3 482098 120585 67440 75 14216
14218 3 482304 120786 67280 91 14217
14219 3 482365 120569 67120 200 14218
14220 3 482406 120216 66960 189 14219
14221 3 482400 119912 66840 120 14220
14222 3 482472 119698 66680 249 14221
14223 3 482541 119691 66560 75 14222
14224 3 482577 119673 66400 60 14223
14225 3 482581 119704 66280 64 14224
14226 3 482625 119765 66240 120 14225
14227 3 482700 119816 66160 140 14226
14228 3 482930 119896 66040 120 14227
14229 3 482972 119985 66000 91 14228
14230 3 483053 120090 65880 96 14229
14231 3 483183 120186 65760 80 14230
14232 3 483283 120287 65680 64 14231
14233 3 483448 120334 65560 40 14232
14234 3 483582 120348 65440 75 14233
14235 3 483763 120383 65240 198 14234
14236 3 483913 120514 65160 32 14235
14237 3 484106 120638 65120 139 14236
14238 3 485126 121406 65120 64 14237
14239 3 485479 121612 64960 104 14238
14240 3 485679 121629 64840 60 14239
14241 3 485773 121674 64720 128 14240
14242 3 485946 121972 64600 60 14241
14243 3 486074 122275 64480 71 14242
14244 3 486142 122433 64400 86 14243
14245 3 486281 122570 64280 124 14244
14246 3 486381 122638 64160 148 14245
14247 3 486459 122530 64080 98 14246
14248 3 486607 122401 64000 163 14247
14249 3 486665 122234 63920 40 14248
14250 3 486892 121715 63760 -1 14249
14251 3 487043 121549 63720 -1 14250
14252 3 487377 121547 63720 -1 14251
14253 3 487440 121500 63640 -1 14252
14254 3 487528 121566 63560 -1 14253
14255 3 487564 121586 63480 -1 14254
14256 3 487590 121594 63360 -1 14255
14257 3 487628 121632 63200 -1 14256
14258 3 487630 121691 63080 -1 14257
14259 3 487677 121779 62880 -1 14258
14260 3 487698 121816 62760 -1 14259
14261 3 487717 121825 62680 45 14260
14262 3 487739 121839 62640 81 14261
14263 3 487719 122003 62560 32 14262
14264 3 487720 122078 62480 140 14263
14265 3 487830 122162 62360 120 14264
14266 3 487906 122251 62280 102 14265
14267 3 488112 122419 62240 98 14266
14268 3 488234 122446 62120 75 14267
14269 3 488326 122428 62040 186 14268
14270 3 488477 122337 61920 150 14269
14271 3 488416 122473 61800 32 14270
14272 3 488378 122444 61640 102 14271
14273 3 488332 122459 61480 166 14272
14274 3 488336 122454 61360 80 14273
14275 3 488258 122389 61240 81 14274
14276 3 488231 122344 61080 80 14275
14277 3 488237 122345 60880 80 14276
14278 3 488216 122317 60760 51 14277
14279 3 488131 122275 60600 107 14278
14280 3 488133 122233 60440 75 14279
14281 3 488179 122242 60320 60 14280
14282 3 488265 122311 60120 71 14281
14283 3 488289 122381 60080 139 14282
14284 3 488085 122231 60000 98 14283
14285 3 488049 122195 59840 51 14284
14286 3 488088 122188 59680 81 14285
14287 3 488196 122194 59440 120 14286
14288 3 488306 122094 59240 157 14287
14289 3 488469 122007 59040 163 14288
14290 3 488495 121987 58960 32 14289
14291 3 488416 121935 58840 166 14290
14292 3 488606 122009 58760 102 14291
14293 3 488685 122017 58720 136 14292
14294 3 488763 122007 58640 128 14293
14295 3 488837 122012 58560 81 14294
14296 3 488920 121934 58480 60 14295
14297 3 489012 121932 58360 45 14296
14298 3 489158 122078 58200 197 14297
14299 3 489202 122159 58080 91 14298
14300 3 489288 122246 57960 120 14299
14301 3 489334 122329 57880 202 14300
14302 3 489337 121746 57840 64 14301
14303 3 489370 122317 57800 64 14302
14304 3 489420 122434 57720 32 14303
14305 3 489445 122502 57600 178 14304
14306 3 489445 122616 57480 153 14305
14307 3 489413 122642 57360 128 14306
14308 3 489506 122681 57240 60 14307
14309 3 489614 122752 57120 198 14308
14310 3 489636 122812 57000 136 14309
14311 3 489699 122856 56920 101 14310
14312 3 489702 122941 56800 108 14311
14313 3 489713 122979 56720 64 14312
14314 3 489705 123170 56600 209 14313
14315 3 489678 123346 56520 120 14314
14316 3 489577 123647 56440 181 14315
14317 3 489506 123794 56320 75 14316
14318 3 489512 123849 56200 80 14317
14319 3 489493 124001 56080 122 14318
14320 3 489477 124065 55960 75 14319
14321 3 489502 124092 55840 108 14320
14322 3 489587 124044 55600 81 14321
14323 3 489584 124036 55360 71 14322
14324 3 489474 124040 55120 124 14323
14325 3 489292 124000 54960 86 14324
14326 3 489211 123948 54880 122 14325
14327 3 489198 123944 54840 80 14326
14328 3 489191 123914 54800 275 14327
14329 3 489170 123892 54760 51 14328
14330 3 489155 123850 54720 102 14329
14331 3 489170 124057 54640 32 14330
14332 3 489166 124023 54560 75 14331
14333 3 480507 120756 67800 71 14201
14334 3 480368 121039 67640 108 14333
14335 3 480448 121610 67400 124 14334
14336 3 480280 121718 67200 60 14335
14337 3 479836 121527 67000 75 14336
14338 3 479652 121449 66960 181 14337
14339 3 479467 121368 66920 81 14338
14340 3 478126 121161 66920 51 14339
14341 3 477318 121789 67040 40 14340
14342 3 474442 123058 67040 135 14341
14343 3 475417 122375 66960 51 14342
14344 3 475264 121984 66840 40 14343
14345 3 475264 121760 66800 51 14344
14346 3 475281 121695 66680 -1 14345
14347 3 475193 121620 66560 -1 14346
14348 3 475107 121509 66400 -1 14347
14349 3 475047 121370 66240 -1 14348
14350 3 474970 121307 66040 -1 14349
14351 3 474981 121255 65960 -1 14350
14352 3 474254 123584 67160 163 14342
14353 3 473753 123996 67200 75 14352
14354 3 473627 124152 67320 150 14353
14355 3 473326 124184 67480 140 14354
14356 3 472771 123883 67720 51 14355
14357 3 471897 124135 67960 153 14356
14358 3 471373 124340 68080 120 14357
14359 3 471346 124336 68120 134 14358
14360 3 470886 124496 68120 140 14359
14361 3 470679 124441 67880 104 14360
14362 3 470464 124817 67640 86 14361
14363 3 470363 125423 67440 60 14362
14364 3 469973 125743 67280 75 14363
14365 3 469665 125753 67200 204 14364
14366 3 469108 125535 67000 60 14365
14367 3 468427 125571 66880 91 14366
14368 3 468038 125415 66760 81 14367
14369 3 467904 125423 66680 107 14368
14370 3 467727 125475 66560 101 14369
14371 3 467382 125536 66480 81 14370
14372 3 467287 125517 66280 137 14371
14373 3 467159 125518 66080 80 14372
14374 3 467045 125578 65920 91 14373
14375 3 466729 125636 65800 40 14374
14376 3 466515 125788 65680 60 14375
14377 3 466429 125833 65560 64 14376
14378 3 466385 125858 65520 108 14377
14379 3 466342 125884 65480 145 14378
14380 3 466734 126033 65480 -1 14379
14381 3 466830 126050 65400 -1 14380
14382 3 467016 126070 65280 -1 14381
14383 3 467129 126144 65160 -1 14382
14384 3 467178 126330 65080 -1 14383
14385 3 467226 126596 65200 -1 14384
14386 3 467237 126751 65280 -1 14385
14387 3 467168 126912 65360 51 14386
14388 3 467136 127168 65360 32 14387
14389 3 467264 127392 65360 40 14388
14390 3 466213 125961 65360 258 14379
14391 3 466195 126020 65280 40 14390
14392 3 466108 126295 65160 75 14391
14393 3 465996 126485 65080 257 14392
14394 3 465981 126603 64960 71 14393
14395 3 465779 126808 64840 51 14394
14396 3 465565 126936 64720 32 14395
14397 3 465451 127320 64600 40 14396
14398 3 465440 127858 64440 128 14397
14399 3 465188 128162 64280 96 14398
14400 3 464241 128280 64040 40 14399
14401 3 463976 128101 63920 60 14400
14402 3 463536 127835 63800 91 14401
14403 3 463317 127455 63680 120 14402
14404 3 463237 127556 63560 80 14403
14405 3 463150 127612 63440 32 14404
14406 3 462960 127743 63240 32 14405
14407 3 462638 127843 63040 203 14406
14408 3 462407 128001 62920 60 14407
14409 3 462142 128178 62800 154 14408
14410 3 461819 128325 62720 81 14409
14411 3 461567 128470 62640 60 14410
14412 3 461394 128634 62520 200 14411
14413 3 461201 128678 62480 75 14412
14414 3 460922 128763 62400 64 14413
14415 3 460709 128792 62320 140 14414
14416 3 460484 128877 62200 156 14415
14417 3 460002 128899 62080 102 14416
14418 3 459593 128843 62040 107 14417
14419 3 459385 128832 61960 91 14418
14420 3 459012 128817 61920 60 14419
14421 3 458784 128855 61840 40 14420
14422 3 458541 129010 61760 71 14421
14423 3 458310 129159 61680 153 14422
14424 3 458085 129238 61600 98 14423
14425 3 457925 129260 61520 40 14424
14426 3 457680 129246 61400 157 14425
14427 3 457568 129235 61240 102 14426
14428 3 457544 129081 61080 81 14427
14429 3 457222 129227 60920 178 14428
14430 3 457087 129278 60720 104 14429
14431 3 456892 129227 60520 168 14430
14432 3 456777 129160 60320 163 14431
14433 3 456843 129100 60240 45 14432
14434 3 456801 129094 60160 90 14433
14435 3 456712 128987 59960 148 14434
14436 3 456740 129026 59760 75 14435
14437 3 456774 129246 59640 75 14436
14438 3 456632 129344 59560 32 14437
14439 3 456430 129475 59440 64 14438
14440 3 456163 129498 59280 115 14439
14441 3 456012 129531 59080 98 14440
14442 3 455830 129727 58880 64 14441
14443 3 455779 130016 58720 115 14442
14444 3 455892 130182 58600 60 14443
14445 3 455965 130445 58440 51 14444
14446 3 456024 130617 58320 104 14445
14447 3 456102 130773 58160 60 14446
14448 3 456137 130877 58000 120 14447
14449 3 456232 130894 57800 139 14448
14450 3 456334 130901 57600 86 14449
14451 3 456437 130879 57400 181 14450
14452 3 456461 130822 57320 64 14451
14453 3 456449 130836 57200 81 14452
14454 3 456431 130837 57080 90 14453
14455 3 456427 130876 56920 71 14454
14456 3 456446 130970 56760 71 14455
14457 3 456433 131049 56640 128 14456
14458 3 456424 131142 56520 128 14457
14459 3 456443 131318 56320 163 14458
14460 3 456513 131518 56120 207 14459
14461 3 456616 131540 56000 91 14460
14462 3 456629 131275 55840 81 14461
14463 3 456659 131304 55720 64 14462
14464 3 456663 131302 55640 101 14463
14465 3 456664 131290 55520 120 14464
14466 3 456671 131286 55360 80 14465
14467 3 456682 131292 55200 91 14466
14468 3 456666 131280 55040 -1 14467
14469 3 456642 131257 55000 -1 14468
14470 3 456668 131246 54960 -1 14469
14471 3 456692 131250 54920 -1 14470
14472 3 456754 131259 54880 -1 14471
14473 3 456853 131268 54800 -1 14472
14474 3 456891 131267 54720 -1 14473
14475 3 456995 131260 54600 -1 14474
14476 3 457083 131212 54480 -1 14475
14477 3 457136 131184 54360 -1 14476
14478 3 457307 131222 54240 -1 14477
14479 3 457514 131058 53720 -1 14478
14480 3 457616 130926 53600 -1 14479
14481 3 457674 130807 53440 -1 14480
14482 3 456600 132376 56000 75 14461
14483 3 456518 132588 55920 32 14482
14484 3 456430 132888 55800 32 14483
14485 3 456278 133107 55640 60 14484
14486 3 456277 133402 55360 120 14485
14487 3 456260 133555 55280 86 14486
14488 3 456270 133717 55240 81 14487
14489 3 456316 133875 55200 81 14488
14490 3 456700 134342 55200 51 14489
14491 3 456942 134537 55120 81 14490
14492 3 457142 134976 55080 81 14491
14493 3 457250 135087 54920 163 14492
14494 3 457457 135191 54760 96 14493
14495 3 457481 135249 54720 32 14494
14496 3 457555 135303 54560 60 14495
14497 3 457723 135564 54320 120 14496
14498 3 457810 135691 54240 96 14497
14499 3 457866 135793 54120 104 14498
14500 3 458049 135934 54000 71 14499
14501 3 458223 136073 53920 86 14500
14502 3 458338 136161 53800 75 14501
14503 3 458396 136191 53680 102 14502
14504 3 458489 136232 53560 160 14503
14505 3 458464 136242 53440 80 14504
14506 3 458581 136351 53320 204 14505
14507 3 458584 136405 53240 60 14506
14508 3 458581 136456 53200 137 14507
14509 3 458927 136968 53200 71 14508
14510 3 458938 137071 53080 91 14509
14511 3 459124 137388 53080 -1 14510
14512 3 459208 137483 53040 -1 14511
14513 3 459300 137588 53000 -1 14512
14514 3 459652 138184 52960 -1 14513
14515 3 459813 138404 52920 -1 14514
14516 3 464374 128093 63760 178 14401
14517 3 464492 128090 63600 81 14516
14518 3 466699 125968 65520 157 14378
14519 3 471512 124444 68160 40 14359
14520 3 479909 121698 66960 120 14338
14521 3 479715 121343 66800 90 14520
14522 3 479531 121269 66640 137 14521
14523 3 479351 121392 66400 176 14522
14524 3 479273 121381 66200 166 14523
14525 3 479200 121395 66040 189 14524
14526 3 479203 121423 66000 81 14525
14527 3 479196 121469 65960 80 14526
14528 3 479207 121471 65840 91 14527
14529 3 479072 121476 65680 80 14528
14530 3 479081 121515 65560 107 14529
14531 3 479059 121554 65440 81 14530
14532 3 479114 121762 65320 115 14531
14533 3 479141 121812 65240 102 14532
14534 3 479156 121894 65120 80 14533
14535 3 479188 121956 65000 86 14534
14536 3 479273 122013 64920 120 14535
14537 3 479329 122138 64800 90 14536
14538 3 479355 122218 64760 71 14537
14539 3 479342 122281 64720 120 14538
14540 3 479391 122690 64640 75 14539
14541 3 479408 123192 64520 81 14540
14542 3 479359 123709 64400 120 14541
14543 3 479423 124026 64280 136 14542
14544 3 479392 124275 64080 51 14543
14545 3 479285 124100 63880 104 14544
14546 3 479205 123915 63760 128 14545
14547 3 479140 123791 63640 80 14546
14548 3 479114 123923 63520 178 14547
14549 3 479105 124006 63360 104 14548
14550 3 479007 124204 63240 102 14549
14551 3 478858 124387 63120 203 14550
14552 3 478740 124554 63000 96 14551
14553 3 478709 124619 62840 32 14552
14554 3 477966 125032 62800 124 14553
14555 3 477639 125288 62720 51 14554
14556 3 477545 125401 62640 154 14555
14557 3 477066 125692 62560 189 14556
14558 3 477300 125596 62520 32 14557
14559 3 477314 125651 62440 64 14558
14560 3 477260 125650 62360 160 14559
14561 3 477235 125611 62280 178 14560
14562 3 477257 125569 62240 81 14561
14563 3 477259 125566 62120 45 14562
14564 3 477352 125526 61960 160 14563
14565 3 477366 125572 61800 81 14564
14566 3 477282 125648 61640 64 14565
14567 3 477244 125722 61440 115 14566
14568 3 477296 125727 61360 60 14567
14569 3 477368 125744 61240 122 14568
14570 3 477455 125826 61120 60 14569
14571 3 477568 125910 61040 108 14570
14572 3 477595 125924 61000 120 14571
14573 3 477584 125942 60960 157 14572
14574 3 477575 126031 60840 120 14573
14575 3 477551 126066 60720 128 14574
14576 3 477511 126072 60560 160 14575
14577 3 477485 126088 60480 209 14576
14578 3 477423 126207 60360 91 14577
14579 3 477360 126272 60240 71 14578
14580 3 477286 126342 60080 104 14579
14581 3 477171 126316 59960 98 14580
14582 3 477024 126370 59760 163 14581
14583 3 476864 126437 59600 81 14582
14584 3 476736 126467 59480 120 14583
14585 3 476671 126567 59360 122 14584
14586 3 476487 126727 59280 102 14585
14587 3 476414 126806 59160 32 14586
14588 3 476298 126845 59040 45 14587
14589 3 476067 126895 58880 153 14588
14590 3 475986 126950 58800 128 14589
14591 3 476007 127052 58680 81 14590
14592 3 476045 127200 58560 64 14591
14593 3 476052 127302 58440 102 14592
14594 3 476041 127358 58400 164 14593
14595 3 476032 127399 58360 75 14594
14596 3 476014 127424 58320 40 14595
14597 3 476039 127476 58240 60 14596
14598 3 476108 127614 58120 51 14597
14599 3 476134 127744 57960 124 14598
14600 3 476092 127818 57880 157 14599
14601 3 476112 127822 57800 40 14600
14602 3 476122 127925 57720 102 14601
14603 3 476176 128034 57640 104 14602
14604 3 476205 128134 57560 226 14603
14605 3 476235 128237 57480 64 14604
14606 3 476249 128302 57400 235 14605
14607 3 476174 128335 57360 40 14606
14608 3 476257 128326 57320 200 14607
14609 3 476279 128414 57240 107 14608
14610 3 476316 128482 57120 96 14609
14611 3 476265 128643 57000 60 14610
14612 3 476248 128759 56880 226 14611
14613 3 476181 128996 56800 71 14612
14614 3 476173 129056 56720 75 14613
14615 3 476222 129155 56600 32 14614
14616 3 476230 129279 56480 140 14615
14617 3 476212 129370 56360 75 14616
14618 3 476181 129442 56200 90 14617
14619 3 476183 129503 56080 45 14618
14620 3 476172 129587 55920 101 14619
14621 3 476119 129666 55800 98 14620
14622 3 476150 129775 55680 102 14621
14623 3 476150 129847 55560 51 14622
14624 3 476146 129854 55400 60 14623
14625 3 476153 129854 55320 128 14624
14626 3 476152 129868 55080 137 14625
14627 3 476146 129878 54960 175 14626
14628 3 476123 129886 54920 71 14627
14629 3 476134 129901 54880 139 14628
14630 3 476131 129933 54800 139 14629
14631 3 476113 129938 54760 122 14630
14632 3 476100 129944 54720 32 14631
14633 3 476193 130067 54640 102 14632
14634 3 476227 130104 54560 98 14633
14635 3 476175 130092 54440 80 14634
14636 3 476135 130102 54240 102 14635
14637 3 475987 130076 54080 51 14636
14638 3 475960 130145 53960 51 14637
14639 3 475915 130193 53880 40 14638
14640 3 475770 130246 53800 124 14639
14641 3 475730 130512 53640 128 14640
14642 3 475728 130622 53560 140 14641
14643 3 475770 131236 53560 45 14642
14644 3 475913 131430 53720 60 14643
14645 3 475984 131501 53800 71 14644
14646 3 476002 131577 53840 120 14645
14647 3 476069 131900 53920 115 14646
14648 3 475962 132118 54000 156 14647
14649 3 476061 133284 54000 75 14648
14650 3 476154 133607 53840 124 14649
14651 3 476254 133906 53720 153 14650
14652 3 476299 134086 53640 86 14651
14653 3 476282 134100 53560 75 14652
14654 3 476132 134105 53440 32 14653
14655 3 476247 134275 53360 148 14654
14656 3 476274 134313 53280 80 14655
14657 3 476270 134522 53160 101 14656
14658 3 476260 134656 53120 71 14657
14659 3 476274 134684 53040 51 14658
14660 3 476239 135083 52920 128 14659
14661 3 476222 135182 52880 75 14660
14662 3 476183 135273 52760 60 14661
14663 3 476187 135349 52640 45 14662
14664 3 476178 135416 52480 128 14663
14665 3 476109 135607 52320 128 14664
14666 3 476012 135758 52160 139 14665
14667 3 475972 135828 52040 124 14666
14668 3 475931 135960 51880 124 14667
14669 3 475934 136056 51840 178 14668
14670 3 475909 136205 51800 98 14669
14671 3 475843 136367 51680 80 14670
14672 3 475714 136619 51560 80 14671
14673 3 475651 136867 51480 40 14672
14674 3 475622 137140 51440 86 14673
14675 3 475734 137223 51400 51 14674
14676 3 475808 137312 51280 207 14675
14677 3 475947 137499 51160 81 14676
14678 3 475935 137556 51120 120 14677
14679 3 476109 137954 51120 -1 14678
14680 3 476252 138163 51040 -1 14679
14681 3 476278 138310 50960 -1 14680
14682 3 476275 138363 50880 -1 14681
14683 3 476041 138273 50760 -1 14682
14684 3 476001 138396 50680 -1 14683
14685 3 476059 138521 50640 -1 14684
14686 3 476114 138650 50560 -1 14685
14687 3 476140 138755 50440 -1 14686
14688 3 476103 138755 50400 -1 14687
14689 3 476291 138938 50280 -1 14688
14690 3 476434 139037 50120 -1 14689
14691 3 476477 139066 50040 -1 14690
14692 3 476510 139054 50000 -1 14691
14693 3 477046 125759 61440 120 14567
14694 3 482544 121652 70800 75 14186
14695 3 482620 121865 70800 71 14694
14696 3 482655 121955 70760 128 14695
14697 3 482667 122023 70640 240 14696
14698 3 465360 117871 83920 156 13741
14699 3 465192 117719 84040 198 14698
14700 3 465086 117609 84160 60 14699
14701 3 465081 117582 84200 347 14700
14702 3 464998 117526 84280 245 14701
14703 3 464914 117465 84320 122 14702
14704 3 464674 117000 84360 139 14703
14705 3 464469 116889 84320 124 14704
14706 3 463859 116218 84280 81 14705
14707 3 463768 116090 84240 71 14706
14708 3 463351 115845 84240 40 14707
14709 3 463265 115805 84200 71 14708
14710 3 462964 115699 84160 101 14709
14711 3 462765 115711 84360 51 14710
14712 3 462873 115525 84040 98 14710
14713 3 462751 115382 83920 237 14712
14714 3 462639 115278 83840 108 14713
14715 3 462636 115172 83760 160 14714
14716 3 462596 115035 83680 102 14715
14717 3 462589 114950 83600 120 14716
14718 3 462530 114732 83400 217 14717
14719 3 462451 114565 83240 64 14718
14720 3 462116 114372 83160 91 14719
14721 3 462087 114252 83080 51 14720
14722 3 462080 114142 83000 101 14721
14723 3 461954 114009 82920 86 14722
14724 3 461941 113858 82840 101 14723
14725 3 463547 123873 98320 150 13378
14726 3 463503 123542 98360 200 14725
14727 3 458120 124986 107920 181 13296
14728 3 458177 125196 107880 71 14727
14729 3 458252 125321 107840 221 14728
14730 3 458350 125609 107760 256 14729
14731 3 458176 126496 106920 40 14730
14732 3 458240 126720 106800 71 14731
14733 3 458400 126912 106720 80 14732
14734 3 458560 127072 106520 80 14733
14735 3 458720 127232 106320 136 14734
14736 3 458880 127392 106120 136 14735
14737 3 459040 127520 105960 124 14736
14738 3 459296 127616 105880 140 14737
14739 3 459456 127744 105720 120 14738
14740 3 459584 127904 105560 122 14739
14741 3 459776 128160 105320 115 14740
14742 3 459968 128288 105160 91 14741
14743 3 460160 128416 105040 86 14742
14744 3 460352 128544 104880 81 14743
14745 3 460448 128736 104720 122 14744
14746 3 460512 128928 104560 75 14745
14747 3 460608 129440 104240 81 14746
14748 3 460480 129440 104200 96 14747
14749 3 458892 124695 108480 172 13290
14750 3 459198 124483 108400 86 14749
14751 3 459512 124305 108320 115 14750
14752 3 459984 124222 108280 164 14751
14753 3 459984 124225 108240 257 14752
14754 3 460012 124086 108160 80 14753
14755 3 460233 124002 108120 122 14754
14756 3 460381 123964 108080 45 14755
14757 3 460619 123856 108000 131 14756
14758 3 460728 123806 107960 148 14757
14759 3 460899 123708 107880 102 14758
14760 3 460961 123621 107800 128 14759
14761 3 461043 123590 107720 107 14760
14762 3 461856 122944 107400 115 14761
14763 3 462080 122816 107320 101 14762
14764 3 462304 122656 107200 80 14763
14765 3 462400 122400 107160 80 14764
14766 3 462528 122176 107160 86 14765
14767 3 462592 121952 107040 102 14766
14768 3 462656 121728 106920 71 14767
14769 3 462752 121504 106840 150 14768
14770 3 462912 121312 106760 107 14769
14771 3 463072 121120 106800 107 14770
14772 3 463200 120896 106720 86 14771
14773 3 463424 120704 106720 81 14772
14774 3 463584 120512 106760 71 14773
14775 3 463744 120288 106880 75 14774
14776 3 463776 120096 107080 64 14775
14777 3 463936 119968 107240 75 14776
14778 3 464128 119776 107320 75 14777
14779 3 464224 119520 107360 45 14778
14780 3 464256 119264 107360 51 14779
14781 3 464352 119008 107280 64 14780
14782 3 464512 118816 107160 40 14781
14783 3 464544 118560 107040 91 14782
14784 3 464576 118304 106960 32 14783
14785 3 449299 127491 116360 300 13222
14786 3 449552 127527 116480 221 14785
14787 3 449660 127580 116600 137 14786
14788 3 450021 127764 116720 226 14787
14789 3 450655 128162 116800 108 14788
14790 3 450981 128472 116840 32 14789
14791 3 451182 128674 116880 275 14790
14792 3 451338 128895 116920 192 14791
14793 3 451618 129539 117000 64 14792
14794 3 451810 129892 117080 237 14793
14795 3 452198 130106 117160 98 14794
14796 3 452433 130308 117200 154 14795
14797 3 452637 130418 117240 295 14796
14798 3 453350 131315 117440 115 14797
14799 3 453434 131525 117480 64 14798
14800 3 453617 131917 117560 75 14799
14801 3 453669 132143 117680 108 14800
14802 3 453840 132344 117760 122 14801
14803 3 453472 131920 117200 32 14799
14804 3 453688 132109 117080 81 14803
14805 3 454283 132275 117000 96 14804
14806 3 454449 132271 116920 204 14805
14807 3 454458 132302 116840 186 14806
14808 3 454516 132347 116720 200 14807
14809 3 454637 132412 116640 75 14808
14810 3 454743 132486 116560 107 14809
14811 3 454784 132520 116480 139 14810
14812 3 454842 132576 116440 75 14811
14813 3 454900 132654 116320 75 14812
14814 3 455000 132715 116240 98 14813
14815 3 455086 132881 116200 164 14814
14816 3 455760 132814 116160 81 14815
14817 3 456594 133037 116120 98 14816
14818 3 457089 133327 116080 80 14817
14819 3 457402 133432 116040 102 14818
14820 3 457672 133460 116000 150 14819
14821 3 458011 133605 115960 98 14820
14822 3 458354 133698 115920 128 14821
14823 3 458726 133712 115880 137 14822
14824 3 458865 133859 115840 75 14823
14825 3 459027 134010 115760 60 14824
14826 3 459156 134128 115680 122 14825
14827 3 459238 134192 115640 64 14826
14828 3 459334 134310 115600 45 14827
14829 3 459474 134393 115560 131 14828
14830 3 460506 134492 115520 115 14829
14831 3 460967 134608 115560 131 14830
14832 3 461164 134913 115640 102 14831
14833 3 461216 135003 115680 75 14832
14834 3 461339 135043 115720 51 14833
14835 3 461828 135439 115720 45 14834
14836 3 461922 135580 115680 51 14835
14837 3 461902 135660 115640 104 14836
14838 3 461960 135860 115560 60 14837
14839 3 462046 136125 115280 81 14838
14840 3 462524 136246 115560 -1 14838
14841 3 462811 136341 115640 -1 14840
14842 3 463150 136401 115720 -1 14841
14843 3 463376 136452 115800 -1 14842
14844 3 463274 136572 115880 -1 14843
14845 3 463228 136652 115960 -1 14844
14846 3 463698 136300 115800 -1 14843
14847 3 463993 136242 115840 -1 14846
14848 3 464353 136550 115840 -1 14847
14849 3 455157 132967 116120 96 14815
14850 3 455266 132991 116040 51 14849
14851 3 455295 133015 115960 60 14850
14852 3 455324 133062 115880 98 14851
14853 3 455475 133168 115840 75 14852
14854 3 455527 133329 115760 128 14853
14855 3 455564 133495 115680 160 14854
14856 3 455883 133779 115560 81 14855
14857 3 456206 134190 115480 60 14856
14858 3 456264 134389 115400 40 14857
14859 3 456372 134528 115360 98 14858
14860 3 456274 134387 115320 163 14859
14861 3 456362 134558 115200 128 14860
14862 3 456421 134662 115120 148 14861
14863 3 456515 134795 115040 198 14862
14864 3 456655 134989 114960 156 14863
14865 3 456763 135292 114880 200 14864
14866 3 456795 135632 114800 178 14865
14867 3 456842 135793 114720 81 14866
14868 3 457056 136512 115560 71 14867
14869 3 457120 136576 115800 60 14868
14870 3 457280 136704 115960 51 14869
14871 3 457344 136768 116200 96 14870
14872 3 457472 136928 116400 81 14871
14873 3 457632 137120 116520 80 14872
14874 3 457824 137280 116560 60 14873
14875 3 457984 137440 116680 51 14874
14876 3 458080 137536 116720 32 14875
14877 3 458144 137728 116880 75 14876
14878 3 458272 137920 117080 81 14877
14879 3 458272 138080 117320 45 14878
14880 3 458240 138272 117520 45 14879
14881 3 458240 138496 117640 60 14880
14882 3 458304 138688 117800 91 14881
14883 3 458240 138944 117920 40 14882
14884 3 458240 139104 118120 45 14883
14885 3 458240 139200 118360 60 14884
14886 3 458336 139360 118560 75 14885
14887 3 458272 139584 118720 51 14886
14888 3 458176 139776 118880 60 14887
14889 3 458080 140000 119000 75 14888
14890 3 457984 140224 119120 45 14889
14891 3 457856 140384 119280 81 14890
14892 3 457792 140640 119360 64 14891
14893 3 457664 140896 119400 51 14892
14894 3 457504 141056 119520 71 14893
14895 3 457376 141280 119560 75 14894
14896 3 457248 141504 119560 91 14895
14897 3 457152 141728 119720 86 14896
14898 3 457056 141984 119800 51 14897
14899 3 457024 142240 119840 60 14898
14900 3 456928 142496 119880 75 14899
14901 3 456832 142752 119840 157 14900
14902 3 456800 142944 119880 81 14901
14903 3 458304 137536 116560 40 14876
14904 3 458560 137600 116480 51 14903
14905 3 458688 137600 116440 32 14904
14906 3 456845 135857 114640 71 14867
14907 3 456856 135875 114560 71 14906
14908 3 456848 135918 114520 124 14907
14909 3 456840 135957 114480 192 14908
14910 3 456661 136266 114440 64 14909
14911 3 456960 137184 114000 75 14910
14912 3 457120 137312 113840 98 14911
14913 3 457312 137472 113720 107 14912
14914 3 457472 137632 113600 75 14913
14915 3 457632 137792 113440 75 14914
14916 3 457792 137952 113240 71 14915
14917 3 457856 138048 113240 80 14916
14918 3 457120 135894 114520 75 14908
14919 3 457237 135964 114480 71 14918
14920 3 457376 136014 114400 137 14919
14921 3 457410 136025 114360 64 14920
14922 3 457429 136035 114320 60 14921
14923 3 458400 136448 113720 115 14922
14924 3 458592 136576 113600 102 14923
14925 3 458784 136704 113480 80 14924
14926 3 459008 136864 113400 91 14925
14927 3 459200 137056 113360 124 14926
14928 3 459328 137280 113320 90 14927
14929 3 459488 137472 113240 80 14928
14930 3 459584 137600 113240 75 14929
14931 3 442787 126077 118120 75 13076
14932 3 443414 126217 118240 122 14931
14933 3 443582 126259 118360 91 14932
14934 3 443759 126312 118480 196 14933
14935 3 443815 126311 118560 32 14934
14936 3 443884 126368 118640 324 14935
14937 3 443967 126441 118720 71 14936
14938 3 444025 126466 118800 154 14937
14939 3 444105 126490 118880 189 14938
14940 3 444188 126537 118960 115 14939
14941 3 444408 126570 119040 108 14940
14942 3 444458 126623 119120 178 14941
14943 3 444662 126621 119200 98 14942
14944 3 444859 126683 119280 175 14943
14945 3 445086 126717 119320 198 14944
14946 3 445224 126845 119440 81 14945
14947 3 445479 126846 119480 185 14946
14948 3 445653 126848 119520 64 14947
14949 3 445760 126862 119560 160 14948
14950 3 445924 126870 119600 124 14949
14951 3 445981 126919 119640 321 14950
14952 3 446016 126984 119680 32 14951
14953 3 446129 127031 119720 124 14952
14954 3 446225 127042 119760 160 14953
14955 3 446330 127067 119800 166 14954
14956 3 446416 127110 119840 60 14955
14957 3 446500 127142 119880 81 14956
14958 3 446631 127186 119920 140 14957
14959 3 446704 127203 119960 81 14958
14960 3 446776 127214 120000 156 14959
14961 3 446858 127290 120040 45 14960
14962 3 446903 127348 120080 139 14961
14963 3 446936 127378 120120 102 14962
14964 3 446983 127350 120160 202 14963
14965 3 447114 127385 120200 189 14964
14966 3 447109 127402 120240 80 14965
14967 3 447167 127451 120280 128 14966
14968 3 447275 127507 120320 32 14967
14969 3 447442 127530 120360 81 14968
14970 3 447553 127535 120400 124 14969
14971 3 447631 127539 120440 101 14970
14972 3 447667 127587 120480 120 14971
14973 3 447741 127672 120520 32 14972
14974 3 447887 127781 120560 137 14973
14975 3 447970 127840 120600 60 14974
14976 3 448059 127885 120640 40 14975
14977 3 448207 127940 120680 60 14976
14978 3 448308 127943 120720 153 14977
14979 3 448394 127989 120760 81 14978
14980 3 448460 128025 120800 51 14979
14981 3 448565 128066 120840 71 14980
14982 3 448679 128151 120880 178 14981
14983 3 448714 128202 120920 32 14982
14984 3 448737 128238 120960 212 14983
14985 3 448836 128282 121000 71 14984
14986 3 448996 128342 121040 91 14985
14987 3 449111 128399 121080 124 14986
14988 3 449205 128428 121120 102 14987
14989 3 449236 128445 121160 102 14988
14990 3 449332 128518 121200 164 14989
14991 3 449500 128574 121240 91 14990
14992 3 449554 128581 121280 160 14991
14993 3 449608 128587 121320 178 14992
14994 3 449612 128587 121360 208 14993
14995 3 449665 128611 121400 96 14994
14996 3 449729 128592 121480 75 14995
14997 3 449784 128649 121560 156 14996
14998 3 449847 128682 121640 64 14997
14999 3 449865 128754 121720 148 14998
15000 3 449914 128786 121800 102 14999
15001 3 449956 128803 121880 60 15000
15002 3 450102 128861 121960 120 15001
15003 3 450096 128878 122040 274 15002
15004 3 450110 128956 122120 51 15003
15005 3 450210 128995 122200 90 15004
15006 3 450209 129022 122280 101 15005
15007 3 450203 129089 122360 98 15006
15008 3 450317 129140 122440 32 15007
15009 3 450397 129260 122520 301 15008
15010 3 450403 129308 122600 190 15009
15011 3 450365 129324 122680 181 15010
15012 3 450357 129328 122760 164 15011
15013 3 450335 129334 122840 122 15012
15014 3 450329 129369 122920 51 15013
15015 3 450300 129427 122960 134 15014
15016 3 450208 129505 123040 32 15015
15017 3 450161 129618 123160 64 15016
15018 3 450092 129625 123240 102 15017
15019 3 450020 129784 123320 240 15018
15020 3 450009 129881 123400 124 15019
15021 3 449998 130034 123480 120 15020
15022 3 449851 130017 123600 81 15021
15023 3 449862 130094 123720 60 15022
15024 3 449861 130381 123880 178 15023
15025 3 449913 130478 124000 135 15024
15026 3 449866 130516 124040 148 15025
15027 3 449877 130545 124120 166 15026
15028 3 449865 130568 124160 98 15027
15029 3 449860 130679 124200 32 15028
15030 3 449863 130751 124240 148 15029
15031 3 449901 130771 124280 75 15030
15032 3 449893 130773 124320 124 15031
15033 3 449920 130817 124360 96 15032
15034 3 449947 130836 124400 71 15033
15035 3 449961 130865 124440 51 15034
15036 3 449984 130885 124480 64 15035
15037 3 449994 130916 124520 124 15036
15038 3 450014 130941 124560 60 15037
15039 3 450008 130978 124600 122 15038
15040 3 449995 130979 124640 154 15039
15041 3 449993 130994 124680 32 15040
15042 3 449985 131001 124720 75 15041
15043 3 449931 130982 124800 226 15042
15044 3 449926 130995 124840 104 15043
15045 3 449882 131042 124880 86 15044
15046 3 449872 131059 124920 137 15045
15047 3 449866 131110 124960 71 15046
15048 3 449873 131155 125000 185 15047
15049 3 449859 131190 125040 75 15048
15050 3 449848 131189 125080 32 15049
15051 3 449856 131194 125120 60 15050
15052 3 449849 131222 125160 178 15051
15053 3 449813 131247 125200 186 15052
15054 3 449572 131166 125400 75 15053
15055 3 449337 131221 125800 124 15054
15056 3 449152 131040 126920 143 15055
15057 3 449024 130944 127160 101 15056
15058 3 448928 130784 127400 140 15057
15059 3 448864 130752 127520 150 15058
15060 3 448736 130976 127520 115 15059
15061 3 448736 131136 127720 60 15060
15062 3 448672 131200 127960 64 15061
15063 3 448672 131264 128240 45 15062
15064 3 448640 131296 128520 64 15063
15065 3 448704 131456 128760 45 15064
15066 3 448864 131616 128880 71 15065
15067 3 448864 131872 128920 64 15066
15068 3 448832 132096 129040 60 15067
15069 3 448704 132288 129160 51 15068
15070 3 448544 132448 129280 60 15069
15071 3 448384 132480 129480 90 15070
15072 3 448277 132507 129680 110 15071
15073 3 448256 132512 129720 115 15072
15074 3 448309 132645 129920 69 15073
15075 3 448320 132672 129960 60 15074
15076 3 448288 132832 130200 81 15075
15077 3 448448 132992 130400 51 15076
15078 3 448448 133088 130640 64 15077
15079 3 448448 133088 130880 47 15078
15080 3 448448 133088 130920 45 15079
15081 3 448832 130560 127680 128 15059
15082 3 448736 130400 127880 101 15081
15083 3 448672 130208 128040 107 15082
15084 3 448704 130016 128240 96 15083
15085 3 448704 129824 128440 40 15084
15086 3 448768 129632 128640 32 15085
15087 3 448736 129440 128800 51 15086
15088 3 448640 129280 129000 80 15087
15089 3 448512 129088 129200 60 15088
15090 3 448416 128896 129400 75 15089
15091 3 448320 128736 129600 122 15090
15092 3 448288 128576 129800 80 15091
15093 3 448256 128448 130040 128 15092
15094 3 448320 128256 130200 104 15093
15095 3 448384 128064 130400 104 15094
15096 3 448544 127872 130520 108 15095
15097 3 448704 127744 130720 128 15096
15098 3 448832 127616 130960 102 15097
15099 3 448960 127520 131160 134 15098
15100 3 449024 127552 131240 140 15099
15101 3 448960 127424 131480 71 15100
15102 3 449088 127360 131720 75 15101
15103 3 449120 127424 132000 71 15102
15104 3 449216 127584 132200 51 15103
15105 3 449472 127648 132200 45 15104
15106 3 449568 127712 132240 32 15105
15107 3 449216 127680 131360 96 15100
15108 3 449408 127712 131560 71 15107
15109 3 449632 127808 131720 75 15108
15110 3 449792 127968 131880 51 15109
15111 3 449952 128160 132040 40 15110
15112 3 450112 128352 132160 75 15111
15113 3 450112 128416 132200 75 15112
15114 3 448960 130016 128240 102 15084
15115 3 449120 130080 128480 120 15114
15116 3 449376 130080 128600 107 15115
15117 3 449600 130080 128760 86 15116
15118 3 449824 130176 128880 51 15117
15119 3 450016 130304 129040 75 15118
15120 3 450208 130496 129120 120 15119
15121 3 450464 130592 129200 81 15120
15122 3 450624 130784 129320 102 15121
15123 3 450784 131008 129320 98 15122
15124 3 450944 131232 129400 90 15123
15125 3 451040 131488 129400 71 15124
15126 3 451072 131744 129480 102 15125
15127 3 451232 131936 129560 120 15126
15128 3 451296 132128 129760 86 15127
15129 3 451552 132320 129920 32 15128
15130 3 451488 132544 130080 60 15129
15131 3 451584 132736 130280 64 15130
15132 3 451744 132896 130400 71 15131
15133 3 451968 133024 130400 86 15132
15134 3 452192 133152 130440 75 15133
15135 3 452384 133312 130480 81 15134
15136 3 452576 133472 130560 60 15135
15137 3 452768 133632 130640 81 15136
15138 3 452960 133664 130800 64 15137
15139 3 453120 133856 130960 75 15138
15140 3 453152 134016 131160 104 15139
15141 3 453184 134208 131320 81 15140
15142 3 453184 134376 131440 88 15141
15143 3 453184 134432 131480 91 15142
15144 3 453216 134688 131520 71 15143
15145 3 453248 134912 131640 98 15144
15146 3 453280 135136 131760 80 15145
15147 3 453344 135392 131840 96 15146
15148 3 453312 135648 131920 86 15147
15149 3 453376 135872 132040 60 15148
15150 3 453344 136128 132120 40 15149
15151 3 453280 136384 132160 60 15150
15152 3 453184 136640 132160 81 15151
15153 3 453248 136864 132280 102 15152
15154 3 453280 137088 132440 91 15153
15155 3 453216 137312 132560 60 15154
15156 3 453184 137504 132720 81 15155
15157 3 453056 137696 132920 75 15156
15158 3 453056 137792 133160 102 15157
15159 3 453024 137888 133400 148 15158
15160 3 452992 137984 133640 141 15159
15161 3 453056 137952 133920 134 15160
15162 3 453248 137792 134040 80 15161
15163 3 453344 137696 134080 80 15162
15164 3 450880 129221 122440 108 15008
15165 3 451127 129244 122480 128 15164
15166 3 451203 129242 122600 -1 15165
15167 3 451405 129190 122720 -1 15166
15168 3 451605 129072 122840 -1 15167
15169 3 451847 128814 122880 -1 15168
15170 3 451895 128548 122880 -1 15169
15171 3 424014 130640 129840 -1 12132
15172 3 424010 130434 129880 -1 15171
15173 3 424114 129905 129760 -1 15172
15174 3 424251 129680 129720 -1 15173
15175 3 424397 129453 129680 -1 15174
15176 3 424691 129275 129640 -1 15175
15177 3 423824 132760 130320 197 12124
15178 3 423788 132841 130080 224 15177
15179 3 423735 132878 130000 175 15178
15180 3 423985 132149 131120 75 12119
15181 3 424401 132063 131200 202 15180
15182 3 411225 146331 149000 101 11707
15183 3 412292 146096 149080 203 15182
15184 3 413194 145531 148960 226 15183
15185 3 413498 145027 148880 32 15184
15186 3 414126 144424 148760 -1 15185
15187 3 414607 144191 148720 -1 15186
15188 3 415106 143937 148640 -1 15187
15189 3 415584 143475 148520 -1 15188
15190 3 415883 143292 148440 -1 15189
15191 3 416488 143303 148680 -1 15189
15192 3 416787 143196 148720 -1 15191
15193 3 416883 143156 148720 -1 15192
15194 3 416893 143107 148800 -1 15193
15195 3 416985 142989 148840 -1 15194
15196 3 417061 142934 148880 -1 15195
15197 3 417822 141886 148920 -1 15196
15198 3 418134 141810 148640 -1 15197
15199 3 418252 141691 148440 -1 15198
15200 3 418270 141627 148360 -1 15199
15201 3 418192 141410 148120 -1 15200
15202 3 418787 141182 148960 -1 15197
15203 3 419123 140840 148920 -1 15202
15204 3 419435 140821 149000 -1 15203
15205 3 420327 140751 148960 -1 15204
15206 3 420899 140349 148840 -1 15205
15207 3 421037 140265 148800 -1 15206
15208 3 421683 139893 148360 -1 15207
15209 3 422386 139569 148080 -1 15208
15210 3 422825 139205 147960 -1 15209
15211 3 423232 138683 147680 -1 15210
15212 3 423314 138453 147560 -1 15211
15213 3 423373 138300 147480 -1 15212
15214 3 423445 137977 147360 -1 15213
15215 3 423717 137639 147120 -1 15214
15216 3 423889 137370 146960 -1 15215
15217 3 424054 137067 146800 -1 15216
15218 3 424451 137021 146840 -1 15217
15219 3 424853 136852 146960 -1 15218
15220 3 424103 136910 146600 -1 15217
15221 3 424039 136980 146520 -1 15220
15222 3 423959 136950 146440 -1 15221
15223 3 423928 136957 146360 -1 15222
15224 3 423900 136736 146320 -1 15223
15225 3 423840 136601 146240 -1 15224
15226 3 423703 136479 146000 -1 15225
15227 3 423694 136202 145920 -1 15226
15228 3 413299 145598 149160 297 15184
15229 3 413426 145646 149240 406 15228
15230 3 400377 249470 190200 -1 54
```
