## Supplementary material for "Complete connectomic reconstruction of olfactory projection neurons in the fly brain": neuron skeletons: 3394015.swc (part 1 of 2)

```
# SWC format file
# based on specifications at http://www.neuronland.org/NLMorphologyConverter/MorphologyFormats/SWC/Spec.html
# Created by nat::write.neuron.swc
# PointNo Label X Y Z Radius Parent 
1 7 330508 167030 160840 3714 -1
2 7 333372 167781 158960 -1 1
3 7 333820 168089 158320 -1 2
4 7 334156 168712 158000 -1 3
5 7 334380 168886 157720 -1 4
6 7 334617 169241 157520 -1 5
7 7 334636 169546 157280 -1 6
8 7 334940 169780 157080 -1 7
9 7 335023 169984 156880 -1 8
10 7 335103 169863 156680 -1 9
11 7 335277 169737 156480 -1 10
12 7 335470 169689 156280 -1 11
13 7 335698 169822 156080 -1 12
14 7 335889 170047 155840 -1 13
15 7 336041 170119 155680 -1 14
16 7 336151 170213 155480 -1 15
17 7 336263 170464 155280 -1 16
18 7 336373 170688 155080 -1 17
19 7 336711 171175 154880 -1 18
20 7 336928 171727 154680 -1 19
21 7 336829 172153 154440 -1 20
22 7 336975 172064 154200 -1 21
23 7 337080 172050 153960 -1 22
24 7 337235 172022 153800 -1 23
25 7 337579 172406 153640 -1 24
26 7 337602 172732 153440 -1 25
27 7 337645 172761 153240 -1 26
28 7 337683 172766 153040 -1 27
29 7 337827 173014 152920 -1 28
30 7 337822 173054 152760 -1 29
31 7 337820 173138 152520 -1 30
32 7 337804 173194 152280 -1 31
33 7 337807 173341 152080 -1 32
34 7 337819 173498 151840 -1 33
35 7 337910 173568 151680 -1 34
36 7 337888 173696 151440 -1 35
37 7 337825 174033 151240 -1 36
38 7 337733 174298 151040 -1 37
39 7 337698 174585 150840 -1 38
40 7 337566 174956 150680 -1 39
41 7 337657 175879 150480 -1 40
42 7 337531 176653 150320 -1 41
43 7 337648 176541 150120 -1 42
44 7 337584 176464 149960 -1 43
45 7 337429 176303 149760 -1 44
46 7 337206 175968 149520 -1 45
47 7 337308 176050 149320 -1 46
48 7 337320 176061 149120 -1 47
49 7 337428 176213 148920 -1 48
50 7 337671 176435 148760 -1 49
51 7 337988 176443 148560 -1 50
52 7 338021 176359 148400 -1 51
53 7 338223 176324 148240 -1 52
54 7 338366 176264 148080 -1 53
55 7 338503 176432 147880 -1 54
56 7 338687 176475 147720 -1 55
57 7 339061 176281 147520 -1 56
58 7 339305 176319 147320 -1 57
59 7 339448 176468 147160 -1 58
60 7 339663 176562 146960 -1 59
61 7 339762 176737 146760 -1 60
62 7 339889 176807 146560 -1 61
63 7 339985 176961 146400 -1 62
64 7 340140 177069 146240 -1 63
65 7 340424 177289 146040 -1 64
66 7 340603 177546 145880 75 65
67 7 340719 177822 145760 60 66
68 7 340872 178015 145600 101 67
69 7 341130 178160 145440 71 68
70 7 341438 178222 145280 80 69
71 7 341856 178154 145160 140 70
72 7 342255 178323 145000 40 71
73 7 342457 178453 144920 75 72
74 7 342820 178435 144800 32 73
75 7 344412 178773 144720 71 74
76 7 346469 179022 144800 128 75
77 7 348403 178759 144960 80 76
78 7 349957 178566 145040 75 77
79 7 350413 178437 145240 32 78
80 7 350774 178344 145440 51 79
81 7 351753 178004 145560 71 80
82 7 352049 177806 145760 60 81
83 7 352351 177657 145960 40 82
84 7 352700 177377 146120 120 83
85 7 353201 177188 146280 141 84
86 7 353358 177146 146400 51 85
87 7 353934 176747 146600 32 86
88 7 354183 176685 146760 80 87
89 7 354283 176748 146920 75 88
90 7 354547 176642 147040 84 89
91 7 354720 176590 147120 91 90
92 7 355244 176269 147320 75 91
93 7 355554 176064 147440 45 92
94 7 356157 175893 147600 81 93
95 7 356764 175472 147720 81 94
96 7 357173 175071 147880 175 95
97 7 357383 174975 148040 40 96
98 7 357413 174938 148200 71 97
99 7 357482 174868 148280 60 98
100 7 357512 174707 148480 60 99
101 7 357782 174392 148720 91 100
102 7 358412 174024 148920 71 101
103 7 358626 173789 149080 107 102
104 7 358742 173191 149200 -1 103
105 7 358775 172491 149400 -1 104
106 7 358854 172610 149640 -1 105
107 7 358780 172404 149760 -1 106
108 7 358495 171527 149960 148 107
109 7 358291 170956 150080 32 108
110 7 358069 170274 150200 71 109
111 7 357783 169656 150360 98 110
112 7 357407 168921 150400 75 111
113 7 356993 168220 150560 51 112
114 7 355748 165750 150600 136 113
115 7 355818 164022 150440 102 114
116 7 356100 162874 150280 136 115
117 3 355232 162656 150760 80 116
118 7 356256 162594 150160 60 116
119 7 356542 161569 150040 108 118
120 7 356659 160586 149880 101 119
121 7 356600 159999 149720 71 120
122 7 356636 159433 149600 90 121
123 7 356861 159016 149440 32 122
124 7 357092 158870 149280 40 123
125 7 357276 158698 149160 104 124
126 7 357469 158565 149000 40 125
127 7 357688 158471 148880 237 126
128 7 357921 158314 148720 60 127
129 7 358200 158174 148560 60 128
130 7 358375 158056 148440 51 129
131 7 358955 157912 148360 -1 130
132 7 360244 157607 148400 -1 131
133 7 360650 157378 148480 -1 132
134 7 360978 157180 148520 -1 133
135 7 361418 157089 148560 -1 134
136 7 362249 157067 148680 -1 135
137 7 362809 157014 148840 -1 136
138 7 363101 156939 148960 124 137
139 7 363887 157023 149080 96 138
140 7 364332 156926 149200 71 139
141 7 364509 156896 149360 51 140
142 7 364654 156745 149440 154 141
143 7 364701 156697 149480 107 142
144 7 364816 156588 149520 189 143
145 7 365076 156525 149600 91 144
146 7 365514 156420 149640 32 145
147 3 365941 156692 149760 115 146
148 3 366348 156803 149880 140 147
149 3 366457 156945 149960 81 148
150 7 365994 156153 149560 120 146
151 7 366519 155859 149520 75 150
152 7 366900 155674 149440 115 151
153 7 368283 155144 149400 32 152
154 7 369697 154692 149560 32 153
155 7 370812 154265 149600 45 154
156 7 370954 154321 149640 102 155
157 7 371258 154469 149720 71 156
158 7 371555 154593 149800 40 157
159 7 372295 154447 149840 51 158
160 7 373061 154240 149880 81 159
161 3 374020 153484 149840 86 160
162 3 374108 153243 149760 115 161
163 3 374127 152906 149680 75 162
164 3 374073 152800 149640 60 163
165 3 374081 152737 149600 91 164
166 7 373470 154125 149960 160 160
167 7 375074 152854 150000 51 166
168 7 375477 152234 149920 128 167
169 7 375700 151543 149800 120 168
170 7 376505 150654 149680 189 169
171 7 376939 150072 149520 91 170
172 7 377465 149731 149400 134 171
173 7 378588 149098 149200 64 172
174 7 379226 148874 149080 115 173
175 7 379880 148805 149040 136 174
176 7 380876 148500 148960 166 175
177 7 381721 148212 148920 98 176
178 7 382386 147966 149040 71 177
179 7 383348 147399 149080 -1 178
180 7 385267 146665 149120 -1 179
181 3 385658 146551 149000 -1 180
182 3 385227 145832 148960 -1 181
183 3 386856 145046 148960 240 182
184 3 387106 144914 148880 140 183
185 3 387417 144736 148840 175 184
186 3 387891 144598 148760 128 185
187 3 388218 144428 148680 251 186
188 3 388660 144259 148640 140 187
189 3 388863 144171 148560 32 188
190 3 389078 144169 148480 101 189
191 3 389858 143729 148320 104 190
192 3 390363 143517 148200 209 191
193 3 390656 143370 148120 128 192
194 3 390666 143366 148080 139 193
195 3 391104 143161 148000 175 194
196 3 391463 142997 147920 75 195
197 3 391585 142891 147880 135 196
198 3 391709 142800 147800 190 197
199 3 391810 142757 147760 240 198
200 3 392232 142547 147680 120 199
201 3 392778 142052 147520 32 200
202 3 392879 141988 147480 51 201
203 3 393313 141481 147400 45 202
204 3 394753 140565 147320 128 203
205 3 394859 140464 147400 198 204
206 3 395275 139973 147800 124 205
207 3 395346 139940 148040 40 206
208 3 395394 139862 148360 175 207
209 3 395433 139798 148480 128 208
210 3 395349 139770 148560 128 209
211 3 395334 139698 148640 239 210
212 3 395429 139572 148680 32 211
213 3 395483 139473 148720 98 212
214 3 395735 139058 148840 40 213
215 3 395687 138824 149000 101 214
216 3 395737 138576 149120 71 215
217 3 395767 138431 149240 163 216
218 3 395881 138207 149280 86 217
219 3 395886 138124 149320 64 218
220 3 396095 138458 149320 168 219
221 3 396150 138484 149360 75 220
222 3 396177 138499 149400 45 221
223 3 396350 138599 149440 40 222
224 3 395887 137958 149400 75 219
225 3 395899 137878 149440 32 224
226 3 395920 137809 149480 60 225
227 3 395919 137796 149520 80 226
228 3 395947 137795 149560 60 227
229 3 396057 137992 149600 197 228
230 3 396130 138116 149640 128 229
231 3 396200 138185 149680 235 230
232 3 396303 138247 149720 134 231
233 3 396353 138335 149760 51 232
234 3 396448 138420 149800 163 233
235 3 396518 138514 149840 40 234
236 3 396570 138504 149880 75 235
237 3 396571 138172 149920 104 236
238 3 396643 138138 149960 40 237
239 3 396688 138186 150000 90 238
240 3 396719 138209 150040 80 239
241 3 396760 138238 150080 80 240
242 3 396799 138263 150120 60 241
243 3 396809 138241 150160 75 242
244 3 396910 138199 150200 60 243
245 3 397044 137681 150280 -1 244
246 3 397016 137531 150320 -1 245
247 3 396494 136153 150600 -1 246
248 3 396362 135340 150800 -1 247
249 3 396523 135047 150880 -1 248
250 3 396524 134737 151040 -1 249
251 3 396583 134271 151320 51 250
252 3 396499 133453 151760 124 251
253 3 396467 133367 151840 45 252
254 3 396452 133293 151920 64 253
255 3 396404 133240 151960 124 254
256 3 396200 133257 152000 135 255
257 3 396040 133211 152040 96 256
258 3 395949 133208 152080 64 257
259 3 395934 133206 152120 128 258
260 3 395908 133216 152160 81 259
261 3 395915 133214 152200 150 260
262 3 395915 133204 152240 90 261
263 3 395866 133193 152280 75 262
264 3 395700 133138 152320 40 263
265 3 395525 133060 152360 51 264
266 3 395530 133034 152400 40 265
267 3 395538 133038 152440 45 266
268 3 396370 131661 152440 40 267
269 3 395855 130689 152440 107 268
270 3 393754 130436 152440 163 269
271 3 392321 130666 152560 168 270
272 3 391207 130481 152600 40 271
273 3 391173 130483 152400 104 272
274 3 391166 130475 152320 75 273
275 3 391108 130274 152120 40 274
276 3 391200 130420 152800 32 272
277 3 391013 130014 152800 60 276
278 3 390974 129766 152760 86 277
279 3 390980 129711 152720 75 278
280 3 390972 129615 152680 -1 279
281 3 391020 129358 152640 -1 280
282 3 390926 129092 152600 -1 281
283 3 390819 128985 152520 -1 282
284 3 390840 128955 152440 -1 283
285 3 390929 128868 152320 -1 284
286 3 391088 128756 152240 -1 285
287 3 391129 128520 152160 -1 286
288 3 391139 128533 152120 -1 287
289 3 391094 128526 152040 -1 288
290 3 391083 128493 152000 -1 289
291 3 391331 127949 151960 -1 290
292 3 391341 127963 151920 -1 291
293 3 391346 127975 151880 -1 292
294 3 391338 127973 151840 -1 293
295 3 391315 127994 151800 -1 294
296 3 391281 128010 151760 -1 295
297 3 391244 128032 151720 -1 296
298 3 391024 128002 151680 -1 297
299 3 390911 127774 151640 -1 298
300 3 390864 127716 151600 -1 299
301 3 390815 127682 151560 -1 300
302 3 390767 127619 151520 -1 301
303 3 390706 127525 151480 -1 302
304 3 390667 127500 151440 -1 303
305 3 390638 127507 151400 -1 304
306 3 390633 127490 151360 75 305
307 3 390618 127486 151320 140 306
308 3 390625 127508 151280 32 307
309 3 390603 127495 151240 136 308
310 3 390563 127490 151200 45 309
311 3 390551 127491 151160 40 310
312 3 390478 127469 151120 96 311
313 3 390386 127457 151080 136 312
314 3 390307 127434 151040 40 313
315 3 390223 127502 150840 107 314
316 3 390167 127573 150760 32 315
317 3 390170 127658 150720 71 316
318 3 390172 127858 150680 71 317
319 3 390258 128067 150640 64 318
320 3 390249 128236 150600 45 319
321 3 390048 127620 150640 45 320
322 3 389846 127377 150680 51 321
323 3 390297 128354 150560 32 320
324 3 390332 128496 150520 32 323
325 3 390370 128437 150480 32 324
326 3 390455 128506 150440 226 325
327 3 390530 128566 150400 81 326
328 3 390564 128646 150360 60 327
329 3 390671 128680 150320 60 328
330 3 390863 128631 150280 71 329
331 3 390826 128487 150360 32 330
332 3 390720 128360 150440 81 331
333 3 390558 128060 150520 134 332
334 3 390492 127917 150560 60 333
335 3 390865 128593 150240 80 330
336 3 390826 128605 150200 51 335
337 3 390779 128352 150160 104 336
338 3 390739 128291 150120 71 337
339 3 390719 128261 150080 45 338
340 3 390660 128187 150040 96 339
341 3 390695 128240 150000 80 340
342 3 390716 128240 149960 60 341
343 3 390699 128140 149920 40 342
344 3 390637 128008 149880 102 343
345 3 390612 127892 149840 71 344
346 3 390542 127732 149800 75 345
347 3 390479 127618 149760 64 346
348 3 390445 127423 149720 60 347
349 3 390426 127183 149680 96 348
350 3 390421 126956 149640 135 349
351 3 390364 126774 149600 75 350
352 3 390242 126658 149560 76 351
353 3 390428 126537 149440 79 352
354 3 390688 126080 148840 96 353
355 3 390720 126048 148800 81 354
356 3 390912 126016 148640 86 355
357 3 391072 125888 148480 81 356
358 3 391296 125792 148360 51 357
359 3 391488 125664 148240 51 358
360 3 391648 125504 148080 86 359
361 3 391776 125312 147880 60 360
362 3 391936 125184 147680 51 361
363 3 392064 124960 147600 75 362
364 3 392160 124928 147600 80 363
365 3 392352 124736 147680 60 364
366 3 392512 124512 147720 60 365
367 3 392704 124352 147800 80 366
368 3 392960 124256 147800 86 367
369 3 393216 124160 147760 86 368
370 3 393472 124160 147760 75 369
371 3 393728 124160 147760 75 370
372 3 393760 124106 147680 -1 371
373 3 393822 124059 147640 -1 372
374 3 393808 124031 147600 -1 373
375 3 393984 124160 147760 75 371
376 3 394240 124160 147760 80 375
377 3 394496 124160 147760 107 376
378 3 394752 124224 147720 51 377
379 3 395030 124238 147720 75 378
380 3 395232 124224 147840 64 379
381 3 395488 124288 147920 150 380
382 3 395680 124288 147920 120 381
383 3 395936 124224 147920 134 382
384 3 396128 124096 147800 137 383
385 3 396352 124064 147640 80 384
386 3 396544 123872 147640 40 385
387 3 396608 123808 147600 64 386
388 3 396768 124000 147560 71 387
389 3 396832 124064 147520 98 388
390 3 397024 124096 147320 71 389
391 3 397088 124288 147120 75 390
392 3 397088 124276 147040 -1 391
393 3 397083 124256 147000 -1 392
394 3 397095 124256 146960 -1 393
395 3 397112 124361 146920 -1 394
396 3 397087 124464 146880 -1 395
397 3 397093 124519 146840 -1 396
398 3 397122 124509 146800 -1 397
399 3 397200 124413 146720 -1 398
400 3 397024 124544 147040 71 391
401 3 396902 124783 147040 40 400
402 3 396752 124868 147040 40 401
403 3 396672 124224 147680 32 389
404 3 396832 124384 147800 51 403
405 3 396928 124544 147840 32 404
406 3 396800 123616 147560 98 387
407 3 396864 123573 147520 76 406
408 3 396992 123488 147440 32 407
409 3 397248 123552 147440 51 408
410 3 397504 123552 147440 71 409
411 3 397647 123534 147480 58 410
412 3 397915 123448 147480 -1 411
413 3 397970 123421 147400 -1 412
414 3 397960 123423 147360 -1 413
415 3 398018 123391 147320 -1 414
416 3 397760 123520 147520 45 411
417 3 397530 123566 147600 -1 416
418 3 397492 123623 147680 -1 417
419 3 397348 123669 147760 -1 418
420 3 396224 123872 147840 51 384
421 3 396224 123648 147960 32 420
422 3 396032 123552 148120 32 421
423 3 395803 123403 148280 51 422
424 3 395800 123211 148280 -1 423
425 3 395870 123119 148280 -1 424
426 3 395860 123076 148360 -1 425
427 3 395878 122993 148400 -1 426
428 3 395808 122946 148440 -1 427
429 3 395584 123424 148440 51 423
430 3 395552 124544 148040 178 381
431 3 395680 124736 148200 148 430
432 3 395797 124769 148400 114 431
433 3 395808 124768 148440 108 432
434 3 395840 124864 148680 40 433
435 3 395968 124928 148920 32 434
436 3 395988 124818 149000 -1 435
437 3 395985 124818 149080 -1 436
438 3 392064 124736 147480 40 363
439 3 392160 124576 147280 60 438
440 3 392288 124512 147040 81 439
441 3 392352 124448 146800 90 440
442 3 392352 124352 146520 32 441
443 3 392352 124128 146320 71 442
444 3 392320 123968 146120 75 443
445 3 392320 123744 145960 81 444
446 3 392384 123488 145920 101 445
447 3 392416 123392 145880 131 446
448 3 392416 123232 145640 104 447
449 3 392480 122976 145560 91 448
450 3 392608 122752 145400 75 449
451 3 392768 122560 145240 60 450
452 3 392960 122464 145040 40 451
453 3 392896 122432 144760 32 452
454 3 392736 122304 144600 96 453
455 3 392672 122112 144440 96 454
456 3 392640 121984 144280 90 455
457 3 392608 123488 145720 32 447
458 3 392800 123584 145560 40 457
459 3 392960 123712 145760 124 458
460 3 393056 123936 145680 104 459
461 3 392832 124064 145560 86 460
462 3 390752 125888 149040 75 354
463 3 390912 125984 149240 45 462
464 3 390800 128156 150160 64 338
465 3 390794 127938 150240 75 464
466 3 390744 127777 150280 131 465
467 3 390663 127625 150320 75 466
468 3 390559 127385 150400 40 467
469 3 390400 127166 150440 32 468
470 3 390282 126992 150480 71 469
471 3 390187 126784 150520 150 470
472 3 390411 127134 150400 32 469
473 3 390382 127087 150360 160 472
474 3 390357 127176 150320 40 473
475 3 390235 126984 150360 32 474
476 3 390081 126744 150440 32 475
477 3 389867 126384 150520 -1 476
478 3 389685 126060 150600 -1 477
479 3 389570 125923 150640 -1 478
480 3 389386 125770 150680 -1 479
481 3 389407 125913 150640 -1 480
482 3 389437 126061 150600 -1 481
483 3 389480 126195 150560 -1 482
484 3 389546 126323 150520 -1 483
485 3 389664 126511 150480 -1 484
486 3 389748 126642 150440 71 485
487 3 389803 126767 150400 86 486
488 3 389846 126864 150360 120 487
489 3 389895 126981 150320 40 488
490 3 389905 126985 150280 80 489
491 3 389897 127029 150240 71 490
492 3 389886 127069 150200 71 491
493 3 389872 127090 150160 32 492
494 3 389814 127089 150120 32 493
495 3 389780 127105 150080 32 494
496 3 389702 127075 150040 32 495
497 3 389708 127106 150000 81 496
498 3 389685 127052 149960 178 497
499 3 389646 126963 149920 64 498
500 3 389579 126823 149880 71 499
501 3 389529 126699 149840 80 500
502 3 389445 126541 149800 64 501
503 3 389362 126428 149760 51 502
504 3 389251 125626 150760 -1 480
505 3 389250 125611 150880 -1 504
506 3 389333 125593 151000 -1 505
507 3 389417 125593 151040 -1 506
508 3 389447 125597 151080 -1 507
509 3 389467 125609 151120 -1 508
510 3 389464 125603 151160 -1 509
511 3 390436 127098 150480 75 468
512 3 390384 126902 150520 51 511
513 3 390325 126760 150560 51 512
514 3 390245 126601 150600 90 513
515 3 390180 126453 150640 -1 514
516 3 390063 126252 150680 -1 515
517 3 389988 126099 150720 -1 516
518 3 389976 126081 150760 -1 517
519 3 390015 126052 150800 -1 518
520 3 390014 126022 150840 -1 519
521 3 390040 126008 150880 -1 520
522 3 390069 125935 150920 -1 521
523 3 390041 125909 150960 -1 522
524 3 390014 125881 151000 -1 523
525 3 390021 125849 151040 -1 524
526 3 390018 125834 151080 -1 525
527 3 390027 125786 151120 -1 526
528 3 390072 125774 151200 -1 527
529 3 390091 125806 151240 -1 528
530 3 390073 125776 151280 -1 529
531 3 390051 125789 151320 -1 530
532 3 390055 125785 151360 -1 531
533 3 390026 125773 151400 -1 532
534 3 390007 125736 151480 -1 533
535 3 390004 125715 151520 -1 534
536 3 390403 128834 150480 45 320
537 3 390397 129149 150400 32 536
538 3 390251 129289 150360 71 537
539 3 390266 129467 150320 64 538
540 3 390250 129578 150280 -1 539
541 3 390228 129742 150200 -1 540
542 3 390171 129848 150120 -1 541
543 3 390144 130013 150040 -1 542
544 3 389981 129704 150000 -1 543
545 3 389918 129553 149960 -1 544
546 3 389904 129362 149920 -1 545
547 3 389865 129166 149880 -1 546
548 3 389834 129021 149840 -1 547
549 3 389766 128896 149800 -1 548
550 3 389790 128801 149760 -1 549
551 3 389720 128690 149720 -1 550
552 3 389675 128604 149680 -1 551
553 3 389613 128480 149640 -1 552
554 3 389541 128363 149600 -1 553
555 3 389468 128191 149560 -1 554
556 3 389460 128131 149520 -1 555
557 3 389491 128133 149480 -1 556
558 3 389481 128107 149440 -1 557
559 3 389497 128082 149400 -1 558
560 3 389629 128153 149360 -1 559
561 3 389692 128161 149320 -1 560
562 3 389749 128119 149280 96 561
563 3 389808 128121 149240 135 562
564 3 389863 128074 149200 91 563
565 3 390420 130389 150040 -1 543
566 3 390519 130511 150000 -1 565
567 3 390527 130501 149960 -1 566
568 3 390539 130459 149920 -1 567
569 3 390263 130643 149960 -1 567
570 3 390012 130660 149920 -1 569
571 3 389920 130593 149880 -1 570
572 3 389823 130482 149840 -1 571
573 3 389717 130356 149800 -1 572
574 3 389654 130245 149760 -1 573
575 3 389536 130103 149720 -1 574
576 3 389414 129950 149680 -1 575
577 3 389072 129587 149560 -1 576
578 3 388849 129665 149520 -1 577
579 3 388691 129710 149480 -1 578
580 3 388442 129931 149480 -1 579
581 3 388429 129914 149440 -1 580
582 3 388417 129902 149400 -1 581
583 3 388426 129856 149320 -1 582
584 3 388460 129806 149280 -1 583
585 3 388499 129756 149240 -1 584
586 3 388087 130021 149480 -1 581
587 3 387853 130101 149520 -1 586
588 3 387760 130107 149560 -1 587
589 3 387788 130225 149600 -1 588
590 3 387935 130345 149640 -1 589
591 3 390616 127367 151480 -1 305
592 3 390640 127195 151560 -1 591
593 3 390729 127079 151600 -1 592
594 3 390781 126984 151640 -1 593
595 3 390830 126938 151680 -1 594
596 3 390845 126918 151720 -1 595
597 3 390836 126896 151760 -1 596
598 3 390838 126880 151800 -1 597
599 3 390830 126869 151840 -1 598
600 3 390821 126853 151880 -1 599
601 3 390964 126886 151920 -1 600
602 3 391027 126886 151960 -1 601
603 3 391253 126776 152000 -1 602
604 3 391373 126748 152040 -1 603
605 3 391432 126726 152080 -1 604
606 3 392180 126745 152080 -1 605
607 3 392479 126761 152080 -1 606
608 3 392509 126770 152120 -1 607
609 3 392511 126791 152160 -1 608
610 3 392546 126794 152200 -1 609
611 3 390889 128471 152160 -1 287
612 3 390599 128350 152120 -1 611
613 3 390545 128297 152080 -1 612
614 3 390513 128276 152040 -1 613
615 3 390520 128267 152000 -1 614
616 3 390670 128196 151960 -1 615
617 3 390700 128135 151920 -1 616
618 3 391196 130400 152840 81 276
619 3 391183 130360 152920 51 618
620 3 391179 130331 152960 60 619
621 3 391166 130315 153040 40 620
622 3 390396 130582 152880 90 618
623 3 389913 130570 152920 51 622
624 3 390424 130715 152600 75 272
625 3 389599 130903 152600 40 624
626 3 389416 131067 152640 51 625
627 3 389308 131105 152680 135 626
628 3 389222 131099 152720 64 627
629 3 389043 131133 152760 75 628
630 3 388898 131189 152800 98 629
631 3 388838 131176 152840 181 630
632 3 388740 131171 152880 108 631
633 3 388636 131126 152960 120 632
634 3 388620 131127 153000 131 633
635 3 388494 131097 153080 120 634
636 3 388258 131066 153160 80 635
637 3 388151 131037 153200 164 636
638 3 387635 131078 153240 32 637
639 3 387471 131099 153320 90 638
640 3 387200 131154 153360 51 639
641 3 386908 131232 153480 51 640
642 3 386775 131272 153600 90 641
643 3 386685 131310 153680 90 642
644 3 386504 131328 153760 91 643
645 3 386460 131346 153800 90 644
646 3 386176 131604 153800 51 645
647 3 386041 131739 153720 32 646
648 3 385661 131937 153680 71 647
649 3 385045 132388 153600 40 648
650 3 384751 132541 153560 80 649
651 3 384641 132599 153520 128 650
652 3 384635 132613 153480 120 651
653 3 384477 132550 153320 81 652
654 3 384189 132589 153280 237 653
655 3 384042 132732 153120 102 654
656 3 383958 133050 152880 51 655
657 3 383828 133154 152720 102 656
658 3 383677 133176 152520 45 657
659 3 383521 133207 152320 51 658
660 3 383401 133291 152200 75 659
661 3 383294 133330 152120 96 660
662 3 383599 133335 152120 75 661
663 3 383743 133396 152160 45 662
664 3 383836 133404 152240 75 663
665 3 383488 133576 152320 60 664
666 3 383510 133676 152400 45 665
667 3 383510 133710 152480 122 666
668 3 383518 133705 152520 51 667
669 3 383230 133342 152080 32 661
670 3 383135 133440 152000 40 669
671 3 382973 133461 151880 64 670
672 3 383302 133205 151880 176 671
673 3 383404 133217 151840 51 672
674 3 383500 133235 151800 124 673
675 3 383532 133252 151760 86 674
676 3 383640 133123 151720 81 675
677 3 383678 133029 151640 51 676
678 3 383737 132918 151560 51 677
679 3 384086 132752 151720 75 678
680 3 384195 132780 151800 96 679
681 3 384220 132761 151840 80 680
682 3 384346 132664 151880 181 681
683 3 384403 132632 151960 136 682
684 3 384487 132633 152040 104 683
685 3 384540 132455 152080 91 684
686 3 384706 132400 152080 246 685
687 3 384726 132323 152120 148 686
688 3 384822 132249 152200 156 687
689 3 384999 132231 152240 60 688
690 3 385051 132237 152240 81 689
691 3 385196 132251 152200 107 690
692 3 385259 132220 152160 51 691
693 3 385366 132224 152120 90 692
694 3 385717 132138 152160 -1 693
695 3 385766 131995 152200 -1 694
696 3 385795 131967 152240 -1 695
697 3 384991 132217 152280 60 689
698 3 384702 132452 152040 134 686
699 3 382819 133503 151840 51 671
700 3 382716 133544 151800 102 699
701 3 382336 133436 151840 32 700
702 3 382272 133336 151920 51 701
703 3 382744 133568 151760 40 700
704 3 382720 133592 151720 81 703
705 3 382724 133616 151680 51 704
706 3 382528 133668 151600 86 705
707 3 382356 133732 151560 71 706
708 3 381930 133766 151360 150 707
709 3 381526 133818 151280 60 708
710 3 381386 133878 151120 75 709
711 3 381266 133978 151080 40 710
712 3 380938 134134 151040 40 711
713 3 380608 134284 150960 45 712
714 3 380172 134416 150920 45 713
715 3 380014 134722 150840 150 714
716 3 379942 134882 150800 75 715
717 3 379870 135094 150760 80 716
718 3 379866 135218 150720 -1 717
719 3 379866 135578 150640 -1 718
720 3 379668 135552 150680 -1 719
721 3 379372 135664 150720 -1 720
722 3 379248 135904 150800 -1 721
723 3 379058 136090 150880 -1 722
724 3 378770 136238 150920 -1 723
725 3 378618 136350 151000 -1 724
726 3 378566 136570 151040 -1 725
727 3 378616 136736 151080 -1 726
728 3 378604 136772 151120 -1 727
729 3 378424 137160 151160 -1 728
730 3 378344 137248 151200 51 729
731 3 378472 136712 151160 -1 728
732 3 378184 136828 151200 108 731
733 3 378124 136828 151320 75 732
734 3 378034 136858 151400 32 733
735 3 377870 136998 151520 178 734
736 3 377740 137044 151560 120 735
737 3 377668 137064 151680 91 736
738 3 377656 137152 151800 75 737
739 3 377614 137314 152000 81 738
740 3 377534 137622 152080 32 739
741 3 377406 137890 152160 104 740
742 3 377314 137986 152200 71 741
743 3 377318 137978 152240 32 742
744 3 377326 137974 152280 60 743
745 3 377414 137982 152400 80 744
746 3 377462 138018 152520 81 745
747 3 377358 138050 152640 51 746
748 3 377310 138158 152760 178 747
749 3 377278 138202 152880 90 748
750 3 377334 138178 153000 32 749
751 3 377300 138162 153040 46 750
752 3 377266 138146 153080 60 751
753 3 377174 138146 153160 178 752
754 3 377078 138038 153200 81 753
755 3 377074 138026 153240 98 754
756 3 376990 138130 153360 163 755
757 3 376960 138124 153520 135 756
758 3 376866 138223 153640 120 757
759 3 376864 138263 153720 80 758
760 3 376712 138659 153720 60 759
761 3 376680 138835 153720 64 760
762 3 376776 138987 153720 102 761
763 3 376856 138311 153760 128 759
764 3 376768 138335 153840 71 763
765 3 376904 138300 153920 80 764
766 3 377340 138447 153960 101 765
767 3 377488 138559 154000 115 766
768 3 377668 138575 154040 96 767
769 3 378036 138571 153960 81 768
770 3 376972 138283 153960 32 765
771 3 377000 138287 154080 71 770
772 3 376932 138355 154200 120 771
773 3 376868 138555 154360 51 772
774 3 376624 138343 154360 32 773
775 3 376996 138623 154520 98 773
776 3 377048 138623 154600 71 775
777 3 376448 138435 153880 86 764
778 3 376198 138537 153920 40 777
779 3 376010 138497 153960 40 778
780 3 375926 138401 154040 107 779
781 3 375914 138785 154080 64 780
782 3 376116 138915 153920 101 781
783 3 376220 138879 153800 60 782
784 3 376086 138852 153640 75 783
785 3 376100 138955 153560 45 784
786 3 375952 139119 153520 81 785
787 3 375882 138357 154080 75 780
788 3 375900 138035 154200 102 787
789 3 375796 137703 154280 60 788
790 3 375584 137435 154400 60 789
791 3 375170 137253 154640 75 790
792 3 375066 137161 154720 60 791
793 3 374910 137033 154800 60 792
794 3 374798 136857 154880 51 793
795 3 374674 136709 154920 60 794
796 3 374354 136477 154920 40 795
797 3 374740 136619 155000 185 795
798 3 374724 136527 155080 51 797
799 3 374704 136331 155120 136 798
800 3 374708 136035 155240 96 799
801 3 374560 135975 155400 51 800
802 3 374454 135889 155440 136 801
803 3 374708 135823 155640 51 802
804 3 374434 135861 155560 32 802
805 3 374166 135793 155680 45 804
806 3 373952 135719 155840 60 805
807 3 373388 135543 156160 45 806
808 3 373304 135523 156240 32 807
809 3 373244 135511 156280 108 808
810 3 373090 135489 156320 71 809
811 3 372966 135465 156360 148 810
812 3 373034 135617 156520 51 811
813 3 372738 135441 156480 101 811
814 3 372674 135389 156680 101 813
815 3 372630 135421 156760 75 814
816 3 372312 135463 156880 71 815
817 3 371988 135419 156840 90 816
818 3 371584 135203 156800 60 817
819 3 371392 134959 156880 75 818
820 3 371050 134997 157200 32 819
821 3 370890 135009 157280 75 820
822 3 370666 135017 157400 60 821
823 3 370466 134989 157520 60 822
824 3 370238 135001 157640 101 823
825 3 370010 135053 157760 51 824
826 3 369994 135269 157880 40 825
827 3 369874 135349 157920 160 826
828 3 369702 135413 158000 32 827
829 3 369614 135437 158120 175 828
830 3 369578 135445 158240 124 829
831 3 369555 135474 158400 64 830
832 3 369542 135497 158440 107 831
833 3 369474 135545 158480 60 832
834 3 369402 135605 158640 135 833
835 3 369326 135857 158760 81 834
836 3 369276 135987 158840 64 835
837 3 369306 136185 158800 71 836
838 3 369090 136413 158840 186 837
839 3 368928 136699 158880 98 838
840 3 368916 137007 158920 150 839
841 3 368912 136859 158800 120 840
842 3 369252 136835 158760 51 841
843 3 368754 137433 159040 120 840
844 3 368570 137597 159160 64 843
845 3 368504 137983 159320 104 844
846 3 368484 138223 159360 51 845
847 3 368468 138323 159320 102 846
848 3 368524 138511 159120 75 847
849 3 368532 138603 159000 51 848
850 3 368592 138587 158840 124 849
851 3 368512 138639 158720 32 850
852 3 368532 138647 158600 91 851
853 3 368634 138645 158360 32 852
854 3 368734 138641 158240 71 853
855 3 368762 138497 158080 101 854
856 3 368682 138417 157960 71 855
857 3 368670 138393 157840 40 856
858 3 368614 138321 157720 164 857
859 3 368622 138221 157560 32 858
860 3 368626 138121 157520 75 859
861 3 368642 138113 157480 178 860
862 3 368604 138155 157360 128 861
863 3 368696 138431 157400 32 862
864 3 368968 138455 157360 51 863
865 3 368504 138183 157320 40 862
866 3 368352 138219 157240 107 865
867 3 368358 138193 157200 136 866
868 3 368378 138169 157080 178 867
869 3 368366 138177 156960 -1 868
870 3 368350 138161 156840 -1 869
871 3 368266 138153 156760 -1 870
872 3 368234 138201 156720 -1 871
873 3 368154 138261 156680 -1 872
874 3 368026 138349 156600 -1 873
875 3 367874 138445 156560 -1 874
876 3 367902 138545 156440 -1 875
877 3 367970 138629 156400 -1 876
878 3 368222 138625 156480 -1 877
879 3 368478 138617 156520 -1 878
880 3 368852 138711 156520 -1 879
881 3 368956 138767 156560 -1 880
882 3 369052 138759 156640 -1 881
883 3 367966 138689 156360 -1 877
884 3 368004 138811 156200 -1 883
885 3 367780 138939 156160 -1 884
886 3 367466 139153 156240 -1 885
887 3 367274 139185 156280 -1 886
888 3 367070 139245 156400 -1 887
889 3 366902 139313 156400 -1 888
890 3 366838 139417 156440 -1 889
891 3 366718 139521 156480 -1 890
892 3 366642 139529 156520 -1 891
893 3 366692 139483 156680 -1 892
894 3 366922 139037 156400 -1 888
895 3 366878 138917 156320 -1 894
896 3 366986 138785 156280 -1 895
897 3 367738 138965 156040 -1 885
898 3 367702 138993 155960 -1 897
899 3 367559 138992 155960 -1 898
900 3 367550 139045 155880 -1 899
901 3 367470 139205 155800 -1 900
902 3 367598 138617 156680 -1 873
903 3 367282 138605 156800 -1 902
904 3 367098 138657 156840 -1 903
905 3 366710 138725 156880 -1 904
906 3 366606 138737 156920 -1 905
907 3 366562 138725 157000 -1 906
908 3 368018 138373 157320 80 866
909 3 367626 138241 157320 -1 908
910 3 368380 138175 159440 122 846
911 3 368376 138163 159560 32 910
912 3 368294 138461 159720 160 911
913 3 368134 138617 159840 64 912
914 3 368242 138805 160080 40 913
915 3 368230 139037 160320 81 914
916 3 368358 139117 160360 86 915
917 3 368566 139349 160320 128 916
918 3 368236 139159 160600 124 916
919 3 368268 139211 160680 71 918
920 3 368480 139331 160720 156 919
921 3 368676 139315 160800 81 920
922 3 368780 139399 160920 32 921
923 3 368968 139567 161040 91 922
924 3 368958 139642 161200 128 923
925 3 368904 139631 161280 160 924
926 3 368904 139671 161400 71 925
927 3 368870 139917 161520 172 926
928 3 368773 140255 161560 122 927
929 3 368857 140275 161440 75 928
930 3 369009 140291 161320 160 929
931 3 369241 140331 161280 178 930
932 3 369353 140371 161240 122 931
933 3 369453 140407 161200 32 932
934 3 369559 140509 161040 32 933
935 3 369555 140565 160840 64 934
936 3 369515 140557 160800 -1 935
937 3 368898 140477 161600 71 928
938 3 368825 140457 161720 96 937
939 3 368472 141311 161720 71 938
940 3 367964 141399 161680 80 939
941 3 367856 141331 161640 91 940
942 3 368766 140741 161800 51 938
943 3 368690 140893 161880 40 942
944 3 368510 141077 161960 101 943
945 3 369147 140857 161960 75 944
946 3 369329 140807 162120 75 945
947 3 369381 140835 162200 40 946
948 3 369481 140691 162240 32 947
949 3 369329 140963 162280 51 947
950 3 369283 141101 162320 163 949
951 3 368407 141142 161920 122 944
952 3 368155 141213 162120 32 951
953 3 368393 141176 162160 32 952
954 3 368421 141144 162280 40 953
955 3 368410 141166 162360 81 954
956 3 368705 141208 162360 101 955
957 3 368857 141384 162360 91 956
958 3 368393 141172 162480 80 955
959 3 368209 141224 162480 60 958
960 3 368101 141304 162560 148 959
961 3 367977 141344 162600 108 960
962 3 367897 141396 162640 75 961
963 3 368041 141140 162160 107 952
964 3 367821 141124 162200 137 963
965 3 367933 141480 162240 81 964
966 3 367725 141636 162320 32 965
967 3 367697 141868 162440 91 966
968 3 367645 142120 162480 51 967
969 3 367669 142256 162520 140 968
970 3 367781 142391 162400 107 969
971 3 367869 142575 162320 128 970
972 3 368021 142899 162000 75 971
973 3 368169 143247 161920 91 972
974 3 368177 143475 161960 107 973
975 3 368177 143475 161760 51 974
976 3 368425 143567 161680 45 975
977 3 368657 143903 161640 32 976
978 3 368817 144083 161760 51 977
979 3 368841 144175 161880 45 978
980 3 369023 144252 161720 51 979
981 3 369105 144463 161720 71 980
982 3 369049 144555 161760 198 981
983 3 369201 144683 161800 -1 982
984 3 369157 144751 161880 -1 983
985 3 369053 144763 161920 -1 984
986 3 369069 144271 161680 81 980
987 3 369085 144215 161520 96 986
988 3 369009 144163 161440 45 987
989 3 369277 144131 161400 131 988
990 3 369593 144407 161440 -1 989
991 3 369703 144529 161440 -1 990
992 3 368821 144115 161400 86 988
993 3 368753 144199 161320 107 992
994 3 368645 144371 161240 120 993
995 3 368485 144663 161200 80 994
996 3 368337 144899 161160 -1 995
997 3 367879 145009 161200 -1 996
998 3 367699 145157 161240 -1 997
999 3 367507 145289 161280 -1 998
1000 3 367399 145397 161360 -1 999
1001 3 367347 145493 161400 -1 1000
1002 3 367327 145517 161440 -1 1001
1003 3 367267 145549 161560 -1 1002
1004 3 367263 145553 161720 -1 1003
1005 3 367255 145557 161840 -1 1004
1006 3 367079 145513 161920 -1 1005
1007 3 366879 145577 162000 32 1006
1008 3 366699 145689 162080 32 1007
1009 3 366529 145775 162320 141 1008
1010 3 366389 146051 162520 115 1009
1011 3 366197 146239 162680 60 1010
1012 3 366129 146567 162920 32 1011
1013 3 366015 146825 163320 156 1012
1014 3 365943 146833 163560 32 1013
1015 3 365891 146873 163720 80 1014
1016 3 365791 146905 163880 75 1015
1017 3 365823 146969 163920 124 1016
1018 3 365863 146833 163960 164 1017
1019 3 365871 146721 164120 81 1018
1020 3 365931 146733 164280 75 1019
1021 3 366039 146669 164400 156 1020
1022 3 366215 146617 164560 131 1021
1023 3 366491 146573 164680 32 1022
1024 3 366485 146535 164760 150 1023
1025 3 366453 146427 164880 81 1024
1026 3 366349 146415 164960 102 1025
1027 3 366217 146571 165080 32 1026
1028 3 366045 146779 165160 86 1027
1029 3 365921 146879 165240 32 1028
1030 3 365785 146903 165280 45 1029
1031 3 365737 146927 165320 178 1030
1032 3 365791 146981 165400 60 1031
1033 3 365867 147021 165440 32 1032
1034 3 365903 147153 165520 128 1033
1035 3 365971 147117 165680 32 1034
1036 3 365991 147025 165720 98 1035
1037 3 365731 146909 165920 45 1036
1038 3 366893 146771 164720 148 1023
1039 3 366981 146895 164960 32 1038
1040 3 366993 146963 165120 51 1039
1041 3 367097 147131 165280 104 1040
1042 3 367149 147227 165400 45 1041
1043 3 367189 147255 165520 75 1042
1044 3 367397 147219 165560 32 1043
1045 3 367525 147175 165600 122 1044
1046 3 367721 147063 165640 86 1045
1047 3 367925 146959 165680 101 1046
1048 3 368057 146823 165720 81 1047
1049 3 368207 146737 165840 51 1048
1050 3 368315 146737 165880 60 1049
1051 3 368390 146684 165960 150 1050
1052 3 368039 146685 165960 139 1051
1053 3 368039 146665 166040 102 1052
1054 3 368059 146681 166080 51 1053
1055 3 368067 146681 166120 60 1054
1056 3 368427 146657 166000 104 1051
1057 3 368639 146637 166040 60 1056
1058 3 369021 146583 166200 71 1057
1059 3 369257 146423 166200 156 1058
1060 3 367161 146935 164680 32 1038
1061 3 367169 146979 164600 90 1060
1062 3 367205 147143 164560 32 1061
1063 3 367209 147187 164520 60 1062
1064 3 367257 146775 164480 75 1061
1065 3 367365 146731 164360 164 1064
1066 3 367471 146833 164240 -1 1065
1067 3 367455 147141 164200 -1 1066
1068 3 367639 147133 164320 -1 1067
1069 3 365523 146989 163960 186 1017
1070 3 367767 145101 161120 -1 997
1071 3 367763 145101 161040 -1 1070
1072 3 367811 145109 160960 -1 1071
1073 3 367811 145205 160880 -1 1072
1074 3 367799 145261 160840 -1 1073
1075 3 367967 145281 160640 -1 1074
1076 3 368231 145161 160440 -1 1075
1077 3 368135 145137 160280 -1 1076
1078 3 368123 145109 160160 -1 1077
1079 3 368159 145113 160080 -1 1078
1080 3 368191 145149 160000 -1 1079
1081 3 367699 142398 162560 122 969
1082 3 367471 142550 162720 80 1081
1083 3 367379 142806 162760 81 1082
1084 3 367491 142818 162720 32 1083
1085 3 367735 142806 162680 64 1084
1086 3 367855 142814 162640 75 1085
1087 3 367855 142842 162600 71 1086
1088 3 367787 142842 162560 124 1087
1089 3 367627 142778 162520 81 1088
1090 3 367451 142698 162480 160 1089
1091 3 367371 142670 162440 91 1090
1092 3 367371 142698 162400 98 1091
1093 3 368219 142730 162640 32 1086
1094 3 368287 142674 162680 71 1093
1095 3 367299 142866 162800 80 1083
1096 3 367211 142950 162840 60 1095
1097 3 367179 143030 162880 153 1096
1098 3 367147 143142 162920 137 1097
1099 3 367019 143230 163000 51 1098
1100 3 366955 143290 163040 202 1099
1101 3 366799 143406 163160 75 1100
1102 3 366657 143524 163360 32 1101
1103 3 366585 143784 163560 71 1102
1104 3 366641 143860 163480 139 1103
1105 3 366789 143892 163440 40 1104
1106 3 366841 143904 163360 51 1105
1107 3 366717 144084 163240 75 1106
1108 3 366689 144160 163120 51 1107
1109 3 366561 143856 163600 -1 1103
1110 3 366545 143980 163680 -1 1109
1111 3 366473 144172 163720 -1 1110
1112 3 366443 144362 163880 -1 1111
1113 3 366399 144350 164000 -1 1112
1114 3 366335 144306 164040 -1 1113
1115 3 366303 144302 164120 -1 1114
1116 3 366155 144370 164240 -1 1115
1117 3 366043 144402 164440 -1 1116
1118 3 365971 144390 164560 -1 1117
1119 3 365959 144346 164600 -1 1118
1120 3 366099 144274 164720 -1 1119
1121 3 367191 143422 162880 160 1098
1122 3 367119 143522 162840 98 1121
1123 3 367159 143514 162760 86 1122
1124 3 367553 141256 162240 150 964
1125 3 367341 141336 162320 40 1124
1126 3 367120 141363 162200 96 1124
1127 3 367064 141363 162120 32 1126
1128 3 366768 141463 162040 60 1127
1129 3 366552 141551 162000 -1 1128
1130 3 366424 141583 161960 -1 1129
1131 3 366200 141599 161920 -1 1130
1132 3 366024 141595 161800 -1 1131
1133 3 368762 140881 161560 80 937
1134 3 368780 141067 161280 98 1133
1135 3 368940 141051 161080 96 1134
1136 3 369044 141047 160800 81 1135
1137 3 369132 141015 160760 124 1136
1138 3 368440 138119 159760 163 912
1139 3 368468 138071 159800 91 1138
1140 3 369376 135699 158880 91 836
1141 3 369468 135535 158920 91 1140
1142 3 369528 135507 159000 45 1141
1143 3 369588 135499 159120 190 1142
1144 3 369827 135199 159760 80 1143
1145 3 369952 135104 160040 32 1144
1146 3 370016 135200 160280 60 1145
1147 3 370208 135232 160440 98 1146
1148 3 370464 135200 160480 51 1147
1149 3 370720 135200 160560 75 1148
1150 3 370880 135200 160360 81 1149
1151 3 371008 135264 160120 32 1150
1152 3 371168 135200 159920 40 1151
1153 3 371424 135168 159880 40 1152
1154 3 371616 134944 159880 148 1153
1155 3 371648 134880 159920 150 1154
1156 3 369899 135041 159760 -1 1144
1157 3 370135 135100 159760 -1 1156
1158 3 370173 135100 159720 -1 1157
1159 3 370180 135107 159680 -1 1158
1160 3 370135 135131 159640 -1 1159
1161 3 370346 135088 159680 -1 1159
1162 3 370533 135162 159680 -1 1161
1163 3 370650 135251 159600 -1 1162
1164 3 370711 135220 159560 -1 1163
1165 3 370706 135241 159480 -1 1164
1166 3 370784 135284 159400 -1 1165
1167 3 370786 135296 159360 -1 1166
1168 3 370833 135338 159200 -1 1167
1169 3 370753 135444 159080 -1 1168
1170 3 369534 135577 157920 101 827
1171 3 372730 135237 156800 124 815
1172 3 372730 135181 156840 60 1171
1173 3 373480 135455 156360 81 809
1174 3 373608 135395 156400 32 1173
1175 3 373931 135318 156640 44 1174
1176 3 374560 135392 156920 60 1175
1177 3 374816 135392 157000 51 1176
1178 3 375072 135424 157040 80 1177
1179 3 375328 135392 157040 40 1178
1180 3 375456 135232 157200 32 1179
1181 3 376886 137778 153200 96 754
1182 3 377606 138058 153120 32 752
1183 3 378030 138198 153160 98 1182
1184 3 378198 138138 153200 101 1183
1185 3 377158 138262 152200 51 742
1186 3 377042 138494 152200 81 1185
1187 3 377446 137178 151560 81 736
1188 3 377226 137202 151560 128 1187
1189 3 378236 136732 151520 60 734
1190 3 382296 133844 151520 71 707
1191 3 382196 133888 151640 137 1190
1192 3 382128 133912 151680 102 1191
1193 3 382016 133932 151880 71 1192
1194 3 381900 133968 151960 64 1193
1195 3 382012 134080 152000 71 1194
1196 3 386364 131378 153880 75 645
1197 3 386006 131327 153960 40 1196
1198 3 385791 131220 154120 32 1197
1199 3 385704 131108 154240 60 1198
1200 3 385689 131088 154280 75 1199
1201 3 385684 130980 154360 71 1200
1202 3 385616 130894 154440 81 1201
1203 3 385510 130804 154520 86 1202
1204 3 385518 130759 154600 45 1203
1205 3 385462 130606 154680 81 1204
1206 3 385436 130546 154760 75 1205
1207 3 385418 130500 154840 45 1206
1208 3 385548 130397 154880 98 1207
1209 3 385707 130334 154920 120 1208
1210 3 385781 130325 155000 51 1209
1211 3 385774 130225 155080 131 1210
1212 3 385825 130193 155120 81 1211
1213 3 385888 130145 155160 80 1212
1214 3 385953 130057 155200 32 1213
1215 3 386030 130013 155240 98 1214
1216 3 386076 129987 155280 75 1215
1217 3 386106 129972 155320 80 1216
1218 3 386174 129944 155360 32 1217
1219 3 386280 129927 155400 75 1218
1220 3 386282 129889 155440 32 1219
1221 3 386250 129828 155480 178 1220
1222 3 386245 129777 155520 60 1221
1223 3 386102 129719 155560 150 1222
1224 3 386036 129682 155600 91 1223
1225 3 386017 129672 155640 75 1224
1226 3 386000 129688 155680 71 1225
1227 3 385909 129665 155720 60 1226
1228 3 385861 129504 155760 136 1227
1229 3 385940 128774 155800 71 1228
1230 3 385956 128696 155720 148 1229
1231 3 385955 128688 155640 71 1230
1232 3 385983 128716 155560 124 1231
1233 3 385970 128721 155480 40 1232
1234 3 385908 128729 155920 96 1229
1235 3 385881 128682 156040 32 1234
1236 3 385874 128657 156080 45 1235
1237 3 385866 128630 156120 60 1236
1238 3 385810 128538 156200 122 1237
1239 3 385697 128176 156280 101 1238
1240 3 386073 127303 156320 75 1239
1241 3 386113 127242 156480 45 1240
1242 3 386036 127268 156520 81 1241
1243 3 385955 127374 156720 209 1242
1244 3 385633 127260 156880 32 1243
1245 3 385707 127146 157080 32 1244
1246 3 385786 126956 157160 40 1245
1247 3 385825 126856 157200 64 1246
1248 3 385854 126762 157360 40 1247
1249 3 385893 126620 157600 51 1248
1250 3 386080 126293 157760 75 1249
1251 3 386130 126240 157960 86 1250
1252 3 386147 126288 158120 202 1251
1253 3 386206 126198 158520 51 1252
1254 3 386013 126105 158760 51 1253
1255 3 385952 126276 158960 71 1254
1256 3 385693 126331 159040 101 1255
1257 3 385602 126338 159200 107 1256
1258 3 385050 126190 159280 80 1257
1259 3 384729 126238 159440 102 1258
1260 3 384375 126207 159480 40 1259
1261 3 384032 126175 159520 32 1260
1262 3 383702 126181 159640 51 1261
1263 3 382916 126146 159680 98 1262
1264 3 382602 126086 159720 134 1263
1265 3 381645 126232 159920 122 1264
1266 3 381312 126134 159800 175 1265
1267 3 380685 126131 159760 120 1266
1268 3 380392 126193 159840 102 1267
1269 3 380247 126225 159880 71 1268
1270 3 379660 126337 160000 75 1269
1271 3 379086 126487 160240 86 1270
1272 3 378466 126656 160400 64 1271
1273 3 378268 126760 160720 107 1272
1274 3 378439 127053 160920 124 1273
1275 3 378872 127290 161080 40 1274
1276 3 379200 127459 161080 -1 1275
1277 3 379281 127732 160920 -1 1276
1278 3 379195 128014 161120 -1 1277
1279 3 379065 128258 161280 -1 1278
1280 3 379076 128427 161360 -1 1279
1281 3 378857 128811 161400 -1 1280
1282 3 378808 128903 161680 -1 1281
1283 3 378816 128987 161880 -1 1282
1284 3 378894 129227 162000 -1 1283
1285 3 378803 129336 162200 -1 1284
1286 3 378729 129422 162360 -1 1285
1287 3 378671 129461 162560 -1 1286
1288 3 378544 128885 162120 -1 1283
1289 3 378048 129258 162360 -1 1288
1290 3 377699 129413 162840 -1 1289
1291 3 377653 129512 163000 -1 1290
1292 3 377449 129551 163280 -1 1291
1293 3 377343 129565 163400 -1 1292
1294 3 377207 129650 163520 -1 1293
1295 3 376905 129743 163640 -1 1294
1296 3 376875 129735 163680 -1 1295
1297 3 376756 129708 163800 -1 1296
1298 3 376708 129663 163840 -1 1297
1299 3 379160 127328 161160 -1 1276
1300 3 379224 127290 161320 -1 1299
1301 3 378149 126900 161000 90 1274
1302 3 378073 126949 161120 139 1301
1303 3 378021 127009 161160 80 1302
1304 3 377969 127041 161200 186 1303
1305 3 377769 126975 161400 91 1304
1306 3 377621 126969 161600 101 1305
1307 3 377413 127137 161600 40 1306
1308 3 377265 127265 161600 45 1307
1309 3 377617 126965 161640 45 1307
1310 3 377557 127089 161880 51 1309
1311 3 377365 127097 162200 32 1310
1312 3 377237 126949 162240 60 1311
1313 3 377178 126861 162240 75 1312
1314 3 377061 126609 162200 124 1313
1315 3 376917 126617 162160 120 1314
1316 3 376793 126649 162040 90 1315
1317 3 376733 126765 161960 32 1316
1318 3 376441 126879 161960 32 1317
1319 3 376381 126947 162000 40 1318
1320 3 376873 126481 162280 75 1314
1321 3 376685 126325 162320 115 1320
1322 3 376461 126351 162280 45 1321
1323 3 376253 126175 162240 32 1322
1324 3 376145 126099 162200 45 1323
1325 3 377189 126869 162400 71 1313
1326 3 377189 126869 162440 75 1325
1327 3 377169 127001 162560 51 1326
1328 3 377189 127093 162640 102 1327
1329 3 377525 126861 162600 40 1328
1330 3 377817 126713 162560 71 1329
1331 3 377009 127237 162640 91 1328
1332 3 376713 127449 162680 107 1331
1333 3 376453 127617 162720 64 1332
1334 3 376257 127725 162760 75 1333
1335 3 376237 128007 162920 75 1334
1336 3 376121 128287 162960 139 1335
1337 3 375733 128852 162960 32 1336
1338 3 375441 128974 162880 124 1337
1339 3 375213 129064 162920 32 1338
1340 3 375069 129114 162800 80 1339
1341 3 374725 129070 162760 101 1340
1342 3 374985 129154 162960 51 1339
1343 3 374713 129298 163120 75 1342
1344 3 374465 129394 163200 32 1343
1345 3 374301 129666 163280 75 1344
1346 3 374245 129728 163360 40 1345
1347 3 374141 129972 163560 32 1346
1348 3 373841 130042 163600 81 1347
1349 3 373581 130066 163640 45 1348
1350 3 373017 129970 163680 32 1349
1351 3 372989 129862 163720 120 1350
1352 3 372977 129852 163560 45 1351
1353 3 372833 129688 163440 86 1352
1354 3 372869 129576 163360 102 1353
1355 3 372585 129704 163680 148 1351
1356 3 372097 129636 163640 51 1355
1357 3 371965 129664 163720 186 1356
1358 3 371729 129680 163800 160 1357
1359 3 371265 130072 163840 32 1358
1360 3 371025 130216 163880 32 1359
1361 3 370821 130514 163960 120 1360
1362 3 370837 130786 163920 183 1361
1363 3 370841 130662 163880 96 1362
1364 3 370653 130866 163840 32 1363
1365 3 370637 131054 163800 175 1364
1366 3 370357 131488 163440 -1 1365
1367 3 370569 131566 163400 -1 1366
1368 3 370249 131606 163400 -1 1366
1369 3 369765 131716 163240 -1 1368
1370 3 369441 131808 163200 -1 1369
1371 3 368785 132090 162960 -1 1370
1372 3 368349 132272 163040 -1 1371
1373 3 368069 132300 163080 -1 1372
1374 3 367817 132316 163160 -1 1373
1375 3 367273 132558 163480 -1 1374
1376 3 366881 132558 163520 -1 1375
1377 3 366593 132576 163600 -1 1376
1378 3 366185 132666 163480 -1 1377
1379 3 365989 132814 163440 -1 1378
1380 3 365757 132872 163400 -1 1379
1381 3 365493 133060 163440 -1 1380
1382 3 365293 133192 163440 -1 1381
1383 3 364968 133176 163440 -1 1382
1384 3 364700 133268 163440 128 1383
1385 3 364204 133029 163440 98 1384
1386 3 364233 132973 163360 124 1385
1387 3 364169 133104 163200 80 1386
1388 3 364217 133111 163120 137 1387
1389 3 364430 133138 163080 120 1388
1390 3 364741 133152 162960 -1 1389
1391 3 364773 133184 162840 -1 1390
1392 3 364167 133173 163600 32 1385
1393 3 364024 133231 163720 64 1392
1394 3 363863 133208 163840 32 1393
1395 3 363234 133200 163840 45 1394
1396 3 362600 133037 163840 75 1395
1397 3 362478 132951 163720 40 1396
1398 3 362202 132750 163680 40 1397
1399 3 362143 132162 163680 86 1398
1400 3 362108 131942 163600 -1 1399
1401 3 362194 131900 163520 -1 1400
1402 3 362269 132128 163480 104 1401
1403 3 362310 132192 163400 40 1402
1404 3 362363 132194 163360 -1 1403
1405 3 362302 132861 164000 80 1396
1406 3 362202 132830 164160 71 1405
1407 3 362167 132837 164240 96 1406
1408 3 362116 132874 164360 81 1407
1409 3 361771 132928 164440 80 1408
1410 3 360912 133065 164480 60 1409
1411 3 361210 133024 164640 51 1410
1412 3 361231 133027 164720 175 1411
1413 3 361356 133011 164880 104 1412
1414 3 361459 132855 165040 40 1413
1415 3 361467 132907 165120 80 1414
1416 3 361631 132987 165240 178 1415
1417 3 361537 133164 165280 108 1416
1418 3 361376 133316 165400 80 1417
1419 3 361354 133228 165560 101 1418
1420 3 361395 133373 165720 60 1419
1421 3 361375 133399 165800 -1 1420
1422 3 361317 133461 165880 -1 1421
1423 3 361276 133655 166000 -1 1422
1424 3 361192 133699 166080 -1 1423
1425 3 361009 133784 166160 -1 1424
1426 3 360984 133795 166200 -1 1425
1427 3 360099 133280 166320 -1 1426
1428 3 360192 133307 166360 -1 1427
1429 3 359940 133318 166400 -1 1428
1430 3 359907 133371 166480 -1 1429
1431 3 359980 133478 166520 -1 1430
1432 3 359903 133454 166640 -1 1431
1433 3 359736 133505 166800 -1 1432
1434 3 359360 133407 167200 -1 1433
1435 3 360115 133599 166480 -1 1431
1436 3 360165 133603 166400 -1 1435
1437 3 361710 132908 165280 51 1416
1438 3 361802 132884 165360 124 1437
1439 3 361902 132802 165600 104 1438
1440 3 362210 132722 165840 -1 1439
1441 3 362726 132938 165960 -1 1440
1442 3 363114 132936 166000 -1 1441
1443 3 363346 132732 166040 -1 1442
1444 3 363310 132618 166000 -1 1443
1445 3 363454 132378 166040 -1 1444
1446 3 363506 132830 165960 -1 1443
1447 3 363798 132894 165920 -1 1446
1448 3 363986 132930 166040 -1 1447
1449 3 363070 132702 166160 -1 1443
1450 3 361047 133047 164440 75 1410
1451 3 361059 133020 164240 45 1450
1452 3 361094 132887 164080 80 1451
1453 3 361062 132804 163920 124 1452
1454 3 361026 132817 163840 45 1453
1455 3 359551 133115 164440 64 1410
1456 3 358352 133273 164480 32 1455
1457 3 357790 133475 164520 91 1456
1458 3 357001 133568 164560 32 1457
1459 3 356735 133554 164480 96 1458
1460 3 356560 133699 164400 32 1459
1461 3 356254 134032 164360 108 1460
1462 3 355941 134234 164200 115 1461
1463 3 355691 134347 164040 81 1462
1464 3 355622 134374 163960 32 1463
1465 3 355483 134504 163840 104 1464
1466 3 355399 134545 163760 51 1465
1467 3 355359 134548 163680 80 1466
1468 3 355326 134560 163600 51 1467
1469 3 355193 134661 163560 51 1468
1470 3 355076 134678 163520 98 1469
1471 3 354970 134703 163480 75 1470
1472 3 354914 134661 163440 71 1471
1473 3 354758 134719 163400 51 1472
1474 3 354678 134772 163360 64 1473
1475 3 354490 134834 163280 163 1474
1476 3 354182 134990 163080 176 1475
1477 3 353778 135138 163040 107 1476
1478 3 353610 134998 163120 135 1477
1479 3 353682 135170 162960 80 1477
1480 3 353550 135246 162880 75 1479
1481 3 353266 135396 162800 186 1480
1482 3 353134 135436 162640 60 1481
1483 3 352870 135586 162560 120 1482
1484 3 353158 135518 162520 80 1483
1485 3 353386 135322 162480 81 1484
1486 3 353458 135186 162440 81 1485
1487 3 353542 135062 162360 150 1486
1488 3 353634 134896 162280 32 1487
1489 3 353742 134744 162160 104 1488
1490 3 353802 134664 162040 91 1489
1491 3 353874 134496 161920 101 1490
1492 3 353766 134360 161720 51 1491
1493 3 353598 134208 161640 75 1492
1494 3 353686 134396 161600 124 1493
1495 3 353690 134436 161520 81 1494
1496 3 353382 134064 161640 32 1493
1497 3 353634 134760 162400 96 1487
1498 3 353538 134664 162440 40 1497
1499 3 353534 134590 162480 40 1498
1500 3 353530 134516 162520 32 1499
1501 3 353622 134372 162640 81 1500
1502 3 353714 134504 162680 120 1501
1503 3 353710 134520 162720 150 1502
1504 3 353690 134536 162760 80 1503
1505 3 353818 134580 162680 60 1503
1506 3 353886 134592 162560 32 1505
1507 3 353834 134756 162480 80 1499
1508 3 354214 134784 162400 107 1507
1509 3 352414 135622 162520 108 1483
1510 3 351914 135784 162560 96 1509
1511 3 351838 135978 162600 60 1510
1512 3 351670 136294 162560 32 1511
1513 3 351454 136596 162520 45 1512
1514 3 351246 136842 162480 32 1513
1515 3 350810 137212 162440 81 1514
1516 3 350590 137352 162400 51 1515
1517 3 350458 137498 162480 51 1516
1518 3 350258 137434 162280 71 1517
1519 3 350106 137522 162000 192 1518
1520 3 349782 137882 161800 122 1519
1521 3 349426 138272 161520 45 1520
1522 3 349222 138452 161480 32 1521
1523 3 349119 138556 161520 32 1522
1524 3 348879 138780 161560 75 1523
1525 3 348703 139272 161520 64 1524
1526 3 348203 139500 161560 160 1525
1527 3 348179 139620 161600 80 1526
1528 3 348189 139660 161720 51 1527
1529 3 348243 139684 161840 60 1528
1530 3 348265 139760 161960 75 1529
1531 3 348245 139880 162080 60 1530
1532 3 348173 140004 162200 71 1531
1533 3 347923 140064 162200 81 1532
1534 3 347937 140000 162320 107 1533
1535 3 347885 140452 162280 32 1534
1536 3 348065 139892 162360 32 1534
1537 3 347963 140264 162160 51 1533
1538 3 347987 140376 162120 32 1537
1539 3 348025 140416 162000 51 1538
1540 3 348583 140294 161680 75 1528
1541 3 348747 140632 161640 51 1540
1542 3 348903 140564 161560 178 1541
1543 3 348791 140678 161760 101 1540
1544 3 348829 140806 161840 51 1543
1545 3 348723 140500 161840 90 1544
1546 3 348631 140488 161920 60 1545
1547 3 348511 140556 162000 32 1546
1548 3 348799 141188 161880 51 1544
1549 3 348767 141204 161960 32 1548
1550 3 348287 139528 161480 143 1526
1551 3 348491 139500 161400 124 1550
1552 3 347691 139512 161560 102 1526
1553 3 347375 139684 161600 80 1552
1554 3 347049 139589 161520 53 1553
1555 3 346881 139502 161440 -1 1554
1556 3 346734 139467 161440 -1 1555
1557 3 346545 139506 161400 -1 1556
1558 3 346449 139756 161400 -1 1557
1559 3 346030 139991 161440 -1 1558
1560 3 345938 140201 161360 -1 1559
1561 3 345863 140248 161280 -1 1560
1562 3 345674 140337 161200 -1 1561
1563 3 345418 140295 161200 -1 1562
1564 3 345300 140295 161280 -1 1563
1565 3 345062 140352 161320 -1 1564
1566 3 344980 140381 161360 -1 1565
1567 3 344946 140398 161400 -1 1566
1568 3 344821 140409 161440 -1 1567
1569 3 344570 140502 161480 -1 1568
1570 3 344394 140597 161480 -1 1569
1571 3 344222 140545 161440 -1 1570
1572 3 344064 140476 161480 -1 1571
1573 3 344119 140543 161640 -1 1572
1574 3 344050 140577 161720 -1 1573
1575 3 343956 140653 161800 -1 1574
1576 3 343715 140594 161840 -1 1575
1577 3 343659 140637 161960 -1 1576
1578 3 343507 140768 162080 -1 1577
1579 3 343512 140801 162160 -1 1578
1580 3 343455 140942 162320 -1 1579
1581 3 343302 141097 162440 -1 1580
1582 3 351622 136404 162440 91 1513
1583 3 351750 136440 162320 80 1582
1584 3 351714 135826 162800 107 1510
1585 3 351566 135862 162920 81 1584
1586 3 351670 135734 163080 51 1585
1587 3 351730 135594 163160 71 1586
1588 3 350994 136102 162960 115 1585
1589 3 350658 136106 162960 81 1588
1590 3 351970 135718 162440 102 1510
1591 3 351710 135666 162360 51 1590
1592 3 351534 135586 162320 101 1591
1593 3 355237 134377 163560 172 1468
1594 3 355202 134296 163520 64 1593
1595 3 356639 133471 164600 192 1458
1596 3 356513 133458 164680 51 1595
1597 3 356441 133495 164800 60 1596
1598 3 356323 133517 164920 81 1597
1599 3 356069 133532 165000 153 1598
1600 3 356155 133770 165040 51 1599
1601 3 356041 134049 165120 71 1600
1602 3 355951 134336 165160 90 1601
1603 3 355981 134505 165240 120 1602
1604 3 356116 134761 165400 143 1603
1605 3 356071 134863 165480 120 1604
1606 3 356040 134919 165520 131 1605
1607 3 356025 134922 165600 40 1606
1608 3 355990 133478 165160 51 1599
1609 3 355656 133356 165280 51 1608
1610 3 355659 133409 165360 80 1609
1611 3 355683 133435 165400 60 1610
1612 3 355966 133419 165440 71 1611
1613 3 355994 133398 165520 98 1612
1614 3 356121 133305 165560 81 1613
1615 3 356302 133259 165680 150 1614
1616 3 356270 133198 165760 102 1615
1617 3 356228 133085 165840 64 1616
1618 3 356336 133221 165960 107 1617
1619 3 355028 133429 165040 32 1599
1620 3 354812 133375 165080 107 1619
1621 3 354750 133328 165120 150 1620
1622 3 354435 133345 165160 40 1621
1623 3 354208 133368 165200 102 1622
1624 3 353970 133048 165160 91 1623
1625 3 353961 132838 165240 45 1624
1626 3 353959 132741 165280 81 1625
1627 3 354268 132374 165240 104 1626
1628 3 354317 132263 165160 -1 1627
1629 3 354415 132001 165280 -1 1628
1630 3 354433 131930 165320 -1 1629
1631 3 354517 131842 165360 -1 1630
1632 3 353884 133336 165320 98 1623
1633 3 353711 133321 165280 148 1632
1634 3 353348 133352 165160 128 1633
1635 3 353094 133401 165080 148 1634
1636 3 353066 133414 165120 71 1635
1637 3 352978 133420 165080 51 1636
1638 3 352771 133536 165000 71 1637
1639 3 352823 133573 164960 32 1638
1640 3 352876 133643 164920 122 1639
1641 3 352982 133754 164880 172 1640
1642 3 353016 133767 164840 148 1641
1643 3 352804 133292 165200 71 1636
1644 3 352479 133091 165080 51 1643
1645 3 352120 132975 165200 153 1644
1646 3 351920 132918 165160 45 1645
1647 3 351355 132806 165040 51 1646
1648 3 351135 132794 165000 156 1647
1649 3 350623 132618 164960 101 1648
1650 3 350628 132630 165000 75 1649
1651 3 350622 132640 165040 45 1650
1652 3 350633 132611 164920 96 1649
1653 3 350543 132872 164800 40 1652
1654 3 350466 132864 164760 75 1653
1655 3 350482 132861 164680 71 1654
1656 3 350654 132879 164560 178 1655
1657 3 350662 132797 164520 32 1656
1658 3 350798 132777 164440 71 1657
1659 3 350767 132858 164360 154 1658
1660 3 349780 132526 164800 124 1653
1661 3 349755 132546 165200 154 1660
1662 3 349798 132523 164720 104 1660
1663 3 352753 133307 165240 140 1643
1664 3 352749 133361 165320 32 1663
1665 3 355891 133280 164680 80 1596
1666 3 355770 133310 164560 40 1665
1667 3 355680 133323 164480 163 1666
1668 3 355333 133419 164440 128 1667
1669 3 365961 132908 163480 -1 1379
1670 3 366125 133096 163520 -1 1669
1671 3 367057 132474 163680 -1 1377
1672 3 367105 132450 163720 -1 1671
1673 3 368769 132092 162920 -1 1371
1674 3 368893 132048 162800 -1 1673
1675 3 369041 132216 162680 -1 1674
1676 3 369165 132372 162640 -1 1675
1677 3 369421 132336 162600 -1 1676
1678 3 369593 132332 162520 -1 1677
1679 3 369921 132422 162360 -1 1678
1680 3 368533 132092 162920 -1 1673
1681 3 368417 132044 162920 -1 1680
1682 3 370825 130610 164040 75 1361
1683 3 370849 130794 164040 51 1682
1684 3 371029 130846 164000 45 1683
1685 3 371169 130838 163960 91 1684
1686 3 370817 130658 164080 45 1682
1687 3 370873 130494 164240 51 1686
1688 3 371729 129572 163680 160 1358
1689 3 371765 129392 163640 40 1688
1690 3 371641 129340 163600 40 1689
1691 3 373061 129936 163800 40 1351
1692 3 373241 129968 163840 122 1691
1693 3 374325 129296 163360 60 1346
1694 3 374557 129152 163480 81 1693
1695 3 374625 129092 163680 120 1694
1696 3 374545 129044 163840 124 1695
1697 3 374553 128908 163960 60 1696
1698 3 374582 128869 164000 102 1697
1699 3 374622 128933 164240 102 1698
1700 3 374528 128969 164400 45 1699
1701 3 374474 128925 164440 45 1700
1702 3 374462 128991 164520 131 1701
1703 3 374446 128953 164520 108 1702
1704 3 374386 128917 164640 45 1703
1705 3 374330 128857 164680 98 1704
1706 3 374162 128885 164680 60 1705
1707 3 374022 128857 164680 75 1706
1708 3 373998 128821 164680 32 1707
1709 3 374326 128853 164760 71 1705
1710 3 374330 128831 164880 60 1709
1711 3 374258 128773 164920 176 1710
1712 3 374231 128798 165000 128 1711
1713 3 374234 128853 165000 81 1712
1714 3 374202 128876 165120 120 1713
1715 3 373996 129131 165160 148 1714
1716 3 373876 129355 165200 80 1715
1717 3 373816 129503 165160 -1 1716
1718 3 373784 129363 165360 -1 1716
1719 3 373610 129257 165560 -1 1718
1720 3 373390 129269 165600 -1 1719
1721 3 373242 129121 165880 -1 1720
1722 3 372934 128885 166040 -1 1721
1723 3 372822 128809 166160 -1 1722
1724 3 372322 128429 166320 -1 1723
1725 3 372262 128405 166360 -1 1724
1726 3 372014 128413 166360 -1 1725
1727 3 371946 128425 166360 -1 1726
1728 3 372274 128421 166400 -1 1725
1729 3 372150 128441 166560 -1 1728
1730 3 372022 128481 166680 -1 1729
1731 3 371942 128449 166800 -1 1730
1732 3 371782 128349 166960 -1 1731
1733 3 371690 128329 167080 -1 1732
1734 3 371622 128265 167280 -1 1733
1735 3 371638 128273 167400 -1 1734
1736 3 371386 128145 167480 -1 1735
1737 3 371230 128130 167520 -1 1736
1738 3 371214 128142 167560 -1 1737
1739 3 371194 128210 167600 -1 1738
1740 3 371314 128094 167760 -1 1739
1741 3 371274 128066 167880 -1 1740
1742 3 371178 127954 167920 -1 1741
1743 3 371126 127914 168000 -1 1742
1744 3 371010 127934 168040 -1 1743
1745 3 370882 128046 168040 -1 1744
1746 3 371036 127844 168080 -1 1744
1747 3 370860 127688 168280 -1 1746
1748 3 370856 127500 168480 -1 1747
1749 3 370536 127588 168480 -1 1748
1750 3 370854 127262 168400 -1 1748
1751 3 370790 126566 168440 -1 1750
1752 3 370786 126422 168520 -1 1751
1753 3 370614 126146 168680 -1 1752
1754 3 370294 125782 168720 -1 1753
1755 3 370218 125602 168800 -1 1754
1756 3 370146 125494 168840 -1 1755
1757 3 370226 126086 168800 -1 1756
1758 3 370074 126402 168840 -1 1757
1759 3 369820 126536 169040 -1 1758
1760 3 369760 126832 169360 -1 1759
1761 3 369916 126812 169280 -1 1760
1762 3 369764 126908 169400 -1 1760
1763 3 369832 127032 169600 -1 1762
1764 3 369990 125434 168880 -1 1756
1765 3 369934 125414 169000 -1 1764
1766 3 369694 125302 169120 -1 1765
1767 3 369282 125254 169200 -1 1766
1768 3 369154 125138 169320 -1 1767
1769 3 369206 125014 169440 -1 1768
1770 3 369225 125007 169480 -1 1769
1771 3 369251 125013 169480 -1 1770
1772 3 369245 125013 169560 -1 1771
1773 3 369037 124901 169560 -1 1772
1774 3 368913 124833 169560 -1 1773
1775 3 368875 124865 169560 -1 1774
1776 3 369257 125029 169600 -1 1772
1777 3 369269 125055 169640 -1 1776
1778 3 369075 124987 169680 -1 1777
1779 3 369017 124999 169720 -1 1778
1780 3 369505 125105 169720 -1 1777
1781 3 369556 125127 169760 -1 1780
1782 3 369536 125327 169840 -1 1781
1783 3 369321 125432 169880 -1 1782
1784 3 369324 125515 170000 -1 1783
1785 3 369464 125457 169920 -1 1783
1786 3 369534 125413 169960 -1 1785
1787 3 369643 125391 170040 -1 1786
1788 3 369791 125375 170200 -1 1787
1789 3 369851 125309 170360 -1 1788
1790 3 369867 125287 170480 -1 1789
1791 3 369908 125189 170600 -1 1790
1792 3 369799 125065 170560 -1 1791
1793 3 369663 124941 170560 -1 1792
1794 3 369653 124929 170520 -1 1793
1795 3 369650 124949 170480 -1 1794
1796 3 369742 124845 170720 -1 1793
1797 3 369838 124709 170840 -1 1796
1798 3 369958 124671 170880 -1 1797
1799 3 370030 124661 170920 -1 1798
1800 3 370198 124739 170920 -1 1799
1801 3 370086 124703 171000 -1 1799
1802 3 370196 124775 171200 -1 1801
1803 3 370278 124881 171560 -1 1802
1804 3 370356 124897 171760 -1 1803
1805 3 370343 124903 171880 -1 1804
1806 3 370231 124951 172000 -1 1805
1807 3 370195 124765 172080 -1 1806
1808 3 370194 124581 172200 -1 1807
1809 3 370206 124503 172240 -1 1808
1810 3 370080 124403 172400 -1 1809
1811 3 369808 124435 172600 -1 1810
1812 3 369647 124329 172800 -1 1811
1813 3 369683 124169 173000 -1 1812
1814 3 369741 123953 173120 -1 1813
1815 3 369718 123903 173240 -1 1814
1816 3 369700 123853 173280 -1 1815
1817 3 369842 123769 173320 -1 1816
1818 3 369894 123619 173360 -1 1817
1819 3 369892 123685 173480 -1 1817
1820 3 369866 123649 173520 -1 1819
1821 3 369852 123639 173560 -1 1820
1822 3 369852 123633 173600 101 1821
1823 3 369946 123615 173760 51 1822
1824 3 370012 123669 173920 40 1823
1825 3 369912 123653 174040 51 1824
1826 3 369840 123647 174200 60 1825
1827 3 369841 123707 174280 235 1826
1828 3 369837 123605 174440 154 1827
1829 3 369911 123601 174640 45 1828
1830 3 369933 123597 174680 32 1829
1831 3 369951 123529 174720 32 1830
1832 3 370003 123637 174840 -1 1831
1833 3 370001 123631 174960 -1 1832
1834 3 369991 123563 175080 -1 1833
1835 3 369980 123549 175160 -1 1834
1836 3 369976 123583 175280 -1 1835
1837 3 370178 123577 175440 -1 1836
1838 3 370141 123575 175480 -1 1837
1839 3 370161 123575 175520 -1 1838
1840 3 370231 123523 175560 -1 1839
1841 3 370389 123443 175640 -1 1840
1842 3 370569 123361 175760 -1 1841
1843 3 370581 123089 175800 -1 1842
1844 3 370647 123157 175960 -1 1843
1845 3 370660 123157 176080 -1 1844
1846 3 370777 123121 176360 -1 1845
1847 3 370645 123155 176480 -1 1846
1848 3 370641 123367 176520 -1 1847
1849 3 370633 123419 176560 -1 1848
1850 3 370567 123483 176600 -1 1849
1851 3 370379 122769 175760 -1 1843
1852 3 370368 122623 175640 -1 1851
1853 3 370346 122587 175600 -1 1852
1854 3 370346 122587 175520 -1 1853
1855 3 370105 123597 175640 -1 1839
1856 3 369985 123709 175680 -1 1855
1857 3 369963 123803 175760 -1 1856
1858 3 369904 123765 175920 -1 1857
1859 3 369798 123795 176080 -1 1858
1860 3 369622 123793 176200 -1 1859
1861 3 369583 123713 176280 -1 1860
1862 3 369603 123660 176320 -1 1861
1863 3 369541 123769 176440 -1 1862
1864 3 369570 123709 176480 -1 1863
1865 3 369570 123681 176520 -1 1864
1866 3 369569 123630 176600 -1 1865
1867 3 369477 123631 176680 -1 1866
1868 3 369361 123713 176880 -1 1867
1869 3 369191 123825 177000 -1 1868
1870 3 369141 123963 177160 -1 1869
1871 3 369041 124039 177280 -1 1870
1872 3 368935 124087 177360 -1 1871
1873 3 368968 123979 177560 -1 1872
1874 3 368940 123923 177680 -1 1873
1875 3 368898 123897 177800 -1 1874
1876 3 368949 123717 178040 -1 1875
1877 3 368902 123664 178280 -1 1876
1878 3 368803 123687 178320 -1 1877
1879 3 369094 123573 178360 -1 1878
1880 3 369188 123527 178480 -1 1879
1881 3 368490 123770 178360 -1 1878
1882 3 368435 123906 178440 -1 1881
1883 3 368382 123927 178520 -1 1882
1884 3 368342 123983 178640 -1 1883
1885 3 368204 123995 178840 -1 1884
1886 3 368033 123954 178880 -1 1885
1887 3 367960 123949 178920 -1 1886
1888 3 370222 125598 168720 -1 1755
1889 3 370402 125526 168600 -1 1888
1890 3 370564 125528 168520 -1 1889
1891 3 370765 125678 168400 -1 1890
1892 3 370782 125782 168320 -1 1891
1893 3 370874 126018 168240 -1 1892
1894 3 370854 126118 168200 -1 1893
1895 3 370998 126298 168000 -1 1894
1896 3 371758 128449 167480 -1 1735
1897 3 371922 128437 167640 -1 1896
1898 3 371974 128473 167720 -1 1897
1899 3 371806 128709 167720 -1 1898
1900 3 372070 128469 167840 -1 1898
1901 3 372122 128525 167960 -1 1900
1902 3 372238 128577 168040 -1 1901
1903 3 372250 128509 168160 -1 1902
1904 3 372318 128493 168240 -1 1903
1905 3 372358 128773 168360 -1 1904
1906 3 372366 128837 168400 -1 1905
1907 3 372386 129005 168280 -1 1906
1908 3 372366 129193 168120 -1 1907
1909 3 372314 129325 168080 -1 1908
1910 3 372354 129393 168040 -1 1909
1911 3 372350 128933 168440 -1 1906
1912 3 372514 128993 168520 -1 1911
1913 3 372578 129125 168640 -1 1912
1914 3 372658 129229 168640 -1 1913
1915 3 372690 129453 168600 -1 1914
1916 3 372738 129541 168560 -1 1915
1917 3 372418 129525 168560 -1 1916
1918 3 372234 129605 168600 -1 1917
1919 3 372802 129645 168680 -1 1916
1920 3 372930 129849 168760 -1 1919
1921 3 372830 130017 168800 -1 1920
1922 3 372784 130223 168760 -1 1921
1923 3 372808 130331 168720 -1 1922
1924 3 372828 130363 168680 -1 1923
1925 3 373038 130529 168600 -1 1924
1926 3 373170 130641 168680 -1 1925
1927 3 373510 130777 168760 -1 1926
1928 3 373728 130855 168880 -1 1927
1929 3 373888 130999 168920 -1 1928
1930 3 374058 131209 168880 -1 1929
1931 3 374062 131329 168840 -1 1930
1932 3 374154 131433 168720 -1 1931
1933 3 374138 131493 168600 -1 1932
1934 3 373922 131637 168680 -1 1933
1935 3 373530 131641 168720 -1 1934
1936 3 373290 131505 168760 -1 1935
1937 3 374206 131537 168480 -1 1933
1938 3 374362 131565 168360 -1 1937
1939 3 374502 131489 168240 -1 1938
1940 3 374706 131321 168160 -1 1939
1941 3 374942 131081 168040 -1 1940
1942 3 373938 131281 168920 -1 1930
1943 3 373870 131325 169040 -1 1942
1944 3 373726 131217 169200 -1 1943
1945 3 372758 129177 168680 -1 1914
1946 3 372858 129181 168760 -1 1945
1947 3 372922 129129 168960 -1 1946
1948 3 372914 129093 169000 -1 1947
1949 3 372616 128907 168960 -1 1948
1950 3 373052 129035 169080 -1 1948
1951 3 373247 129023 169120 -1 1950
1952 3 373476 128983 169040 -1 1951
1953 3 373624 128977 168920 -1 1952
1954 3 373132 129043 169160 -1 1951
1955 3 373080 129023 169280 -1 1954
1956 3 373004 129003 169320 -1 1955
1957 3 372924 128905 169480 -1 1956
1958 3 372956 128861 169600 -1 1957
1959 3 372912 128753 169640 -1 1958
1960 3 372778 128651 169640 -1 1959
1961 3 372730 128619 169600 -1 1960
1962 3 372726 128591 169560 -1 1961
1963 3 373008 128709 169720 -1 1959
1964 3 373052 128805 169840 -1 1963
1965 3 373140 128797 169920 -1 1964
1966 3 373164 128781 170000 -1 1965
1967 3 373236 128785 170080 -1 1966
1968 3 373304 128909 170200 -1 1967
1969 3 373276 129007 170400 -1 1968
1970 3 373332 129151 170480 -1 1969
1971 3 373344 129459 170600 -1 1970
1972 3 373352 129407 170680 -1 1971
1973 3 373456 129427 170800 -1 1972
1974 3 373696 129315 171000 -1 1973
1975 3 373996 129271 171200 -1 1974
1976 3 373952 129251 171320 -1 1975
1977 3 373996 129247 171600 -1 1976
1978 3 374016 129223 171920 -1 1977
1979 3 373964 129199 172040 -1 1978
1980 3 373952 129183 172120 -1 1979
1981 3 373900 129025 172360 -1 1980
1982 3 373872 128989 172440 -1 1981
1983 3 373772 128945 172600 -1 1982
1984 3 373728 128861 172760 -1 1983
1985 3 373776 128753 172920 -1 1984
1986 3 373720 128657 173080 -1 1985
1987 3 373636 128617 173160 -1 1986
1988 3 373588 128593 173280 -1 1987
1989 3 373560 128561 173360 -1 1988
1990 3 373512 128533 173440 -1 1989
1991 3 373412 128497 173560 -1 1990
1992 3 373376 128583 173800 -1 1991
1993 3 373276 128711 173920 -1 1992
1994 3 373208 128779 174040 -1 1993
1995 3 373196 128700 174200 -1 1994
1996 3 373000 128371 174200 -1 1995
1997 3 372868 128203 174240 -1 1996
1998 3 372912 128195 174360 -1 1997
1999 3 372744 128097 174480 -1 1998
2000 3 372772 128187 174640 -1 1999
2001 3 372700 128279 174800 -1 2000
2002 3 372636 128323 174960 -1 2001
2003 3 373212 128751 174240 -1 1995
2004 3 373289 128838 174320 -1 2003
2005 3 373348 128839 174400 -1 2004
2006 3 373592 129179 174400 -1 2005
2007 3 373912 129279 174440 -1 2006
2008 3 374156 129203 174360 -1 2007
2009 3 374238 129227 174320 -1 2008
2010 3 374362 129251 174200 -1 2009
2011 3 374506 129303 174080 -1 2010
2012 3 374574 129299 174040 -1 2011
2013 3 373412 128799 174440 -1 2005
2014 3 373388 128691 174480 81 2013
2015 3 373396 128599 174560 96 2014
2016 3 373388 128559 174680 71 2015
2017 3 373548 128491 174720 102 2016
2018 3 373440 128571 174760 128 2017
2019 3 373228 128527 174800 101 2018
2020 3 373540 128591 174800 75 2018
2021 3 373612 128543 174960 124 2020
2022 3 373628 128455 175160 40 2021
2023 3 373636 128311 175280 186 2022
2024 3 373676 128426 175320 32 2023
2025 3 373756 128335 175440 96 2024
2026 3 373756 128319 175560 71 2025
2027 3 373808 128299 175640 64 2026
2028 3 373725 128328 175640 60 2027
2029 3 373972 128207 175720 60 2028
2030 3 373972 128191 175920 40 2029
2031 3 374040 128115 176160 75 2030
2032 3 374120 128071 176280 64 2031
2033 3 374284 128091 176200 32 2032
2034 3 374604 127897 176240 107 2033
2035 3 374816 127941 176280 64 2034
2036 3 374900 127893 176400 96 2035
2037 3 375232 127825 176320 91 2036
2038 3 375360 127881 176280 80 2037
2039 3 375420 127855 176400 40 2038
2040 3 374032 127927 176320 86 2032
2041 3 373984 127891 176360 51 2040
2042 3 373980 127825 176400 64 2041
2043 3 373932 127921 176440 81 2042
2044 3 373912 127665 176480 40 2043
2045 3 373944 127561 176520 131 2044
2046 3 373896 127415 176640 75 2045
2047 3 373840 127265 176760 60 2046
2048 3 373780 127181 176880 40 2047
2049 3 373572 126873 176960 40 2048
2050 3 373556 126759 177080 81 2049
2051 3 373596 126635 177200 45 2050
2052 3 373664 126495 177240 96 2051
2053 3 373704 126375 177280 96 2052
2054 3 373634 126376 177320 71 2053
2055 3 373816 126017 177320 40 2054
2056 3 374088 125753 177360 81 2055
2057 3 374196 125633 177400 60 2056
2058 3 374416 125697 177360 51 2057
2059 3 374520 125973 177320 75 2058
2060 3 374524 126117 177280 40 2059
2061 3 374432 126233 177240 128 2060
2062 3 374436 126053 177360 178 2060
2063 3 374228 125545 177440 40 2057
2064 3 374548 125613 177480 86 2063
2065 3 374856 125571 177440 115 2064
2066 3 375108 125563 177480 32 2065
2067 3 374164 125665 177480 104 2063
2068 3 374136 125705 177600 120 2067
2069 3 374132 125721 177640 64 2068
2070 3 374156 125537 177640 81 2069
2071 3 374152 125409 177640 64 2070
2072 3 374084 125329 177640 91 2071
2073 3 374068 125310 177640 96 2072
2074 3 374176 125167 177680 60 2073
2075 3 374320 125081 177520 131 2074
2076 3 374328 124978 177480 -1 2075
2077 3 374319 124922 177400 -1 2076
2078 3 374272 124778 177280 -1 2077
2079 3 374265 124675 177200 -1 2078
2080 3 374448 125103 177720 102 2074
2081 3 374128 125721 177760 153 2069
2082 3 374128 125737 177960 75 2081
2083 3 374052 125833 178000 60 2082
2084 3 373992 125945 178040 75 2083
2085 3 373940 125969 178120 32 2084
2086 3 373836 125997 178120 102 2085
2087 3 373844 125865 178160 148 2086
2088 3 373860 125811 178280 160 2087
2089 3 373888 125717 178360 60 2088
2090 3 373876 125681 178520 60 2089
2091 3 373744 125661 178640 40 2090
2092 3 373751 125552 178720 86 2091
2093 3 373636 125505 178760 124 2092
2094 3 373652 125517 178800 81 2093
2095 3 373648 125505 178840 98 2094
2096 3 373620 125497 179000 81 2095
2097 3 373620 125497 179160 71 2096
2098 3 373560 125493 179280 32 2097
2099 3 373536 125525 179360 71 2098
2100 3 373700 125417 179160 60 2097
2101 3 373924 125269 179160 96 2100
2102 3 374020 125237 179160 122 2101
2103 3 374100 125251 179360 64 2102
2104 3 374184 125163 179600 75 2103
2105 3 374236 125119 179840 -1 2104
2106 3 374112 125051 179880 -1 2105
2107 3 373980 125199 179840 51 2106
2108 3 373848 125335 179800 128 2107
2109 3 373764 125495 179920 -1 2108
2110 3 373570 125681 179920 135 2109
2111 3 373414 125681 179880 32 2110
2112 3 373226 125653 179840 -1 2111
2113 3 373154 125669 179920 -1 2112
2114 3 373602 125721 179960 -1 2110
2115 3 373618 125741 180000 -1 2114
2116 3 374108 125055 179920 -1 2106
2117 3 373968 124971 179920 -1 2116
2118 3 374196 124923 180040 -1 2117
2119 3 373840 124851 179880 -1 2117
2120 3 373680 124771 179840 -1 2119
2121 3 373356 124623 179800 32 2120
2122 3 373212 124607 179760 60 2121
2123 3 373844 124795 179800 -1 2120
2124 3 373864 124823 179760 64 2123
2125 3 373448 125037 178880 45 2094
2126 3 373232 124969 178760 75 2125
2127 3 373200 124983 178680 101 2126
2128 3 373208 124927 178600 91 2127
2129 3 373364 124871 178560 51 2128
2130 3 373436 124839 178520 64 2129
2131 3 373532 124819 178480 75 2130
2132 3 373628 124783 178520 115 2131
2133 3 373064 124743 178560 120 2128
2134 3 373088 124659 178520 91 2133
2135 3 373096 124663 178480 51 2134
2136 3 373432 124575 178520 32 2135
2137 3 373528 124551 178600 60 2136
2138 3 373568 124521 178680 136 2137
2139 3 373712 125697 178720 51 2092
2140 3 373680 125921 178720 80 2139
2141 3 373708 126013 178720 40 2140
2142 3 373664 126261 178720 81 2141
2143 3 373652 126297 178720 148 2142
2144 3 373944 126343 178920 75 2143
2145 3 374180 126315 179000 71 2144
2146 3 374184 126339 179040 98 2145
2147 3 374288 126479 179160 128 2146
2148 3 374264 126475 179200 75 2147
2149 3 374236 126435 179440 172 2148
2150 3 374198 126525 179640 -1 2149
2151 3 374094 126529 179800 -1 2150
2152 3 373978 126541 179960 -1 2151
2153 3 374360 126635 179160 75 2148
2154 3 374488 126755 179000 -1 2153
2155 3 374498 126845 178920 -1 2154
2156 3 374424 126263 178840 45 2145
2157 3 373892 126293 178120 160 2086
2158 3 373884 126417 178120 45 2157
2159 3 373752 126509 178120 80 2158
2160 3 373556 126633 178120 51 2159
2161 3 373552 126667 178160 71 2160
2162 3 373540 126699 178200 81 2161
2163 3 373944 126117 177960 71 2083
2164 3 373980 126349 177920 140 2163
2165 3 374072 126433 177880 51 2164
2166 3 374212 126431 177840 81 2165
2167 3 373822 126653 177960 102 2164
2168 3 373726 126797 177920 51 2167
2169 3 373678 126825 177760 51 2168
2170 3 373739 126764 177680 80 2169
2171 3 373746 126797 177640 102 2170
2172 3 373494 125709 177320 115 2055
2173 3 373702 125947 177400 71 2172
2174 3 373174 125607 177440 80 2172
2175 3 372986 125659 177240 40 2174
2176 3 372766 125695 177080 71 2175
2177 3 372488 125804 176960 237 2176
2178 3 372466 125795 176920 101 2177
2179 3 372346 125747 176800 32 2178
2180 3 372209 125725 176720 32 2179
2181 3 372113 125779 176480 64 2180
2182 3 372081 125951 176280 107 2181
2183 3 372021 126011 175920 -1 2182
2184 3 371733 126095 175520 -1 2183
2185 3 371729 126147 175320 -1 2184
2186 3 371705 126055 175200 -1 2185
2187 3 371689 126095 175040 -1 2186
2188 3 371693 126111 175000 -1 2187
2189 3 373608 128329 175680 60 2028
2190 3 373516 128211 175720 60 2189
2191 3 373504 128220 175760 81 2190
2192 3 373464 128222 175800 80 2191
2193 3 373455 128199 175840 207 2192
2194 3 373720 128379 174760 101 2017
2195 3 373888 128319 174800 81 2194
2196 3 374160 128147 174840 71 2195
2197 3 374308 128143 174880 197 2196
2198 3 373356 128975 174480 -1 2013
2199 3 373244 128995 174520 -1 2198
2200 3 373074 129211 174640 -1 2199
2201 3 372738 129307 174680 -1 2200
2202 3 372714 129303 174720 -1 2201
2203 3 372710 129315 174760 -1 2202
2204 3 373106 129263 174680 -1 2200
2205 3 373122 129343 174720 -1 2204
2206 3 373304 128863 173920 -1 1993
2207 3 373312 128995 173880 -1 2206
2208 3 373324 129079 173840 -1 2207
2209 3 373344 129075 173800 -1 2208
2210 3 374258 128777 165200 107 1714
2211 3 374272 128739 165280 71 2210
2212 3 374474 128453 164880 64 1711
2213 3 374738 128329 164880 75 2212
2214 3 375825 128591 163000 60 1336
2215 3 375814 128617 163040 124 2214
2216 3 375737 128801 163320 60 2215
2217 3 375701 128829 163400 60 2216
2218 3 375830 129209 163400 51 2217
2219 3 377121 126473 162440 107 1326
2220 3 377117 126373 162440 71 2219
2221 3 377213 126245 162440 175 2220
2222 3 377437 126163 162520 32 2221
2223 3 377321 126107 162360 80 2221
2224 3 377321 125991 162280 40 2223
2225 3 377722 126964 160560 75 1273
2226 3 377300 127120 160360 80 2225
2227 3 376859 127250 160480 60 2226
2228 3 376579 127378 160520 32 2227
2229 3 376432 127413 160600 32 2228
2230 3 376304 127459 160680 96 2229
2231 3 376204 127461 160840 128 2230
2232 3 375948 127585 160960 51 2231
2233 3 375469 127772 161240 154 2232
2234 3 375257 127802 161280 -1 2233
2235 3 374801 127736 161280 -1 2234
2236 3 374596 127738 161280 -1 2235
2237 3 374481 127702 161200 -1 2236
2238 3 374130 127708 161200 -1 2237
2239 3 373971 127811 161200 -1 2238
2240 3 373895 127889 161120 -1 2239
2241 3 373710 127759 161040 82 2240
2242 3 373662 127757 161000 73 2241
2243 3 373536 127744 160960 64 2242
2244 3 373280 127712 160880 45 2243
2245 3 373024 127712 160840 64 2244
2246 3 372768 127712 160840 51 2245
2247 3 371672 128046 161000 153 2246
2248 3 371626 128040 160960 51 2247
2249 3 370912 128564 161000 32 2248
2250 3 370674 128638 161000 -1 2249
2251 3 370340 128718 161000 -1 2250
2252 3 371724 127811 161000 -1 2247
2253 3 371790 127834 161080 -1 2252
2254 3 371807 127815 161200 -1 2253
2255 3 371875 127792 161320 -1 2254
2256 3 371865 127784 161360 -1 2255
2257 3 374791 128072 161200 124 2233
2258 3 374542 128343 161080 91 2257
2259 3 382609 126036 159640 32 1263
2260 3 382566 125959 159560 40 2259
2261 3 384219 126247 159680 136 1262
2262 3 384265 126251 159720 51 2261
2263 3 384058 126193 159920 101 2262
2264 3 385491 126396 159520 64 1260
2265 3 385944 126267 159480 45 2264
2266 3 386021 126238 159560 32 2265
2267 3 386016 126263 159520 85 2266
2268 3 386016 126208 159760 45.2548 2267
2269 3 386048 126208 160040 45.2548 2268
2270 3 386144 126208 160280 90.5097 2269
2271 3 386176 126048 160480 45.2548 2270
2272 3 386176 125984 160560 60.3987 2271
2273 3 385920 125984 160640 75.4718 2272
2274 3 385664 125952 160720 96 2273
2275 3 385408 125952 160840 81.9756 2274
2276 3 385184 126016 160960 96 2275
2277 3 384928 125984 161000 102.45 2276
2278 3 385043 126127 161000 64 2277
2279 3 385027 126171 161160 115 2278
2280 3 384883 126223 161280 124 2279
2281 3 384950 126191 161240 75 2280
2282 3 384563 126319 161440 51 2280
2283 3 384352 126368 161520 120.797 2282
2284 3 384416 126592 161560 40 2283
2285 3 384608 126784 161600 71.5542 2284
2286 3 384800 126944 161480 32 2285
2287 3 384793 126899 161440 -1 2286
2288 3 384608 126400 161520 80 2283
2289 3 384864 126432 161560 71.5542 2288
2290 3 384896 126176 161640 32 2289
2291 3 384747 126209 161720 51 2290
2292 3 384406 125904 162000 51 2291
2293 3 384064 125600 162280 51 2292
2294 3 383989 125600 162320 44 2293
2295 3 383840 125600 162400 32 2294
2296 3 383712 125600 162400 51 2295
2297 3 384916 126133 162000 -1 2292
2298 3 384928 125984 161560 32 2290
2299 3 384128 126400 161640 107.331 2283
2300 3 383968 126592 161600 45.2548 2299
2301 3 383808 126752 161480 71.5542 2300
2302 3 383712 126816 161240 45.2548 2301
2303 3 383680 126848 161200 32 2302
2304 3 384672 125952 161000 124.193 2277
2305 3 384989 126066 161040 32 2304
2306 3 384448 125760 161000 40 2304
2307 3 384224 125600 161000 98.9545 2306
2308 3 384160 125568 161040 65 2307
2309 3 384096 125536 161080 32 2308
2310 3 386304 125760 160600 60.3987 2272
2311 3 386400 125536 160680 32 2310
2312 3 386624 125440 160760 60.3987 2311
2313 3 386880 125344 160840 86.1626 2312
2314 3 387136 125280 160800 115.378 2313
2315 3 387360 125280 160640 150.944 2314
2316 3 387616 125344 160640 189.315 2315
2317 3 387808 125280 160800 157.582 2316
2318 3 387872 125152 161040 71.5542 2317
2319 3 388032 125024 161240 40 2318
2320 3 388288 124992 161320 60.3987 2319
2321 3 388512 124992 161440 51.225 2320
2322 3 388736 124832 161440 45.2548 2321
2323 3 388992 124768 161440 32 2322
2324 3 389248 124800 161480 40 2323
2325 3 389472 124928 161600 51.225 2324
2326 3 389728 124960 161600 40 2325
2327 3 389984 124992 161640 32 2326
2328 3 390240 125024 161680 40 2327
2329 3 390496 125056 161680 60.3987 2328
2330 3 390752 125088 161680 32 2329
2331 3 390976 125216 161640 40 2330
2332 3 391232 125248 161640 32 2331
2333 3 391488 125216 161600 32 2332
2334 3 391424 125408 161480 32 2333
2335 3 385681 126558 157160 81 1246
2336 3 385348 126408 157200 32 2335
2337 3 385194 126352 157240 71 2336
2338 3 384866 126339 157160 -1 2336
2339 3 384843 126338 157120 -1 2338
2340 3 386173 127312 156200 32 1240
2341 3 386279 127271 156160 32 2340
2342 3 386282 127306 156120 40 2341
2343 3 386289 127355 156040 40 2342
2344 3 386335 127398 155880 51 2343
2345 3 386356 127433 155800 96 2344
2346 3 386385 127374 155760 101 2345
2347 3 386408 127261 155720 107 2346
2348 3 386372 127238 155680 32 2347
2349 3 386356 127233 155640 122 2348
2350 3 386348 127234 155600 128 2349
2351 3 386363 127226 155560 81 2350
2352 3 386319 127208 155520 40 2351
2353 3 386304 127169 155480 91 2352
2354 3 386405 127226 156120 80 2341
2355 3 387392 126991 155920 86 2354
2356 3 387778 126974 155760 141 2355
2357 3 388049 126466 155920 40 2356
2358 3 388596 125665 155960 81 2357
2359 3 388774 125394 156000 71 2358
2360 3 388880 125245 156040 60 2359
2361 3 388810 125257 156120 224 2360
2362 3 388740 125300 156160 148 2361
2363 3 388656 125382 156200 81 2362
2364 3 388990 125354 156120 102 2361
2365 3 389382 125334 156080 120 2364
2366 3 389510 125281 156040 45 2365
2367 3 389574 125267 156000 96 2366
2368 3 389591 125273 155960 150 2367
2369 3 389613 125241 155920 150 2368
2370 3 389524 125192 155880 60 2369
2371 3 389510 125186 155840 140 2370
2372 3 389595 125192 155800 40 2371
2373 3 389753 125233 155880 98 2369
2374 3 389907 125187 155840 32 2373
2375 3 389248 124962 156000 75 2360
2376 3 389260 124975 155960 98 2375
2377 3 389308 124791 155920 81 2376
2378 3 389222 124535 155920 98 2377
2379 3 389031 124451 155880 51 2378
2380 3 388846 124384 155840 45 2379
2381 3 388438 124469 155800 51 2380
2382 3 388358 124511 155760 148 2381
2383 3 388351 124535 155720 64 2382
2384 3 388314 124598 155880 40 2383
2385 3 389420 124570 155880 108 2377
2386 3 389423 124576 155840 91 2385
2387 3 389459 124596 155800 45 2386
2388 3 389530 124385 155960 98 2387
2389 3 389536 124236 156040 86 2388
2390 3 389558 124075 156120 32 2389
2391 3 389593 123873 156200 157 2390
2392 3 389850 123686 156240 120 2391
2393 3 389943 123530 156280 51 2392
2394 3 390035 123448 156320 51 2393
2395 3 390105 123372 156360 32 2394
2396 3 390172 123332 156400 98 2395
2397 3 390240 123253 156480 81 2396
2398 3 390398 122705 156480 81 2397
2399 3 390602 122339 156600 81 2398
2400 3 391488 121846 156560 96 2399
2401 3 391770 121581 156480 40 2400
2402 3 391814 121530 156400 51 2401
2403 3 391904 121466 156320 60 2402
2404 3 391924 121446 156240 40 2403
2405 3 392008 121341 156200 96 2404
2406 3 392032 121257 156160 51 2405
2407 3 392164 121206 156080 96 2406
2408 3 392009 120918 156120 51 2407
2409 3 391744 120702 156160 71 2408
2410 3 391630 120628 156200 136 2409
2411 3 391460 120583 156240 102 2410
2412 3 391311 120612 156200 32 2411
2413 3 391297 120607 156160 60 2412
2414 3 391288 120631 156120 101 2413
2415 3 391208 120612 156080 172 2414
2416 3 391138 120646 156040 98 2415
2417 3 390981 120773 156000 98 2416
2418 3 390943 120790 155960 108 2417
2419 3 390940 120786 155920 160 2418
2420 3 391323 120607 156280 81 2411
2421 3 391172 120650 156320 32 2420
2422 3 391006 120678 156360 148 2421
2423 3 390893 120655 156400 40 2422
2424 3 390836 120629 156440 32 2423
2425 3 390808 120615 156480 71 2424
2426 3 390793 120591 156520 81 2425
2427 3 390747 120580 156560 102 2426
2428 3 390525 120477 156600 71 2427
2429 3 390508 120415 156640 80 2428
2430 3 390515 120399 156680 86 2429
2431 3 390407 120289 156720 175 2430
2432 3 390338 120236 156760 86 2431
2433 3 390194 120137 156800 -1 2432
2434 3 390109 120047 156840 -1 2433
2435 3 390070 120011 156880 -1 2434
2436 3 390067 120012 156920 -1 2435
2437 3 390069 120008 156960 -1 2436
2438 3 390063 119983 157000 -1 2437
2439 3 390094 119964 157080 -1 2438
2440 3 390097 119942 157120 -1 2439
2441 3 390099 119938 157160 -1 2440
2442 3 390109 119900 157200 -1 2441
2443 3 390112 119845 157240 -1 2442
2444 3 390107 119857 157280 -1 2443
2445 3 390137 119842 157320 -1 2444
2446 3 390182 119857 157360 -1 2445
2447 3 390187 119896 157400 -1 2446
2448 3 390197 119903 157440 -1 2447
2449 3 390193 119926 157480 -1 2448
2450 3 390157 119964 157520 -1 2449
2451 3 390097 120012 157560 -1 2450
2452 3 390052 120029 157600 -1 2451
2453 3 390037 120034 157640 -1 2452
2454 3 390029 120016 157680 -1 2453
2455 3 390027 119990 157720 -1 2454
2456 3 390008 119966 157760 -1 2455
2457 3 390014 119938 157800 -1 2456
2458 3 389941 119944 157840 -1 2457
2459 3 389971 119852 157880 -1 2458
2460 3 389878 119649 157920 -1 2459
2461 3 389826 119616 157960 -1 2460
2462 3 389794 119661 158000 -1 2461
2463 3 389786 119678 158040 -1 2462
2464 3 389736 119677 158080 -1 2463
2465 3 389702 119684 158120 -1 2464
2466 3 389613 119677 158160 -1 2465
2467 3 389501 119602 158200 -1 2466
2468 3 389929 119972 157880 -1 2458
2469 3 389871 120056 157920 -1 2468
2470 3 389816 120089 157960 -1 2469
2471 3 389809 120119 158000 -1 2470
2472 3 389809 120132 158040 -1 2471
2473 3 392392 121181 156040 96 2407
2474 3 392569 121151 156000 101 2473
2475 3 392700 121089 155960 136 2474
2476 3 392782 121049 155880 71 2475
2477 3 392844 120980 155840 86 2476
2478 3 392942 120965 155800 32 2477
2479 3 393013 120931 155760 90 2478
2480 3 393077 120898 155720 98 2479
2481 3 393297 120788 155680 64 2480
2482 3 393368 120731 155640 108 2481
2483 3 393433 120684 155600 64 2482
2484 3 393432 120690 155560 75 2483
2485 3 393439 120692 155520 60 2484
2486 3 394169 120259 155520 51 2485
2487 3 394251 120239 155480 108 2486
2488 3 394432 120124 155440 81 2487
2489 3 394601 120033 155400 32 2488
2490 3 394674 120024 155360 71 2489
2491 3 394676 120023 155320 96 2490
2492 3 394675 120025 155280 32 2491
2493 3 394673 120022 155240 64 2492
2494 3 394870 119997 155160 81 2493
2495 3 395014 119961 155120 102 2494
2496 3 395052 119919 155080 64 2495
2497 3 395119 119825 155040 40 2496
2498 3 395202 119744 155000 51 2497
2499 3 395282 119754 154960 51 2498
2500 3 395385 119746 154920 32 2499
2501 3 395581 119727 154880 45 2500
2502 3 395738 119668 154840 80 2501
2503 3 395861 119651 154800 60 2502
2504 3 396181 119472 154720 71 2503
2505 3 396375 119380 154760 51 2504
2506 3 396667 119123 154800 98 2505
2507 3 396936 118997 154840 98 2506
2508 3 396940 118935 154760 75 2507
2509 3 396952 118884 154720 124 2508
2510 3 396938 118876 154680 107 2509
2511 3 397043 118838 154640 128 2510
2512 3 397075 118835 154600 71 2511
2513 3 397120 118820 154560 80 2512
2514 3 397129 118812 154520 64 2513
2515 3 397135 118838 154480 108 2514
2516 3 397118 118870 154440 175 2515
2517 3 397099 118865 154400 86 2516
2518 3 396978 118863 154360 45 2517
2519 3 396941 118929 154320 32 2518
2520 3 396904 118952 154280 160 2519
2521 3 396874 118974 154240 163 2520
2522 3 396856 118990 154200 80 2521
2523 3 396902 118978 154160 75 2522
2524 3 396892 118982 154120 32 2523
2525 3 396875 119000 154080 124 2524
2526 3 396859 118994 154040 75 2525
2527 3 396829 119020 154000 91 2526
2528 3 396805 119083 153960 96 2527
2529 3 396781 119111 153920 -1 2528
2530 3 396763 119121 153880 -1 2529
2531 3 396749 119166 153840 -1 2530
2532 3 396571 119239 154920 64 2507
2533 3 396243 119369 154920 71 2532
2534 3 396058 119229 154880 131 2533
2535 3 395987 119187 154840 81 2534
2536 3 396319 119411 155000 108 2532
2537 3 396305 119437 155040 75 2536
2538 3 396384 119407 155080 128 2537
2539 3 396405 119396 155120 91 2538
2540 3 396382 119375 155200 81 2539
2541 3 396329 119366 155240 102 2540
2542 3 396292 119348 155320 60 2541
2543 3 396279 119376 155400 102 2542
2544 3 396163 119389 155480 45 2543
2545 3 396148 119367 155560 60 2544
2546 3 396137 119345 155640 64 2545
2547 3 396118 119326 155720 90 2546
2548 3 396018 119310 155800 153 2547
2549 3 396016 119284 155880 32 2548
2550 3 396003 119259 155960 64 2549
2551 3 395970 119231 156040 40 2550
2552 3 395787 119270 156120 96 2551
2553 3 395698 119290 156160 120 2552
2554 3 395677 119282 156240 90 2553
2555 3 395596 119259 156280 108 2554
2556 3 395432 119227 156320 40 2555
2557 3 395359 119256 156360 64 2556
2558 3 395403 119285 156400 40 2557
2559 3 395400 119273 156440 154 2558
2560 3 395341 119321 156480 51 2559
2561 3 395282 119325 156520 32 2560
2562 3 394496 119488 157240 71 2561
2563 3 394272 119584 157400 32 2562
2564 3 394112 119712 157600 60 2563
2565 3 393952 119712 157800 81 2564
2566 3 393728 119616 157880 60 2565
2567 3 393568 119392 157920 45 2566
2568 3 393376 119264 157800 75 2567
2569 3 393152 119104 157760 80 2568
2570 3 392992 118880 157680 40 2569
2571 3 392928 118624 157680 40 2570
2572 3 392896 118368 157600 60 2571
2573 3 392704 118208 157560 51 2572
2574 3 392576 118144 157320 32 2573
2575 3 395579 119112 156400 128 2558
2576 3 395655 119020 156440 101 2575
2577 3 395682 118954 156480 71 2576
2578 3 395676 118928 156520 64 2577
2579 3 395846 118917 156600 107 2578
2580 3 395974 118951 156640 90 2579
2581 3 396122 118961 156680 96 2580
2582 3 396216 118965 156720 64 2581
2583 3 396322 118953 156760 64 2582
2584 3 396326 118957 156800 157 2583
2585 3 396296 118900 156840 120 2584
2586 3 396248 118686 156880 60 2585
2587 3 396246 118646 156920 80 2586
2588 3 396245 118647 156960 32 2587
2589 3 396261 118660 157000 75 2588
2590 3 396256 118606 157040 128 2589
2591 3 396219 118520 157080 91 2590
2592 3 396238 118495 157120 64 2591
2593 3 396276 118401 157200 -1 2592
2594 3 396296 118372 157240 -1 2593
2595 3 396283 118367 157280 -1 2594
2596 3 396272 118394 157320 -1 2595
2597 3 396268 118415 157360 -1 2596
2598 3 396272 118434 157400 -1 2597
2599 3 395337 118936 156320 64 2556
2600 3 395442 118746 156280 51 2599
2601 3 395505 118675 156240 51 2600
2602 3 395616 118711 156160 51 2601
2603 3 395665 118772 156120 178 2602
2604 3 395663 118843 156080 107 2603
2605 3 397184 118942 154920 71 2507
2606 3 397568 118890 154960 40 2605
2607 3 398120 118783 155200 42 2606
2608 3 398464 119072 155560 45 2607
2609 3 398624 119072 155760 81 2608
2610 3 398880 119072 155800 104 2609
2611 3 399136 119040 155760 81 2610
2612 3 399392 118976 155720 80 2611
2613 3 399648 118912 155680 80 2612
2614 3 399904 118880 155640 75 2613
2615 3 400128 118752 155640 86 2614
2616 3 400224 118528 155560 40 2615
2617 3 400352 118336 155680 51 2616
2618 3 400352 118112 155880 75 2617
2619 3 400384 118016 156120 51 2618
2620 3 400384 117888 156360 71 2619
2621 3 400256 117920 156600 81 2620
2622 3 400096 117920 156840 75 2621
2623 3 399936 117952 157040 60 2622
2624 3 399872 118048 157280 32 2623
2625 3 399872 118112 157560 104 2624
2626 3 399744 118176 157800 104 2625
2627 3 399648 118240 157920 104 2626
2628 3 399808 118336 158120 45 2627
2629 3 399936 118496 158280 40 2628
2630 3 400064 118720 158440 32 2629
2631 3 400192 118752 158680 90 2630
2632 3 400224 118912 158880 80 2631
2633 3 400128 119136 159000 64 2632
2634 3 400128 119296 159200 98 2633
2635 3 400192 119552 159280 32 2634
2636 3 400192 119808 159320 81 2635
2637 3 400224 120064 159360 51 2636
2638 3 400224 120128 159360 51 2637
2639 3 399968 120160 159400 60 2638
2640 3 399936 120192 159400 45 2639
2641 3 399680 120256 159400 32 2640
2642 3 399424 120256 159400 71 2641
2643 3 399200 120224 159280 197 2642
2644 3 398976 120128 159120 160 2643
2645 3 398752 120000 159040 75 2644
2646 3 398592 119872 158880 64 2645
2647 3 398336 119872 158840 81 2646
2648 3 398112 119776 158760 51 2647
2649 3 397920 119744 158600 32 2648
2650 3 397888 119744 158520 45 2649
2651 3 399904 120256 159160 45 2640
2652 3 400032 120160 158960 32 2651
2653 3 4e+05 119904 158880 75 2652
2654 3 400192 119712 158880 32 2653
2655 3 399648 119904 159400 32 2639
2656 3 400352 120128 159240 64 2638
2657 3 400352 120384 159240 71 2656
2658 3 400192 120576 159200 40 2657
2659 3 400096 120576 159240 45 2658
2660 3 400576 120000 159120 64 2656
2661 3 400800 119872 159160 45 2660
2662 3 401024 119744 159200 51 2661
2663 3 402205 119637 159000 86 2662
2664 3 403264 119776 159080 51 2663
2665 3 403520 119744 159000 64 2664
2666 3 403776 119680 159000 32 2665
2667 3 404032 119680 158960 45 2666
2668 3 404160 119712 158920 51 2667
2669 3 404256 119711 158880 -1 2668
2670 3 404331 119748 158840 -1 2669
2671 3 404473 119763 158760 -1 2670
2672 3 404590 119781 158680 -1 2671
2673 3 404637 119855 158640 -1 2672
2674 3 399392 118272 157960 163 2627
2675 3 399168 118208 158080 81 2674
2676 3 399008 118208 158280 51 2675
2677 3 398752 118208 158360 40 2676
2678 3 398688 118208 158360 51 2677
2679 3 396178 119456 154680 102 2504
2680 3 396180 119454 154640 64 2679
2681 3 393688 120273 155640 102 2482
2682 3 393631 120132 155600 75 2681
2683 3 393579 120111 155560 164 2682
2684 3 393531 120091 155480 91 2683
2685 3 392862 120904 155480 75 2480
2686 3 392732 120868 155320 40 2685
2687 3 392726 120865 155240 139 2686
2688 3 392730 120863 155200 124 2687
2689 3 392738 120889 155120 32 2688
2690 3 392873 121081 154840 80 2689
2691 3 392707 120871 155080 51 2689
2692 3 392675 120849 155040 107 2691
2693 3 392336 120573 154960 32 2692
2694 3 392245 120527 154920 60 2693
2695 3 392158 120486 154880 32 2694
2696 3 392226 120438 154800 98 2695
2697 3 392311 120325 154680 40 2696
2698 3 392347 120261 154640 102 2697
2699 3 392382 120198 154560 136 2698
2700 3 392418 120114 154480 32 2699
2701 3 392435 120005 154400 91 2700
2702 3 392386 119900 154320 60 2701
2703 3 392273 119669 154240 90 2702
2704 3 392055 119374 154240 40 2703
2705 3 392139 119567 154120 81 2704
2706 3 392196 119582 154000 128 2705
2707 3 392184 119549 153920 101 2706
2708 3 392170 119537 153880 80 2707
2709 3 391900 119326 154160 71 2704
2710 3 391722 119177 154080 60 2709
2711 3 391649 119053 154040 51 2710
2712 3 391763 119197 154160 81 2710
2713 3 391648 119008 154160 60.3987 2712
2714 3 391616 118816 154240 51.225 2713
2715 3 391360 118816 154320 64 2714
2716 3 391104 118816 154320 51.225 2715
2717 3 390848 118752 154280 51.225 2716
2718 3 390592 118720 154280 51.225 2717
2719 3 390604 118773 154200 -1 2718
2720 3 390604 118773 154160 -1 2719
2721 3 390336 118656 154360 51.225 2718
2722 3 390112 118688 154480 32 2721
2723 3 390016 118720 154600 32 2722
2724 3 391616 118560 154240 75.4718 2714
2725 3 391616 118304 154240 96 2724
2726 3 391584 118112 154080 104 2725
2727 3 391488 118016 153960 120.797 2726
2728 3 391328 117888 153800 71.5542 2727
2729 3 391168 117792 153680 124.193 2728
2730 3 391264 117568 153600 71.5542 2729
2731 3 391360 117440 153560 172.325 2730
2732 3 391488 117280 153360 140.399 2731
2733 3 391396 117247 153200 -1 2732
2734 3 391386 117224 153160 -1 2733
2735 3 391616 117024 153400 107.331 2732
2736 3 391616 116768 153480 32 2735
2737 3 391616 116736 153480 32 2736
2738 3 391680 116480 153400 51.225 2737
2739 3 391712 116288 153240 45.2548 2738
2740 3 391712 116256 153200 49 2739
2741 3 391712 116128 153040 64 2740
2742 3 391744 115968 152840 71.5542 2741
2743 3 391744 115936 152800 75.4718 2742
2744 3 391744 115680 152720 60.3987 2743
2745 3 391680 115488 152560 80 2744
2746 3 391683 115477 152440 -1 2745
2747 3 391623 115482 152360 -1 2746
2748 3 391638 115449 152240 -1 2747
2749 3 391600 115360 152160 -1 2748
2750 3 391582 115335 152080 -1 2749
2751 3 391550 115285 152000 -1 2750
2752 3 391550 115209 151920 -1 2751
2753 3 391623 115172 151920 -1 2752
2754 3 391912 115132 151920 -1 2753
2755 3 392027 115055 151880 -1 2754
2756 3 391618 115209 151840 -1 2755
2757 3 391437 115294 151800 -1 2756
2758 3 391423 115337 151760 -1 2757
2759 3 391347 115367 151720 -1 2758
2760 3 391112 115420 151640 -1 2759
2761 3 392188 114859 151840 -1 2755
2762 3 391616 115232 152640 86.1626 2745
2763 3 391648 114976 152720 86.1626 2762
2764 3 391744 114752 152640 64 2763
2765 3 391904 114592 152440 40 2764
2766 3 392064 114432 152320 51.225 2765
2767 3 392256 114240 152240 80 2766
2768 3 392448 114048 152200 71.5542 2767
2769 3 392512 113792 152160 175.271 2768
2770 3 392592 113728 152080 127 2769
2771 3 392332 113607 152080 -1 2770
2772 3 392125 113555 152080 -1 2771
2773 3 392130 113452 152080 -1 2772
2774 3 392192 113375 152080 -1 2773
2775 3 392672 113664 152000 80 2770
2776 3 392928 113664 152000 60.3987 2775
2777 3 393152 113536 151920 75.4718 2776
2778 3 393376 113440 151840 75.4718 2777
2779 3 393632 113408 151760 64 2778
2780 3 393888 113408 151720 71.5542 2779
2781 3 394144 113408 151680 101.193 2780
2782 3 394400 113408 151600 80 2781
2783 3 394656 113344 151560 75.4718 2782
2784 3 394880 113376 151440 81.9756 2783
2785 3 395040 113440 151240 51.225 2784
2786 3 395296 113408 151160 101.193 2785
2787 3 395520 113280 151040 40 2786
2788 3 395712 113088 151000 80 2787
2789 3 395904 112992 150840 96 2788
2790 3 395958 113062 150800 -1 2789
2791 3 396000 113202 150680 -1 2790
2792 3 396232 113529 150600 -1 2791
2793 3 396502 113870 150520 -1 2792
2794 3 396160 112960 150920 40 2789
2795 3 396135 112744 150920 -1 2794
2796 3 396167 112687 150960 -1 2795
2797 3 396223 112637 151000 -1 2796
2798 3 396384 113088 150960 32 2794
2799 3 396557 112949 150960 -1 2798
2800 3 396622 112935 151000 -1 2799
2801 3 396667 112930 151040 -1 2800
2802 3 396384 113120 151000 32 2798
2803 3 395264 113664 151080 45.2548 2786
2804 3 395136 113888 151160 51.225 2803
2805 3 395200 114144 151240 32 2804
2806 3 391776 116096 152600 60.3987 2743
2807 3 391776 116192 152480 32 2806
2808 3 392000 116064 152400 40 2807
2809 3 392224 115968 152480 51.225 2808
2810 3 392448 115904 152360 86.1626 2809
2811 3 392704 115904 152360 86.1626 2810
2812 3 392928 115808 152480 64 2811
2813 3 393184 115808 152520 51.225 2812
2814 3 393408 115840 152680 45.2548 2813
2815 3 393536 115856 152720 48 2814
2816 3 393664 115872 152760 51.225 2815
2817 3 393888 115872 152840 32 2816
2818 3 391552 116352 152480 32 2807
2819 3 391362 116340 152440 -1 2818
2820 3 391296 116480 152560 32 2818
2821 3 391296 116512 152560 32 2820
2822 3 390998 116567 152600 -1 2821
2823 3 391200 117248 153520 120.797 2731
2824 3 391008 117056 153480 115.378 2823
2825 3 390859 116971 153560 93 2824
2826 3 390784 116928 153600 81.9756 2825
2827 3 390528 116896 153640 51.225 2826
2828 3 390336 116864 153800 75.4718 2827
2829 3 390240 116960 153800 32 2828
2830 3 390171 117059 153840 -1 2829
2831 3 390155 117104 153880 -1 2830
2832 3 390168 117114 153920 -1 2831
2833 3 390912 117728 153720 32 2729
2834 3 390656 117760 153760 32 2833
2835 3 390592 117824 153840 60.3987 2834
2836 3 390496 117792 154120 32 2835
2837 3 390272 117632 154240 51.225 2836
2838 3 390016 117632 154240 51.225 2837
2839 3 389760 117632 154240 40 2838
2840 3 389504 117760 154200 45.2548 2839
2841 3 389248 117824 154120 40 2840
2842 3 388992 117920 154120 51.225 2841
2843 3 388736 117920 154080 45.2548 2842
2844 3 388921 117953 154040 -1 2843
2845 3 388480 117888 154040 75.4718 2843
2846 3 388336 117840 153920 72 2845
2847 3 388288 117824 153880 71.5542 2846
2848 3 388128 117664 153760 51.225 2847
2849 3 387904 117536 153720 32 2848
2850 3 388018 117614 153680 -1 2849
2851 3 388033 117607 153640 -1 2850
2852 3 390400 117888 153680 40 2835
2853 3 390144 117920 153640 40 2852
2854 3 390112 117952 153640 32 2853
2855 3 389866 118109 153640 -1 2854
2856 3 389767 118201 153720 -1 2855
2857 3 389692 118299 153800 -1 2856
2858 3 389574 118343 153920 -1 2857
2859 3 389397 118506 153960 -1 2858
2860 3 389372 118593 154000 -1 2859
2861 3 389292 118683 154080 -1 2860
2862 3 389226 118811 154200 -1 2861
2863 3 389217 118914 154240 -1 2862
2864 3 389212 118923 154320 -1 2863
2865 3 389149 118993 154480 -1 2864
2866 3 389142 119006 154640 -1 2865
2867 3 389087 119184 154680 -1 2866
2868 3 389057 119238 154800 -1 2867
2869 3 389087 119271 154840 -1 2868
2870 3 389046 119439 154840 -1 2869
2871 3 388727 119584 154840 -1 2870
2872 3 388586 119578 154840 -1 2871
2873 3 388502 119609 154920 -1 2872
2874 3 388364 119721 155000 -1 2873
2875 3 388296 119823 155040 -1 2874
2876 3 388217 119904 155120 -1 2875
2877 3 388006 120063 155200 -1 2876
2878 3 389796 118191 153560 -1 2855
2879 3 389979 118088 153480 -1 2878
2880 3 390057 118034 153400 -1 2879
2881 3 390084 117959 153320 -1 2880
2882 3 389597 118331 153480 -1 2878
2883 3 389522 118311 153400 -1 2882
2884 3 389501 118299 153360 -1 2883
2885 3 389477 118293 153280 -1 2884
2886 3 389539 118293 153160 -1 2885
2887 3 391712 117856 153960 153.675 2727
2888 3 391840 117632 153880 140.399 2887
2889 3 392032 117472 153800 98.9545 2888
2890 3 392064 117216 153720 51.225 2889
2891 3 391968 117056 153680 32 2890
2892 3 392080 120308 154920 32 2694
2893 3 392051 120221 154960 60 2892
2894 3 392014 120220 155000 124 2893
2895 3 392741 121024 156080 32 2473
2896 3 392778 120974 156160 128 2895
2897 3 392766 120891 156240 102 2896
2898 3 390619 122314 156680 108 2399
2899 3 390617 122311 156720 124 2898
2900 3 390591 122330 156760 51 2899
2901 3 390516 122374 156840 91 2900
2902 3 390415 122347 156920 71 2901
2903 3 390265 122290 156960 60 2902
2904 3 390297 122249 157040 80 2903
2905 3 390325 122242 157080 60 2904
2906 3 390281 122110 157120 81 2905
2907 3 390246 122050 157160 60 2906
2908 3 390046 121960 157200 96 2907
2909 3 389988 121964 157240 51 2908
2910 3 389985 121981 157280 128 2909
2911 3 389989 121991 157320 160 2910
2912 3 390426 122655 156400 51 2398
2913 3 390443 122670 156320 137 2912
2914 3 389304 123733 156240 90 2391
2915 3 389269 123693 156280 51 2914
2916 3 388575 125640 155840 32 2358
2917 3 388608 125614 155760 98 2916
2918 3 388610 125556 155720 86 2917
2919 3 388586 125562 155680 150 2918
2920 3 388597 125546 155640 51 2919
2921 3 388581 125569 155600 51 2920
2922 3 388545 125589 155560 137 2921
2923 3 388555 125579 155520 148 2922
2924 3 388507 125612 155480 98 2923
2925 3 385561 129092 156120 107 1236
2926 3 385473 129105 156200 128 2925
2927 3 385412 129128 156240 40 2926
2928 3 385713 129892 155480 98 1221
2929 3 385437 129998 155560 40 2928
2930 3 385461 129995 155600 32 2929
2931 3 385486 129984 155640 32 2930
2932 3 385512 129985 155680 71 2931
2933 3 385496 129956 155760 80 2932
2934 3 385481 129943 155800 32 2933
2935 3 385168 130090 155520 98 2929
2936 3 385160 130205 155480 140 2935
2937 3 386536 130095 155560 32 1220
2938 3 386740 130322 155600 178 2937
2939 3 386955 130386 155560 80 2938
2940 3 387063 130393 155520 60 2939
2941 3 387138 130356 155480 71 2940
2942 3 387185 130350 155440 71 2941
2943 3 386753 130323 155680 32 2938
2944 3 386688 130312 155760 98 2943
2945 3 386470 130149 155400 40 1219
2946 3 386828 130258 155400 40 2945
2947 3 387011 130225 155360 60 2946
2948 3 387035 130192 155320 71 2947
2949 3 387041 130167 155280 86 2948
2950 3 387053 130123 155240 64 2949
2951 3 387082 130069 155200 45 2950
2952 3 387112 130050 155160 75 2951
2953 3 387140 130068 155120 51 2952
2954 3 387205 130069 155080 101 2953
2955 3 387257 130052 155040 91 2954
2956 3 387304 130049 155000 60 2955
2957 3 387337 130026 154960 40 2956
2958 3 387351 130000 154920 51 2957
2959 3 387406 129907 154880 75 2958
2960 3 387430 129897 154840 91 2959
2961 3 387429 129870 154800 186 2960
2962 3 387440 129879 154760 32 2961
2963 3 387450 129874 154720 45 2962
2964 3 387473 129902 154680 102 2963
2965 3 385096 130411 154880 81 1207
2966 3 384662 130286 154920 71 2965
2967 3 384383 130286 154960 40 2966
2968 3 383720 130141 155000 64 2967
2969 3 383089 129819 154960 204 2968
2970 3 382804 129766 154920 102 2969
2971 3 382016 129590 155000 81 2970
2972 3 381508 129277 155000 64 2971
2973 3 381498 129267 155080 101 2972
2974 3 381467 129276 155160 32 2973
2975 3 381403 129305 155200 75 2974
2976 3 381356 129330 155240 71 2975
2977 3 381259 129405 155320 218 2976
2978 3 381237 129472 155360 80 2977
2979 3 381295 129513 155440 45 2978
2980 3 381235 129517 155480 51 2979
2981 3 381217 129522 155560 40 2980
2982 3 381182 129519 155600 40 2981
2983 3 381260 129675 155560 108 2982
2984 3 381357 129825 155520 137 2983
2985 3 381382 129871 155440 51 2984
2986 3 381140 129515 155640 140 2982
2987 3 381055 129497 155800 64 2986
2988 3 380801 129531 155960 101 2987
2989 3 380462 129528 156160 120 2988
2990 3 380311 129496 156320 32 2989
2991 3 380177 129738 156440 235 2990
2992 3 380152 129943 156520 32 2991
2993 3 380112 130008 156560 86 2992
2994 3 380084 130062 156680 120 2993
2995 3 380072 130063 156720 40 2994
2996 3 379937 130184 156840 45 2995
2997 3 379799 130209 156800 104 2996
2998 3 379377 130425 156760 71 2997
2999 3 379244 130556 156800 60 2998
3000 3 378819 130768 156840 45 2999
3001 3 378780 131079 156800 51 3000
3002 3 379204 131522 156800 51 3001
3003 3 379213 131607 156840 75 3002
3004 3 379164 131763 156880 60 3003
3005 3 379356 131320 156720 32 3002
3006 3 379376 131248 156680 101 3005
3007 3 379510 131196 156640 32 3006
3008 3 379542 131213 156560 143 3007
3009 3 379591 131270 156480 75 3008
3010 3 379567 131260 156440 75 3009
3011 3 379585 131238 156360 150 3010
3012 3 378795 131158 156720 45 3001
3013 3 378824 131226 156680 108 3012
3014 3 378846 131227 156640 128 3013
3015 3 378844 131229 156600 128 3014
3016 3 378868 131233 156520 134 3015
3017 3 378862 131181 156480 60 3016
3018 3 378882 131188 156440 64 3017
3019 3 378686 131012 156880 60 3000
3020 3 378697 131070 157120 60 3019
3021 3 378451 131326 157160 32 3020
3022 3 378073 131619 157160 75 3021
3023 3 377992 131628 157120 32 3022
3024 3 377937 131617 157080 60 3023
3025 3 377932 131697 157040 51 3024
3026 3 378002 131808 157000 96 3025
3027 3 378139 131986 156960 71 3026
3028 3 378258 132486 156960 -1 3027
3029 3 378270 132528 156800 -1 3028
3030 3 378206 132835 156680 -1 3029
3031 3 377505 133207 156800 -1 3030
3032 3 376958 133157 156840 -1 3031
3033 3 378270 132707 156560 -1 3030
3034 3 378326 132551 156400 -1 3033
3035 3 378320 132531 156240 -1 3034
3036 3 378379 132648 156200 -1 3035
3037 3 378561 132778 155960 -1 3036
3038 3 378473 132816 155760 -1 3037
3039 3 378360 132939 155600 -1 3038
3040 3 378417 132897 155280 -1 3039
3041 3 378526 132846 155000 -1 3040
3042 3 378607 132945 154720 -1 3041
3043 3 378679 133039 154400 -1 3042
3044 3 378450 133099 154400 -1 3043
3045 3 378755 132907 154400 -1 3043
3046 3 378743 133227 154400 -1 3043
3047 3 378048 132239 156240 -1 3035
3048 3 378266 132565 157080 -1 3028
3049 3 378722 131329 157280 86 3021
3050 3 378726 131356 157360 51 3049
3051 3 378665 131355 157480 71 3050
3052 3 378612 131398 157640 150 3051
3053 3 378584 131412 157720 150 3052
3054 3 378503 131471 157840 75 3053
3055 3 378371 131593 157880 -1 3054
3056 3 378277 131741 157920 -1 3055
3057 3 378280 132025 158000 -1 3056
3058 3 378250 132103 158080 -1 3057
3059 3 378186 132140 158120 -1 3058
3060 3 378179 131982 158160 -1 3059
3061 3 378177 131974 158200 -1 3060
3062 3 378237 132020 158280 -1 3061
3063 3 378181 132157 158160 -1 3059
3064 3 378239 132339 158240 -1 3063
3065 3 378273 132467 158320 -1 3064
3066 3 378312 132850 158360 -1 3065
3067 3 378426 133073 158400 -1 3066
3068 3 378628 133480 158520 -1 3067
3069 3 378629 133515 158560 -1 3068
3070 3 378844 133964 158560 -1 3069
3071 3 378791 134286 158520 -1 3070
3072 3 378927 134390 158480 -1 3071
3073 3 379301 134507 158560 -1 3072
3074 3 379393 134753 158600 -1 3073
3075 3 379476 135082 158680 -1 3074
3076 3 379495 135227 158800 -1 3075
3077 3 378617 133573 158600 -1 3069
3078 3 378527 133576 158720 -1 3077
3079 3 378456 133540 158760 -1 3078
3080 3 378427 133512 158800 -1 3079
3081 3 378390 133481 158840 -1 3080
3082 3 378358 133458 158880 -1 3081
3083 3 378321 133374 158920 -1 3082
3084 3 378288 133346 158960 -1 3083
3085 3 378286 133348 159000 -1 3084
3086 3 378281 133333 159040 -1 3085
3087 3 378277 133335 159080 -1 3086
3088 3 378234 133303 159120 -1 3087
3089 3 378192 133283 159160 -1 3088
3090 3 378132 133214 159200 -1 3089
3091 3 378079 133183 159240 -1 3090
3092 3 378166 133116 159360 -1 3091
3093 3 378229 133058 159400 -1 3092
3094 3 378342 133114 159440 -1 3093
3095 3 378334 133168 159480 -1 3094
3096 3 378273 131382 157200 64 3021
3097 3 378126 131518 157280 80 3096
3098 3 378066 131611 157360 91 3097
3099 3 378074 131832 157400 186 3098
3100 3 378934 130429 156680 75 2999
3101 3 378396 130114 156600 40 3100
3102 3 378158 130039 156560 51 3101
3103 3 378022 130036 156520 40 3102
3104 3 377991 130084 156680 86 3103
3105 3 377895 130157 156760 32 3104
3106 3 377715 130337 156880 51 3105
3107 3 377690 130388 156920 164 3106
3108 3 377666 130440 156960 102 3107
3109 3 377673 130524 157040 51 3108
3110 3 380925 129378 155400 81 2978
3111 3 380799 129349 155440 32 3110
3112 3 380627 129307 155480 60 3111
3113 3 380388 129276 155520 40 3112
3114 3 380247 129305 155560 40 3113
3115 3 380105 129285 155600 80 3114
3116 3 379684 129292 155640 -1 3115
3117 3 379609 129304 155680 -1 3116
3118 3 379317 129266 155760 -1 3117
3119 3 379339 129167 155560 -1 3118
3120 3 379389 129259 155480 -1 3119
3121 3 378939 129026 155600 -1 3119
3122 3 378832 128928 155680 -1 3121
3123 3 378596 128916 155720 -1 3122
3124 3 378270 128951 155760 -1 3123
3125 3 378146 129024 155800 -1 3124
3126 3 378133 129023 155840 -1 3125
3127 3 378201 128919 155640 -1 3124
3128 3 378211 128941 155560 -1 3127
3129 3 377946 128961 155480 -1 3128
3130 3 377697 129075 155440 -1 3129
3131 3 377480 129159 155400 64 3130
3132 3 377223 129347 155360 128 3131
3133 3 377004 129551 155360 -1 3132
3134 3 377086 129265 155320 160 3133
3135 3 376968 129051 155280 75 3134
3136 3 376574 128879 155240 115 3135
3137 3 376095 128619 155240 71 3136
3138 3 375884 128601 155280 101 3137
3139 3 375712 128581 155360 32 3138
3140 3 375567 128645 155440 32 3139
3141 3 376598 128836 155040 135 3136
3142 3 376583 128652 154880 60 3141
3143 3 376489 128391 154920 200 3142
3144 3 376331 128076 154960 32 3143
3145 3 376051 127956 155080 64 3144
3146 3 375714 127936 155240 45 3145
3147 3 375323 127842 155280 45 3146
3148 3 374999 127951 155320 45 3147
3149 3 373906 127959 155360 71 3148
3150 3 373625 127883 155440 102 3149
3151 3 373454 127855 155600 32 3150
3152 3 373383 127851 155680 115 3151
3153 3 373196 127821 155720 139 3152
3154 3 372483 127941 155680 45 3153
3155 3 372426 127973 155640 120 3154
3156 3 372485 128008 155560 51 3155
3157 3 372384 127969 155760 154 3154
3158 3 372210 127965 155920 75 3157
3159 3 373273 127766 155840 157 3153
3160 3 373257 127727 156000 124 3159
3161 3 373122 127576 156080 80 3160
3162 3 372965 127570 156120 51 3161
3163 3 372853 127484 156200 96 3162
3164 3 372745 127382 156280 86 3163
3165 3 373241 127506 156120 86 3161
3166 3 373309 127416 156200 71 3165
3167 3 373306 127326 156280 102 3166
3168 3 373333 127171 156320 101 3167
3169 3 376628 128610 154760 51 3142
3170 3 376404 127775 154760 115 3169
3171 3 376345 127657 154800 80 3170
3172 3 376328 127551 154880 32 3171
3173 3 376360 127560 154960 122 3172
3174 3 376670 128570 154640 60 3169
3175 3 376680 128596 154560 102 3174
3176 3 376570 128712 154400 51 3175
3177 3 377159 129813 155360 -1 3133
3178 3 377182 129844 155280 -1 3177
3179 3 377511 129263 155520 -1 3130
3180 3 377491 129310 155600 -1 3179
3181 3 377434 129312 155720 -1 3180
3182 3 377510 129243 155760 -1 3181
3183 3 377825 128828 155360 -1 3129
3184 3 377824 128678 155280 71 3183
3185 3 377814 128678 155240 32 3184
3186 3 381676 128761 155080 75 2973
3187 3 381457 128455 155120 104 3186
3188 3 381432 128406 155160 86 3187
3189 3 381404 128165 155200 120 3188
3190 3 381496 127775 155280 51 3189
3191 3 381732 127056 155240 80 3190
3192 3 381759 126969 155200 104 3191
3193 3 381753 126971 155160 51 3192
3194 3 381780 126986 155120 45 3193
3195 3 381775 126989 155040 75 3194
3196 3 381915 126908 155000 107 3195
3197 3 382042 126813 154880 107 3196
3198 3 382197 126799 154800 40 3197
3199 3 382280 126822 154720 60 3198
3200 3 382329 126774 154640 136 3199
3201 3 382295 126739 154520 131 3200
3202 3 382402 126645 154440 124 3201
3203 3 382568 126554 154400 81 3202
3204 3 382716 126444 154320 51 3203
3205 3 382813 126371 154240 230 3204
3206 3 382903 126261 154160 96 3205
3207 3 382873 125880 154080 157 3206
3208 3 382932 125814 154200 51 3207
3209 3 383073 125653 154280 51 3208
3210 3 383124 125629 154360 104 3209
3211 3 382847 125814 154040 128 3207
3212 3 382816 125715 154000 32 3211
3213 3 382752 125641 153880 60 3212
3214 3 382704 125551 153800 108 3213
3215 3 382659 125490 153720 75 3214
3216 3 382694 125518 153640 200 3215
3217 3 382583 125395 153520 60 3216
3218 3 382534 125264 153400 86 3217
3219 3 382475 125130 153320 80 3218
3220 3 382652 124571 153280 122 3219
3221 3 382791 124476 153240 75 3220
3222 3 382863 124405 153200 86 3221
3223 3 383108 124329 153160 96 3222
3224 3 383164 124301 153120 120 3223
3225 3 382662 124193 153280 172 3219
3226 3 382363 123575 153240 101 3225
3227 3 382323 123531 153200 32 3226
3228 3 382306 123509 153160 81 3227
3229 3 382252 123385 153320 60 3228
3230 3 382259 123322 153440 71 3229
3231 3 382442 123160 153480 64 3230
3232 3 382795 123210 153520 58 3231
3233 3 383169 123143 153560 52 3232
3234 3 383278 123101 153600 46 3233
3235 3 383402 122979 153640 40 3234
3236 3 383456 122880 153680 51 3235
3237 3 383712 122816 153680 51 3236
3238 3 383968 122816 153760 40 3237
3239 3 384202 122774 153800 32 3238
3240 3 384228 122800 153840 -1 3239
3241 3 384188 122836 153880 -1 3240
3242 3 384134 122866 153920 -1 3241
3243 3 384105 122868 154000 -1 3242
3244 3 384037 122798 154120 -1 3243
3245 3 384058 122760 154160 -1 3244
3246 3 384094 122711 154200 -1 3245
3247 3 384052 122694 154240 -1 3246
3248 3 383997 122703 154360 -1 3247
3249 3 383889 122697 154440 -1 3248
3250 3 383868 122710 154480 -1 3249
3251 3 383840 122722 154520 -1 3250
3252 3 383804 122783 154600 -1 3251
3253 3 383668 122710 154640 -1 3252
3254 3 383730 122580 154680 -1 3253
3255 3 383747 122544 154760 -1 3254
3256 3 383850 122420 154760 -1 3255
3257 3 384040 122297 154840 -1 3256
3258 3 384100 122277 154920 -1 3257
3259 3 384379 122652 153880 -1 3240
3260 3 384433 122633 153920 -1 3259
3261 3 384598 122574 154000 -1 3260
3262 3 384717 122530 154040 -1 3261
3263 3 384682 122541 154120 -1 3262
3264 3 384705 122520 154240 -1 3263
3265 3 384795 122532 154320 -1 3264
3266 3 384868 122605 154360 -1 3265
3267 3 384932 122652 154440 -1 3266
3268 3 384960 122655 154480 -1 3267
3269 3 385033 122612 154320 -1 3266
3270 3 385123 122630 154280 -1 3269
3271 3 385352 122607 154280 -1 3270
3272 3 385563 122655 154240 -1 3271
3273 3 385670 122675 154200 -1 3272
3274 3 385720 122640 154120 -1 3273
3275 3 385710 122594 154040 -1 3274
3276 3 382212 123282 153520 80 3230
3277 3 382088 123250 153600 140 3276
3278 3 381905 123129 153640 128 3277
3279 3 381698 122965 153720 64 3278
3280 3 381578 122808 153600 124 3279
3281 3 381338 123306 153600 75 3280
3282 3 381307 123354 153640 71 3281
3283 3 381295 123386 153680 40 3282
3284 3 381292 123411 153760 91 3283
3285 3 381501 122705 153520 102 3280
3286 3 381465 122638 153440 91 3285
3287 3 381406 122563 153360 90 3286
3288 3 381323 122429 153160 51 3287
3289 3 381281 122405 153080 101 3288
3290 3 381304 122881 153040 32 3289
3291 3 381323 122921 153000 120 3290
3292 3 381256 122400 153040 32 3289
3293 3 381216 122381 153000 160 3292
3294 3 381521 122041 153000 71 3293
3295 3 381528 122040 152960 60 3294
3296 3 381536 122020 152920 40 3295
3297 3 381547 122013 152880 32 3296
3298 3 381585 121973 152800 64 3297
3299 3 381596 121946 152720 163 3298
3300 3 381576 121961 152600 32 3299
3301 3 381572 121932 152560 154 3300
3302 3 381175 122361 152960 81 3293
3303 3 381036 122205 152880 45 3302
3304 3 381245 122291 152720 124 3303
3305 3 381325 122398 152600 32 3304
3306 3 381285 122515 152520 75 3305
3307 3 381378 122467 152480 40 3306
3308 3 381423 122610 152400 81 3307
3309 3 381483 122564 152320 81 3308
3310 3 381498 122547 152280 51 3309
3311 3 381465 122536 152240 160 3310
3312 3 381382 122527 152200 51 3311
3313 3 380805 121949 152840 32 3303
3314 3 380776 121851 152880 131 3313
3315 3 380691 121725 153000 102 3314
3316 3 380679 121574 153120 -1 3315
3317 3 380652 121852 152800 -1 3313
3318 3 380458 121790 152720 -1 3317
3319 3 380378 121732 152640 -1 3318
3320 3 380283 121709 152560 -1 3319
3321 3 380205 121638 152480 -1 3320
3322 3 379989 121538 152400 -1 3321
3323 3 379830 121482 152320 -1 3322
3324 3 379774 121496 152240 -1 3323
3325 3 379374 121564 152200 -1 3324
3326 3 378824 121535 152160 -1 3325
3327 3 378418 121287 152200 -1 3326
3328 3 378357 121195 152240 -1 3327
3329 3 379818 121424 152200 -1 3324
3330 3 379784 121320 152080 -1 3329
3331 3 381603 127698 155360 51 3190
3332 3 381682 127587 155400 150 3331
3333 3 381348 128416 155320 120 3188
3334 3 381232 128594 155400 98 3333
3335 3 381136 128663 155440 91 3334
3336 3 381113 128668 155480 186 3335
3337 3 383579 130259 155040 134 2968
3338 3 383827 130169 155080 90 3337
3339 3 383830 130162 155200 128 3338
3340 3 383831 130129 155240 32 3339
3341 3 383507 130372 155080 122 3337
3342 3 383384 130665 155160 120 3341
3343 3 383174 130928 155200 102 3342
3344 3 383207 131007 155120 -1 3342
3345 3 383182 131052 155080 -1 3344
3346 3 384657 130108 154880 81 2966
3347 3 384859 129808 154920 51 3346
3348 3 389385 131134 152760 150 628
3349 3 389478 131153 152840 51 3348
3350 3 389476 131141 152880 -1 3349
3351 3 389520 131105 152960 -1 3350
3352 3 389508 131113 153000 -1 3351
3353 3 394302 130363 152360 64 270
3354 3 395090 129921 152200 51 3353
3355 3 395461 129611 152120 150 3354
3356 3 395614 129480 152080 40 3355
3357 3 395857 129366 152040 80 3356
3358 3 395909 129366 152000 101 3357
3359 3 394331 130089 152480 101 270
3360 3 394355 130022 152560 32 3359
3361 3 394352 129995 152600 51 3360
3362 3 394332 129931 152640 160 3361
3363 3 396365 131679 152400 32 268
3364 3 396340 131721 152120 120 3363
3365 3 396294 131665 152080 32 3364
3366 3 397436 131611 152440 166 268
3367 3 397789 131572 152360 122 3366
3368 3 397952 131475 152320 120 3367
3369 3 398112 131408 152280 96 3368
3370 3 398172 131186 152280 108 3369
3371 3 398142 131241 152440 96 3370
3372 3 398199 131300 152520 80 3371
3373 3 398223 131310 152600 81 3372
3374 3 398231 131330 152680 101 3373
3375 3 398226 131296 152760 51 3374
3376 3 398300 131224 152880 45 3375
3377 3 398414 131128 152920 91 3376
3378 3 398428 131083 152960 86 3377
3379 3 398446 131033 153040 51 3378
3380 3 398575 130980 153120 32 3379
3381 3 398756 130961 153200 139 3380
3382 3 398784 130965 153240 -1 3381
3383 3 398310 130911 152280 51 3370
3384 3 398307 130704 152240 64 3383
3385 3 398408 130516 152200 32 3384
3386 3 398770 130228 152200 81 3385
3387 3 398836 129975 152240 120 3386
3388 3 398133 131424 152240 51 3369
3389 3 398193 131408 152200 32 3388
3390 3 398193 131404 152160 51 3389
3391 3 398163 131394 152080 120 3390
3392 3 398307 131390 152040 71 3391
3393 3 398519 131470 152000 124 3392
3394 3 399395 131626 151960 96 3393
3395 3 399675 131642 151920 98 3394
3396 3 399687 131758 151400 64 3395
3397 3 399675 131758 151960 60 3395
3398 3 399675 131830 152080 51 3397
3399 3 399659 132142 152200 51 3398
3400 3 399667 132206 152240 32 3399
3401 3 399663 132230 152280 185 3400
3402 3 399935 131442 151960 45 3395
3403 3 400239 131374 152000 71 3402
3404 3 400727 131382 152080 60 3403
3405 3 400903 131254 151960 75 3404
3406 3 400903 131254 151880 40 3405
3407 3 400891 131322 151760 51 3406
3408 3 400939 131330 151560 115 3407
3409 3 401167 131342 151320 32 3408
3410 3 401003 131302 151160 51 3409
3411 3 401023 131218 151080 -1 3410
3412 3 401023 131218 150960 -1 3411
3413 3 401023 131210 150880 -1 3412
3414 3 400831 130862 150880 -1 3413
3415 3 400683 130734 150840 -1 3414
3416 3 400361 130752 150800 -1 3415
3417 3 400337 130732 150760 -1 3416
3418 3 400245 130660 150840 -1 3417
3419 3 400293 130700 150880 -1 3418
3420 3 400761 130648 150880 -1 3414
3421 3 400885 130512 150880 -1 3420
3422 3 401021 130284 150960 -1 3421
3423 3 401027 131218 150840 -1 3413
3424 3 401027 131218 150760 -1 3423
3425 3 401063 131298 150680 -1 3424
3426 3 401231 131578 150640 -1 3425
3427 3 401275 131522 150640 -1 3426
3428 3 401895 131314 150640 148 3427
3429 3 402091 131298 150640 40 3428
3430 3 402235 131482 150600 139 3429
3431 3 402617 131860 150480 101 3430
3432 3 402905 132340 150360 71 3431
3433 3 403201 132312 150280 32 3432
3434 3 403233 132380 150240 80 3433
3435 3 403453 132304 150200 60 3434
3436 3 403683 132066 150160 51 3435
3437 3 403915 131750 150280 115 3436
3438 3 403927 131654 150320 166 3437
3439 3 403991 131622 150360 40 3438
3440 3 404003 131562 150400 32 3439
3441 3 403883 131418 150440 75 3440
3442 3 403863 131210 150480 163 3441
3443 3 403807 131130 150520 81 3442
3444 3 403803 130994 150560 120 3443
3445 3 403603 130858 150600 32 3444
3446 3 404143 130666 150560 32 3444
3447 3 403735 131990 150120 98 3436
3448 3 403867 131910 150080 45 3447
3449 3 403971 131790 150000 96 3448
3450 3 404071 131678 149920 120 3449
3451 3 403867 131218 149960 51 3450
3452 3 403553 130728 149840 60 3451
3453 3 402996 130011 149680 -1 3452
3454 3 402857 129832 149640 -1 3453
3455 3 402857 129652 149600 -1 3454
3456 3 402597 129332 149560 -1 3455
3457 3 403005 129704 149640 -1 3453
3458 3 403149 129712 149680 -1 3457
3459 3 404019 131434 149880 51 3450
3460 3 403979 131266 149840 137 3459
3461 3 403871 131114 149800 81 3460
3462 3 403871 130978 149760 122 3461
3463 3 403831 130798 149720 140 3462
3464 3 403775 130578 149680 51 3463
3465 3 403635 130370 149640 120 3464
3466 3 403663 130210 149600 115 3465
3467 3 403623 130134 149560 64 3466
3468 3 403587 130014 149520 -1 3467
3469 3 403587 130014 149440 -1 3468
3470 3 403599 130074 149360 -1 3469
3471 3 403631 130182 149280 -1 3470
3472 3 403767 130010 149160 -1 3471
3473 3 403851 130010 149080 -1 3472
3474 3 404055 130074 149040 -1 3473
3475 3 404223 130154 148840 -1 3474
3476 3 404493 130180 148680 -1 3475
3477 3 404581 130164 148640 -1 3476
3478 3 404585 130120 148560 -1 3477
3479 3 404969 130152 148240 -1 3478
3480 3 405029 129924 148080 -1 3479
3481 3 404983 129846 148200 -1 3480
3482 3 405199 129790 148040 -1 3480
3483 3 405335 129626 148000 -1 3482
3484 3 405519 129478 147880 -1 3483
3485 3 405773 129040 147680 -1 3484
3486 3 405789 129068 147600 -1 3485
3487 3 405333 129076 147560 -1 3486
3488 3 405969 128940 147560 -1 3486
3489 3 406241 128848 147400 -1 3488
3490 3 406301 128788 147400 -1 3489
3491 3 406201 128604 147400 -1 3490
3492 3 406313 128876 147360 -1 3489
3493 3 406805 128896 147040 -1 3492
3494 3 406933 128940 147000 -1 3493
3495 3 406925 128952 146960 -1 3494
3496 3 406705 129100 146960 -1 3495
3497 3 406469 129256 146960 -1 3496
3498 3 406957 128916 146920 -1 3495
3499 3 406997 128940 146880 -1 3498
3500 3 407089 128940 146800 -1 3499
3501 3 407481 128844 146520 -1 3500
3502 3 404087 130246 149640 45 3466
3503 3 403151 132414 150120 120 3435
3504 3 402959 132278 150040 60 3503
3505 3 402959 132278 150000 75 3504
3506 3 403167 131894 150200 51 3435
3507 3 402799 131934 150120 75 3506
3508 3 401283 131730 150600 -1 3426
3509 3 401339 132030 150520 -1 3508
3510 3 401359 132162 150480 -1 3509
3511 3 401367 132342 150440 -1 3510
3512 3 401391 132454 150400 -1 3511
3513 3 401479 132470 150360 -1 3512
3514 3 401519 132622 150320 -1 3513
3515 3 401631 132698 150280 -1 3514
3516 3 401743 132850 150240 -1 3515
3517 3 400947 131170 152120 104 3404
3518 3 401051 131122 152280 90 3517
3519 3 401155 131062 152400 86 3518
3520 3 401231 131106 152520 32 3519
3521 3 401267 131146 152600 81 3520
3522 3 401201 131110 152680 219 3521
3523 3 401035 131108 153080 150 3522
3524 3 400969 130990 153280 51 3523
3525 3 400921 131038 153440 160 3524
3526 3 400925 131066 153520 81 3525
3527 3 396409 131646 152640 64 268
3528 3 396445 131630 152800 120 3527
3529 3 396443 131633 152840 98 3528
3530 3 396438 131668 152880 102 3529
3531 3 396425 131666 152920 45 3530
3532 3 396404 131710 152960 60 3531
3533 3 396399 131701 153000 71 3532
3534 3 396374 131688 153040 81 3533
3535 3 395540 133037 152480 163 267
3536 3 395545 133040 152520 32 3535
3537 3 395505 133025 152560 51 3536
3538 3 395419 132998 152640 60 3537
3539 3 395380 132984 152680 75 3538
3540 3 395256 132947 152720 75 3539
3541 3 395161 132945 152760 75 3540
3542 3 395118 132968 152800 122 3541
3543 3 394843 133278 152760 71 3542
3544 3 394808 133326 152720 108 3543
3545 3 394809 133367 152680 75 3544
3546 3 394799 133447 152640 91 3545
3547 3 395017 133022 152840 51 3542
3548 3 394974 133038 152880 64 3547
3549 3 394921 133014 152920 71 3548
3550 3 394906 133007 152960 40 3549
3551 3 394974 132965 153000 40 3550
3552 3 395011 132945 153040 91 3551
3553 3 395047 132941 153080 136 3552
3554 3 395048 132947 153120 32 3553
3555 3 395092 132982 153160 176 3554
3556 3 395111 133031 153200 81 3555
3557 3 395095 133069 153240 148 3556
3558 3 395076 133070 153280 40 3557
3559 3 395027 133104 153320 139 3558
3560 3 395043 133124 153360 40 3559
3561 3 395027 133177 153400 71 3560
3562 3 395023 133225 153440 45 3561
3563 3 395015 133254 153480 98 3562
3564 3 394993 133277 153520 90 3563
3565 3 395102 133314 153560 75 3564
3566 3 395246 133298 153640 60 3565
3567 3 395463 133356 153560 51 3566
3568 3 395682 133319 153480 102 3567
3569 3 395843 133287 153400 81 3568
3570 3 395973 133273 153360 81 3569
3571 3 395982 133244 153320 71 3570
3572 3 395166 133307 153680 32 3566
3573 3 395018 133305 153720 279 3572
3574 3 394941 133326 153760 51 3573
3575 3 394820 133342 153800 154 3574
3576 3 394791 133353 153840 131 3575
3577 3 394700 133382 153880 32 3576
3578 3 394677 133432 153920 45 3577
3579 3 394685 133466 153960 51 3578
3580 3 394666 133512 154000 60 3579
3581 3 394626 133543 154040 71 3580
3582 3 394505 133591 154080 98 3581
3583 3 394338 133605 154120 40 3582
3584 3 393802 133478 154200 75 3583
3585 3 393721 133432 154240 40 3584
3586 3 393402 133387 154280 64 3585
3587 3 393324 133399 154360 90 3586
3588 3 393111 133422 154440 64 3587
3589 3 392506 133511 154480 96 3588
3590 3 392431 133468 154520 71 3589
3591 3 392348 133535 154560 107 3590
3592 3 392088 133617 154560 71 3591
3593 3 391792 133737 154600 160 3592
3594 3 391649 133788 154600 80 3593
3595 3 391596 133869 154560 32 3594
3596 3 391583 133917 154520 128 3595
3597 3 391558 133962 154480 60 3596
3598 3 391517 134060 154440 32 3597
3599 3 391565 134102 154400 108 3598
3600 3 391566 134091 154360 71 3599
3601 3 391569 134100 154320 64 3600
3602 3 391584 134179 154440 71 3600
3603 3 391592 134211 154480 108 3602
3604 3 391550 134232 154520 45 3603
3605 3 391506 134242 154560 107 3604
3606 3 391501 134269 154600 32 3605
3607 3 391481 134267 154640 51 3606
3608 3 391449 134296 154680 75 3607
3609 3 391431 134308 154720 51 3608
3610 3 391399 134298 154760 98 3609
3611 3 391319 134233 154800 60 3610
3612 3 391285 134221 154840 32 3611
3613 3 391257 134209 154880 51 3612
3614 3 391698 133705 154640 60 3593
3615 3 391609 133637 154680 64 3614
3616 3 392327 133276 154560 81 3590
3617 3 392321 133220 154600 102 3616
3618 3 392364 133179 154640 81 3617
3619 3 392452 133130 154680 32 3618
3620 3 392493 133527 154400 32 3589
3621 3 392505 133573 154360 32 3620
3622 3 392494 133605 154320 122 3621
3623 3 392409 133702 154280 64 3622
3624 3 392147 133783 154320 81 3623
3625 3 392409 133688 154240 32 3623
3626 3 392405 133707 154200 45 3625
3627 3 393159 133384 154240 71 3587
3628 3 393186 133366 154120 120 3627
3629 3 393236 133426 154040 124 3628
3630 3 393271 133564 153960 60 3629
3631 3 393318 133566 153920 45 3630
3632 3 393336 133532 153880 122 3631
3633 3 393340 133511 153840 32 3632
3634 3 393694 133656 154360 71 3585
3635 3 393689 133741 154400 102 3634
3636 3 393681 133816 154440 189 3635
3637 3 393701 133849 154400 124 3636
3638 3 393872 134036 154240 98 3637
3639 3 393907 134114 154200 115 3638
3640 3 393675 133896 154480 120 3636
3641 3 393646 133959 154600 45 3640
3642 3 394439 133590 154600 60 3641
3643 3 394540 133619 154560 107 3642
3644 3 394711 133743 154520 60 3643
3645 3 395084 133939 154560 71 3644
3646 3 395131 133954 154600 91 3645
3647 3 393652 133934 154760 81 3641
3648 3 393572 134183 154840 75 3647
3649 3 393448 134342 154880 32 3648
3650 3 393489 134220 154920 115 3649
3651 3 393491 134233 155040 120 3650
3652 3 393518 134230 155160 45 3651
3653 3 393553 134195 155320 150 3652
3654 3 393484 134153 155400 98 3653
3655 3 393513 134156 155440 128 3654
3656 3 393509 134148 155480 -1 3655
3657 3 393493 134152 155520 -1 3656
3658 3 393309 134396 155520 -1 3657
3659 3 393033 134404 155480 -1 3658
3660 3 393397 134412 155600 -1 3658
3661 3 393465 134424 155760 -1 3660
3662 3 393405 134420 155800 -1 3661
3663 3 393257 134432 155920 -1 3662
3664 3 393227 134374 155960 104 3663
3665 3 393211 134166 156080 32 3664
3666 3 393213 133688 156360 115 3665
3667 3 393247 133482 156400 40 3666
3668 3 393221 133224 156480 71 3667
3669 3 393229 133172 156520 51 3668
3670 3 393269 133100 156600 80 3669
3671 3 393285 133000 156640 86 3670
3672 3 393325 132896 156720 32 3671
3673 3 393317 132872 156800 122 3672
3674 3 393245 132788 156920 75 3673
3675 3 393237 132776 157080 60 3674
3676 3 393257 132668 157200 98 3675
3677 3 393205 132556 157360 51 3676
3678 3 393329 132400 157560 45 3677
3679 3 393337 132392 157600 137 3678
3680 3 393741 132060 157560 120 3679
3681 3 393033 132400 157680 101 3679
3682 3 392929 132304 157800 81 3681
3683 3 392893 132160 157920 60 3682
3684 3 392885 132124 158000 101 3683
3685 3 392885 132124 158040 96 3684
3686 3 392885 132124 158120 124 3685
3687 3 393041 132008 158160 124 3686
3688 3 392975 132070 158200 32 3687
3689 3 392859 132054 158320 90 3688
3690 3 392791 132106 158520 64 3689
3691 3 392371 132074 158680 60 3690
3692 3 391947 131878 158640 32 3691
3693 3 392399 132202 158760 115 3691
3694 3 392399 132202 158920 60 3693
3695 3 392331 132238 159040 32 3694
3696 3 391847 132422 159040 -1 3695
3697 3 391827 132550 159040 -1 3696
3698 3 391831 132602 159040 -1 3697
3699 3 391851 132666 159040 -1 3698
3700 3 392145 132256 159160 -1 3695
3701 3 392049 132292 159320 -1 3700
3702 3 392060 132364 159440 -1 3701
3703 3 392057 132524 159560 -1 3702
3704 3 392105 132632 159600 -1 3703
3705 3 392001 132660 159680 166 3704
3706 3 391925 132612 159720 104 3705
3707 3 391733 132612 159800 104 3706
3708 3 391429 132708 159840 32 3707
3709 3 391713 132556 159880 101 3707
3710 3 391649 132468 160000 120 3709
3711 3 391499 132578 159640 75 3706
3712 3 391127 132530 159800 120 3711
3713 3 390758 132709 159920 102 3712
3714 3 390748 132752 159960 128 3713
3715 3 390668 132814 160040 75 3714
3716 3 390269 133098 160080 32 3715
3717 3 389867 133311 160000 71 3716
3718 3 389193 133256 159960 71 3717
3719 3 388969 133260 160000 32 3718
3720 3 388805 133640 160000 40 3719
3721 3 388970 133962 160000 86 3720
3722 3 389145 134264 159960 -1 3721
3723 3 389309 134292 159880 60 3722
3724 3 389429 134292 159840 120 3723
3725 3 389357 134472 159880 -1 3724
3726 3 389437 134532 159840 -1 3725
3727 3 388275 133284 160120 71 3719
3728 3 387528 133494 160160 51 3727
3729 3 387547 133559 160200 91 3728
3730 3 387584 133679 160320 32 3729
3731 3 387644 133794 160360 108 3730
3732 3 387552 133820 160440 137 3731
3733 3 387433 133838 160560 135 3732
3734 3 387375 133968 160720 75 3733
3735 3 387355 133864 160760 115 3734
3736 3 387383 133728 160880 75 3735
3737 3 387039 134020 160800 86 3734
3738 3 386825 134310 161160 75 3737
3739 3 387184 133485 160160 32 3728
3740 3 387098 133408 160120 40 3739
3741 3 387036 133336 160040 122 3740
3742 3 387128 133374 159960 124 3741
3743 3 387569 133488 160040 32 3728
3744 3 387537 133510 160000 75 3743
3745 3 387499 133421 159920 51 3744
3746 3 387271 133297 159920 45 3745
3747 3 387077 133197 160000 96 3746
3748 3 389299 133354 159760 64 3718
3749 3 389265 133704 159640 51 3748
3750 3 389277 133800 159600 80 3749
3751 3 388845 133940 159640 101 3750
3752 3 388685 133904 159720 60 3751
3753 3 388549 133872 159800 75 3752
3754 3 388189 133992 159840 81 3753
3755 3 388117 134060 159880 124 3754
3756 3 388111 134058 159720 64 3755
3757 3 388143 133934 159600 166 3756
3758 3 388175 133886 159560 108 3757
3759 3 388331 133810 159440 71 3758
3760 3 388363 133874 159320 -1 3759
3761 3 387907 134250 159600 -1 3757
3762 3 388809 133921 159480 32 3751
3763 3 392161 132912 159640 -1 3704
3764 3 392089 133124 159720 -1 3763
3765 3 392029 133348 159800 -1 3764
3766 3 393245 131772 158160 32 3687
3767 3 393489 131596 158160 128 3766
3768 3 393622 131518 158200 124 3767
3769 3 393526 131149 158240 120 3768
3770 3 393620 131172 158280 116 3769
3771 3 393634 131161 158320 113 3770
3772 3 393811 131114 158360 110 3771
3773 3 393877 131083 158440 103 3772
3774 3 393935 130900 158600 90 3773
3775 3 393920 130688 158720 80 3774
3776 3 393952 130464 158840 51 3775
3777 3 394080 130272 158960 80 3776
3778 3 394272 130080 158920 86 3777
3779 3 394496 129888 158920 81 3778
3780 3 394528 129856 158920 81 3779
3781 3 394592 129632 158800 81 3780
3782 3 394720 129440 158680 91 3781
3783 3 394848 129248 158560 60 3782
3784 3 395040 129088 158440 32 3783
3785 3 395168 128864 158440 80 3784
3786 3 395168 128832 158440 86 3785
3787 3 395296 128672 158280 75 3786
3788 3 395488 128480 158200 60 3787
3789 3 395520 128448 158200 51 3788
3790 3 395616 128192 158200 32 3789
3791 3 395648 127936 158160 40 3790
3792 3 395776 127712 158160 80 3791
3793 3 395936 127488 158160 60 3792
3794 3 396160 127296 158120 60 3793
3795 3 396416 127232 158120 60 3794
3796 3 396640 127104 158120 96 3795
3797 3 396704 126848 158120 98 3796
3798 3 396832 126624 158200 107 3797
3799 3 396832 126368 158160 115 3798
3800 3 396896 126176 158000 102 3799
3801 3 396992 125952 157920 168 3800
3802 3 397024 125888 158000 189 3801
3803 3 397216 125664 158000 91 3802
3804 3 397344 125440 158000 51 3803
3805 3 397472 125248 157880 148 3804
3806 3 397472 125024 157760 160 3805
3807 3 397536 124768 157720 71 3806
3808 3 397568 124704 157720 98 3807
3809 3 397600 124448 157680 51 3808
3810 3 397664 124192 157680 75 3809
3811 3 397632 123936 157640 101 3810
3812 3 397696 123744 157440 32 3811
3813 3 397568 123488 157440 32 3812
3814 3 397312 123424 157480 40 3813
3815 3 397088 123328 157560 51 3814
3816 3 396864 123264 157680 51 3815
3817 3 396768 123232 157760 51 3816
3818 3 397600 124832 157480 75 3808
3819 3 397632 124896 157240 32 3818
3820 3 397888 124800 157200 75 3819
3821 3 398144 124768 157120 75 3820
3822 3 398240 125024 157080 120 3821
3823 3 398048 125184 157000 137 3822
3824 3 397792 125344 157240 32 3823
3825 3 396960 125952 158240 140 3802
3826 3 396832 126112 158440 150 3825
3827 3 396608 126016 158560 81 3826
3828 3 396448 125856 158720 32 3827
3829 3 396384 125760 158840 45 3828
3830 3 395680 128608 158360 32 3789
3831 3 395808 128768 158520 51 3830
3832 3 395712 128768 158520 40 3831
3833 3 394976 128640 158440 45 3786
3834 3 394720 128608 158480 51 3833
3835 3 394528 128768 158600 32 3834
3836 3 394272 128672 158600 64 3835
3837 3 394048 128672 158800 75 3836
3838 3 393952 128672 158800 75 3837
3839 3 393696 128672 158800 90 3838
3840 3 393536 128704 159000 137 3839
3841 3 393280 128672 159080 124 3840
3842 3 393056 128576 159200 98 3841
3843 3 392800 128608 159240 51 3842
3844 3 392544 128480 159280 40 3843
3845 3 392288 128416 159400 51 3844
3846 3 392224 128416 159440 60 3845
3847 3 393952 128832 159000 120 3838
3848 3 393984 129088 158960 51 3847
3849 3 393952 129312 158880 60 3848
3850 3 394688 129920 159160 32 3780
3851 3 394944 129824 159280 45 3850
3852 3 395104 129664 159400 45 3851
3853 3 395072 129504 159600 71 3852
3854 3 394944 129312 159760 32 3853
3855 3 394848 129216 159880 51 3854
3856 3 393650 131530 158200 124 3767
3857 3 393564 131174 158240 120 3856
3858 3 393641 131182 158280 116 3857
3859 3 393670 131175 158320 113 3858
3860 3 393867 131118 158360 110 3859
3861 3 393930 131088 158440 104 3860
3862 3 393975 130942 158560 94 3861
3863 3 394176 130976 158600 91 3862
3864 3 394432 130880 158560 40 3863
3865 3 394688 130816 158560 60 3864
3866 3 394944 130752 158520 80 3865
3867 3 395168 130624 158560 80 3866
3868 3 395424 130560 158640 75 3867
3869 3 395680 130528 158720 75 3868
3870 3 395936 130528 158800 60 3869
3871 3 396160 130528 158920 64 3870
3872 3 396384 130464 159040 80 3871
3873 3 396576 130272 159040 40 3872
3874 3 396704 130048 159000 80 3873
3875 3 396768 129792 159000 60 3874
3876 3 396928 129600 159080 75 3875
3877 3 397056 129408 158960 32 3876
3878 3 397216 129280 158760 64 3877
3879 3 397376 129280 158560 45 3878
3880 3 393137 133188 156360 60 3667
3881 3 393121 132936 156320 32 3880
3882 3 392793 134660 156000 -1 3664
3883 3 392641 134860 156040 -1 3882
3884 3 392521 134848 156080 -1 3883
3885 3 393137 134493 154880 71 3649
3886 3 393038 134593 154920 -1 3885
3887 3 393021 134701 154960 -1 3886
3888 3 392801 135052 154920 -1 3887
3889 3 392940 135069 154880 -1 3888
3890 3 392980 135078 154840 -1 3889
3891 3 393064 135045 154800 -1 3890
3892 3 393110 135048 154760 -1 3891
3893 3 393197 135036 154720 -1 3892
3894 3 393223 135013 154680 -1 3893
3895 3 393290 134920 154640 -1 3894
3896 3 393392 134803 154600 101 3895
3897 3 393723 134702 154560 91 3896
3898 3 393950 134626 154520 51 3897
3899 3 393994 134513 154480 32 3898
3900 3 394028 134479 154440 64 3899
3901 3 394131 134412 154400 71 3900
3902 3 394230 134394 154360 90 3901
3903 3 394251 134383 154320 60 3902
3904 3 394267 134372 154280 80 3903
3905 3 394273 134375 154240 71 3904
3906 3 394323 134383 154200 71 3905
3907 3 393266 135052 154560 -1 3896
3908 3 393261 135042 154520 -1 3907
3909 3 392475 135334 154920 -1 3888
3910 3 392356 135429 154880 -1 3909
3911 3 392318 135510 154800 -1 3910
3912 3 394595 133066 152920 45 3548
3913 3 394458 133138 152960 80 3912
3914 3 394429 133126 153000 64 3913
3915 3 394368 133181 153040 51 3914
3916 3 394347 133201 153080 32 3915
3917 3 394268 133242 153120 75 3916
3918 3 394261 133226 153160 153 3917
3919 3 394277 133230 153200 32 3918
3920 3 394267 133245 153240 108 3919
3921 3 394285 133265 153280 172 3920
3922 3 394285 133292 153320 101 3921
3923 3 394284 133292 153360 86 3922
3924 3 395452 133292 152680 102 3538
3925 3 395505 133293 152800 32 3924
3926 3 396087 133686 152080 204 258
3927 3 396680 134093 152080 71 3926
3928 3 396922 134146 151960 108 3927
3929 3 397057 134254 151920 71 3928
3930 3 397164 134380 151880 40 3929
3931 3 397278 134476 151840 181 3930
3932 3 397530 134605 151840 45 3931
3933 3 397761 134623 151880 45 3932
3934 3 398424 134683 151840 -1 3933
3935 3 398666 134554 151800 -1 3934
3936 3 399072 134383 151760 -1 3935
3937 3 399080 134379 151720 -1 3936
3938 3 399129 134363 151680 -1 3937
3939 3 399367 134193 151640 -1 3938
3940 3 399505 134118 151560 -1 3939
3941 3 399543 134094 151520 -1 3940
3942 3 399554 134119 151480 -1 3941
3943 3 399573 134140 151440 -1 3942
3944 3 399599 134147 151400 -1 3943
3945 3 399621 134171 151360 -1 3944
3946 3 399644 134188 151320 -1 3945
3947 3 399659 134176 151280 -1 3946
3948 3 399685 134199 151240 -1 3947
3949 3 396988 134019 152120 40 3927
3950 3 396624 134098 152160 51 3949
3951 3 396541 134156 152240 71 3950
3952 3 396547 133969 152280 32 3951
3953 3 396513 133956 152360 101 3952
3954 3 396560 133992 152440 71 3953
3955 3 396577 134025 152520 160 3954
3956 3 396426 134198 152320 136 3951
3957 3 396354 134244 152360 60 3956
3958 3 397282 134009 152160 80 3949
3959 3 397421 134087 152200 128 3958
3960 3 397615 134071 152240 64 3959
3961 3 397614 134024 152280 102 3960
3962 3 397448 134122 152320 102 3961
3963 3 397444 134145 152360 45 3962
3964 3 397361 134145 152400 80 3963
3965 3 397363 134176 152440 75 3964
3966 3 397354 134169 152480 96 3965
3967 3 397347 134156 152520 141 3966
3968 3 397330 134145 152560 32 3967
3969 3 397285 134186 152600 181 3968
3970 3 397381 134383 152640 32 3969
3971 3 397423 134384 152680 86 3970
3972 3 397410 134383 152720 210 3971
3973 3 397069 134259 152640 71 3969
3974 3 396987 134380 152680 86 3973
3975 3 396926 134451 152720 86 3974
3976 3 396864 134468 152760 178 3975
3977 3 396801 134470 152800 80 3976
3978 3 396668 134449 152840 75 3977
3979 3 396579 134480 152880 45 3978
3980 3 396440 134490 152920 51 3979
3981 3 396414 134491 152960 124 3980
3982 3 396403 134508 153000 51 3981
3983 3 397616 133972 152320 108 3961
3984 3 397623 133815 152400 86 3983
3985 3 397653 133853 152440 71 3984
3986 3 398047 133851 152440 181 3985
3987 3 398245 133924 152560 71 3986
3988 3 398160 133871 152480 75 3986
3989 3 398393 133815 152520 60 3988
3990 3 398533 133871 152560 71 3989
3991 3 398529 133907 152640 40 3990
3992 3 398448 133894 152680 189 3991
3993 3 398362 133915 152720 80 3992
3994 3 398354 133877 152760 154 3993
3995 3 398466 133825 152800 32 3994
3996 3 398459 133762 152840 40 3995
3997 3 398483 133716 152880 163 3996
3998 3 396493 137959 149800 32 235
3999 3 396272 137551 149680 80 3998
4000 3 396168 137418 149640 107 3999
4001 3 396090 137245 149600 81 4000
4002 3 396105 137065 149560 81 4001
4003 3 396650 137391 149400 40 224
4004 3 396727 137384 149320 81 4003
4005 3 395083 140396 147280 228 204
4006 3 395130 140394 147240 166 4005
4007 3 395247 140229 147200 51 4006
4008 3 395356 140195 147120 115 4007
4009 3 395451 140125 147080 122 4008
4010 3 395502 140083 147040 200 4009
4011 3 395512 140095 147000 81 4010
4012 3 395539 140072 146960 256 4011
4013 3 395561 140071 146880 190 4012
4014 3 395607 139964 146840 150 4013
4015 3 395829 139906 146760 107 4014
4016 3 396035 139878 146720 32 4015
4017 3 395917 139470 146680 81 4016
4018 3 396384 139838 146640 71 4017
4019 3 396396 139858 146560 60 4018
4020 3 396727 139607 146480 32 4019
4021 3 396846 139458 146440 60 4020
4022 3 396860 139494 146360 120 4021
4023 3 397000 139508 146280 207 4022
4024 3 397167 139478 146240 81 4023
4025 3 397324 139439 146160 156 4024
4026 3 397537 139373 146120 156 4025
4027 3 397749 139244 146000 51 4026
4028 3 397858 139194 145840 86 4027
4029 3 397996 139205 145800 164 4028
4030 3 397986 139193 145760 75 4029
4031 3 397988 139223 145680 240 4030
4032 3 398035 139224 145640 40 4031
4033 3 398155 139146 145600 40 4032
4034 3 398585 138981 145400 270 4033
4035 3 398648 139010 145240 226 4034
4036 3 398835 138990 145160 208 4035
4037 3 399012 138964 145120 45 4036
4038 3 399029 138952 145080 219 4037
4039 3 399042 138928 145000 71 4038
4040 3 399048 138926 144960 239 4039
4041 3 399047 138918 144920 75 4040
4042 3 399122 138916 144880 172 4041
4043 3 399269 138833 144800 107 4042
4044 3 399318 138785 144760 122 4043
4045 3 399384 138732 144720 71 4044
4046 3 399406 138732 144640 202 4045
4047 3 399560 138662 144600 45 4046
4048 3 399613 138627 144520 107 4047
4049 3 399679 138588 144480 51 4048
4050 3 399696 138587 144440 81 4049
4051 3 399767 138542 144400 40 4050
4052 3 399805 138428 144280 183 4051
4053 3 399854 138387 144200 64 4052
4054 3 399963 138380 144160 60 4053
4055 3 399975 138348 144080 71 4054
4056 3 400048 138276 144040 64 4055
4057 3 400056 138293 144000 102 4056
4058 3 400118 138286 143920 51 4057
4059 3 400236 138278 143720 120 4058
4060 3 400273 138292 143640 207 4059
4061 3 400446 138077 143520 32 4060
4062 3 400601 138006 143440 60 4061
4063 3 400705 137887 143400 104 4062
4064 3 400784 137744 143120 75 4063
4065 3 400946 137614 143080 32 4064
4066 3 401110 137472 143000 75 4065
4067 3 401245 137431 142920 134 4066
4068 3 401323 137295 142800 51 4067
4069 3 401582 137119 142720 160 4068
4070 3 401812 136932 142640 51 4069
4071 3 401932 136794 142480 221 4070
4072 3 401988 136728 142440 197 4071
4073 3 402100 136597 142360 150 4072
4074 3 402374 136433 142240 81 4073
4075 3 402484 136330 142120 81 4074
4076 3 402771 136172 142080 212 4075
4077 3 403128 135824 141840 71 4076
4078 3 403277 135809 141680 40 4077
4079 3 403164 135526 141560 217 4078
4080 3 403237 135433 141440 157 4079
4081 3 403228 135334 141400 90 4080
4082 3 403250 135322 141360 51 4081
4083 3 403299 135302 141280 86 4082
4084 3 403394 135291 141120 128 4083
4085 3 403520 135282 141040 64 4084
4086 3 402738 135193 141040 168 4085
4087 3 402592 135111 141000 198 4086
4088 3 402408 135032 140960 120 4087
4089 3 402333 135015 140920 202 4088
4090 3 402329 134989 140880 64 4089
4091 3 402282 134965 140840 64 4090
4092 3 402194 134950 140800 102 4091
4093 3 402126 134935 140760 124 4092
4094 3 401954 134922 140720 156 4093
4095 3 401807 134885 140680 124 4094
4096 3 401742 134866 140640 168 4095
4097 3 401731 134835 140560 172 4096
4098 3 401240 134574 139920 60 4097
4099 3 401133 134507 139840 75 4098
4100 3 400861 134363 139640 194 4099
4101 3 400412 133947 139360 108 4100
4102 3 400167 133433 139040 96 4101
4103 3 400001 132941 138640 81 4102
4104 3 399899 132533 138360 32 4103
4105 3 400671 131989 137880 51 4104
4106 3 399812 132405 138200 51 4104
4107 3 399640 132166 137920 60 4106
4108 3 399416 131906 137680 104 4107
4109 3 399466 131754 137320 124 4108
4110 3 399272 131266 136960 71 4109
4111 3 399143 130726 136760 60 4110
4112 3 398890 130346 136600 51 4111
4113 3 398828 129991 136440 186 4112
4114 3 398694 129889 136360 81 4113
4115 3 398468 129529 136200 60 4114
4116 3 398355 128790 135920 51 4115
4117 3 398366 127922 135800 128 4116
4118 3 398394 127332 135640 160 4117
4119 3 398478 126954 135440 51 4118
4120 3 398588 126512 135240 80 4119
4121 3 398562 125789 135040 60 4120
4122 3 398532 125292 134720 32 4121
4123 3 398611 125089 134520 91 4122
4124 3 398627 124542 134120 51 4123
4125 3 398489 124436 134080 120 4124
4126 3 398512 123727 133520 51 4125
4127 3 398525 123401 133200 75 4126
4128 3 398101 122786 132640 81 4127
4129 3 397965 122573 132480 40 4128
4130 3 397833 122367 132280 40 4129
4131 3 397828 121636 132280 153 4130
4132 3 398129 121288 132280 90 4131
4133 3 398184 121426 132360 51 4132
4134 3 397731 121375 132360 -1 4133
4135 3 397759 121396 132400 -1 4134
4136 3 397784 121430 132440 -1 4135
4137 3 397788 121455 132480 -1 4136
4138 3 397768 121563 132600 -1 4137
4139 3 397723 121616 132680 -1 4138
4140 3 397551 121686 132760 -1 4139
4141 3 397506 121713 132800 -1 4140
4142 3 398211 121495 132400 32 4133
4143 3 398258 121661 132520 86 4142
4144 3 398285 121616 132560 80 4143
4145 3 397819 122338 132240 96 4130
4146 3 397729 122071 132040 64 4145
4147 3 397463 122483 132000 81 4146
4148 3 397389 122528 131960 51 4147
4149 3 397364 122533 131920 81 4148
4150 3 397293 122554 131880 40 4149
4151 3 397273 122533 131840 45 4150
4152 3 397233 122502 131800 140 4151
4153 3 397171 122480 131760 163 4152
4154 3 397108 122481 131720 101 4153
4155 3 397079 122479 131680 60 4154
4156 3 397063 122486 131640 134 4155
4157 3 397014 122483 131600 32 4156
4158 3 396962 122468 131560 71 4157
4159 3 396938 122456 131520 124 4158
4160 3 396890 122489 131480 51 4159
4161 3 396886 122482 131440 32 4160
4162 3 396896 122484 131400 81 4161
4163 3 396850 122502 131360 81 4162
4164 3 396772 122552 131320 40 4163
4165 3 396556 122684 131280 71 4164
4166 3 396485 122720 131240 32 4165
4167 3 396468 122742 131200 60 4166
4168 3 396398 122826 131160 60 4167
4169 3 396361 122847 131120 104 4168
4170 3 396246 122945 131080 32 4169
4171 3 396184 123022 131000 80 4170
4172 3 396031 123057 130960 32 4171
4173 3 395750 123108 130920 153 4172
4174 3 395448 123113 130880 178 4173
4175 3 395378 123163 130840 64 4174
4176 3 395317 123215 130800 115 4175
4177 3 394668 123519 130760 45 4176
4178 3 393455 124041 130720 64 4177
4179 3 393356 124059 130680 60 4178
4180 3 393160 124087 130600 189 4179
4181 3 392646 124149 130400 71 4180
4182 3 391158 124060 130680 102 4181
4183 3 390940 124047 130720 107 4182
4184 3 390328 124396 130800 60 4183
4185 3 390071 124612 130840 81 4184
4186 3 389884 124765 130880 32 4185
4187 3 389518 124953 130920 248 4186
4188 3 389166 125059 130960 75 4187
4189 3 389126 125058 131040 80 4188
4190 3 388995 125107 131080 153 4189
4191 3 388969 125148 131160 60 4190
4192 3 388858 125288 131240 81 4191
4193 3 388775 125314 131320 32 4192
4194 3 388454 125501 131400 98 4193
4195 3 388258 125504 131440 51 4194
4196 3 388197 124912 131440 64 4195
4197 3 388141 124902 131400 102 4196
4198 3 388073 124933 131320 81 4197
4199 3 388019 124913 131280 192 4198
4200 3 388054 125421 131520 51 4195
4201 3 388032 125395 131560 40 4200
4202 3 388867 125347 131560 91 4201
4203 3 388941 125387 131600 96 4202
4204 3 389033 125422 131640 96 4203
4205 3 389114 125438 131680 71 4204
4206 3 389466 125605 131720 60 4205
4207 3 390145 125651 131760 64 4206
4208 3 390284 125617 131800 32 4207
4209 3 389493 125633 131760 32 4206
4210 3 389475 125551 131800 71 4209
4211 3 389480 125546 131840 96 4210
4212 3 389480 125544 131880 51 4211
4213 3 388025 125409 131600 60 4201
4214 3 387902 125508 131640 91 4213
4215 3 387797 125596 131680 124 4214
4216 3 387784 125609 131720 80 4215
4217 3 387770 125668 131760 40 4216
4218 3 387738 125711 131800 32 4217
4219 3 387654 125837 131840 81 4218
4220 3 387530 126024 131880 32 4219
4221 3 387015 126318 131920 51 4220
4222 3 387291 126690 132480 64 4221
4223 3 387340 126708 132520 120 4222
4224 3 387412 126773 132560 107 4223
4225 3 387415 126783 132600 108 4224
4226 3 387444 126828 132640 32 4225
4227 3 387456 126883 132680 51 4226
4228 3 387484 126898 132720 -1 4227
4229 3 387532 126947 132760 -1 4228
4230 3 387520 126946 132800 -1 4229
4231 3 387604 126960 132840 -1 4230
4232 3 387522 126969 132880 -1 4231
4233 3 387564 126979 132920 -1 4232
4234 3 387557 126980 132960 -1 4233
4235 3 387543 127006 133000 -1 4234
4236 3 387523 127036 133040 -1 4235
4237 3 387510 127057 133080 -1 4236
4238 3 387526 127071 133120 -1 4237
4239 3 387517 127089 133160 -1 4238
4240 3 387508 127101 133200 -1 4239
4241 3 387499 127106 133240 -1 4240
4242 3 387434 127093 133320 -1 4241
4243 3 387461 127083 133360 -1 4242
4244 3 387449 127085 133400 -1 4243
4245 3 387439 127081 133440 -1 4244
4246 3 387472 127096 133480 -1 4245
4247 3 387479 127101 133520 -1 4246
4248 3 387511 127175 133560 -1 4247
4249 3 386867 126335 131960 40 4221
4250 3 386600 126331 132000 40 4249
4251 3 386421 126369 132040 64 4250
4252 3 386314 126414 132080 81 4251
4253 3 386103 126407 132120 64 4252
4254 3 385968 126498 132160 131 4253
4255 3 385886 126501 132200 137 4254
4256 3 385708 126605 132280 60 4255
4257 3 385550 126677 132320 96 4256
4258 3 385537 126710 132360 81 4257
4259 3 385457 126766 132400 124 4258
4260 3 385440 126782 132440 32 4259
4261 3 385352 126844 132480 128 4260
4262 3 385096 126937 132520 115 4261
4263 3 384977 126957 132560 71 4262
4264 3 384883 126965 132600 80 4263
4265 3 384867 126981 132640 32 4264
4266 3 384829 127006 132680 102 4265
4267 3 384811 127020 132720 64 4266
4268 3 384795 127059 132760 124 4267
4269 3 384769 127089 132800 102 4268
4270 3 384737 127111 132840 60 4269
4271 3 384714 127123 132880 81 4270
4272 3 384706 127152 132920 40 4271
4273 3 384698 127169 132960 91 4272
4274 3 384640 127192 133000 32 4273
4275 3 384539 127151 133040 45 4274
4276 3 384330 127164 133080 60 4275
4277 3 384103 127155 133120 91 4276
4278 3 383917 127102 133160 124 4277
4279 3 383817 127076 133200 51 4278
4280 3 383632 127060 133240 102 4279
4281 3 383423 127047 133280 75 4280
4282 3 383242 126971 133360 51 4281
4283 3 383211 126946 133400 71 4282
4284 3 383126 126873 133520 81 4283
4285 3 383331 126758 133840 94 4284
4286 3 383516 126293 133800 -1 4285
4287 3 383549 126149 133800 -1 4286
4288 3 383506 126098 133800 -1 4287
4289 3 383721 126313 133400 -1 4288
4290 3 383357 126744 133880 96 4285
4291 3 383391 126725 133920 160 4290
4292 3 383458 127413 133960 163 4291
4293 3 383435 127451 134040 86 4292
4294 3 383352 127440 134120 160 4293
4295 3 383415 126714 133960 60 4291
4296 3 383429 126735 134000 64 4295
4297 3 383444 126738 134040 51 4296
4298 3 383438 126728 134080 71 4297
4299 3 383779 126614 133960 81 4295
4300 3 383902 126527 134000 64 4299
4301 3 383926 126510 134040 45 4300
4302 3 384226 126554 133960 -1 4301
4303 3 383534 127337 133880 81 4290
4304 3 383629 127765 133880 91 4303
4305 3 383498 127953 133840 80 4304
4306 3 383410 128071 133760 81 4305
4307 3 383294 128197 133720 81 4306
4308 3 383251 128320 133680 137 4307
4309 3 383242 128407 133640 124 4308
4310 3 383244 128444 133600 124 4309
4311 3 383102 128562 133680 60 4310
4312 3 382998 128659 133760 71 4311
4313 3 382885 128780 133840 45 4312
4314 3 382433 129050 133800 75 4313
4315 3 382424 129043 133760 124 4314
4316 3 382338 129058 133720 81 4315
4317 3 382342 129096 133680 45 4316
4318 3 382367 129148 133640 60 4317
4319 3 382390 129168 133600 124 4318
4320 3 382377 129171 133560 51 4319
4321 3 382396 129186 133520 102 4320
4322 3 382363 129207 133480 96 4321
4323 3 382314 129220 133440 64 4322
4324 3 382319 129214 133400 60 4323
4325 3 382312 129257 133360 71 4324
4326 3 382307 129278 133320 71 4325
4327 3 382311 129303 133280 81 4326
4328 3 382270 129369 133240 120 4327
4329 3 382221 129456 133200 40 4328
4330 3 382045 129635 133200 64 4329
4331 3 381970 129738 133160 51 4330
4332 3 381986 129930 133120 51 4331
4333 3 381967 129946 133080 45 4332
4334 3 381968 130008 133040 32 4333
4335 3 381980 130020 133000 45 4334
4336 3 381924 130039 132960 108 4335
4337 3 381899 130033 132920 75 4336
4338 3 381912 130025 132880 51 4337
4339 3 381918 130017 132840 64 4338
4340 3 381918 130025 132800 98 4339
4341 3 381928 130026 132720 51 4340
4342 3 381937 130006 132680 86 4341
4343 3 381387 130140 132680 148 4342
4344 3 380935 130110 132680 -1 4343
4345 3 380896 129982 132640 -1 4344
4346 3 380869 129975 132600 -1 4345
4347 3 380863 129933 132560 -1 4346
4348 3 380856 129912 132520 -1 4347
4349 3 380840 129895 132480 -1 4348
4350 3 381949 129968 132560 32 4342
4351 3 382270 130023 132520 60 4350
4352 3 382334 129953 132400 75 4351
4353 3 381958 129944 132520 160 4350
4354 3 381926 129876 132480 80 4353
4355 3 381889 129793 132440 75 4354
4356 3 381870 129728 132400 75 4355
4357 3 381865 129683 132360 153 4356
4358 3 381846 129589 132280 40 4357
4359 3 381821 129510 132240 186 4358
4360 3 381803 129466 132200 81 4359
4361 3 381789 129435 132160 51 4360
4362 3 381688 129222 132120 71 4361
4363 3 381654 129101 132080 60 4362
4364 3 381465 129011 132040 32 4363
4365 3 381161 128972 132000 81 4364
4366 3 380766 129039 132040 -1 4365
4367 3 380580 129094 132080 -1 4366
4368 3 380444 129046 132040 -1 4367
4369 3 380166 128963 131960 -1 4368
4370 3 380122 128935 131920 -1 4369
4371 3 380090 128952 131880 -1 4370
4372 3 379957 128959 131800 -1 4371
4373 3 379853 128976 131760 -1 4372
4374 3 379591 128945 131720 -1 4373
4375 3 379255 128903 131680 -1 4374
4376 3 378878 128846 131640 -1 4375
4377 3 378822 128797 131600 -1 4376
4378 3 378819 128790 131560 -1 4377
4379 3 379053 128662 131520 -1 4378
4380 3 379091 128579 131480 -1 4379
4381 3 379123 128537 131440 -1 4380
4382 3 379147 128520 131400 -1 4381
4383 3 379199 128495 131360 -1 4382
4384 3 379248 128472 131320 -1 4383
4385 3 379224 128444 131280 -1 4384
4386 3 379195 128444 131240 -1 4385
4387 3 378428 129020 131560 -1 4378
4388 3 378189 129198 131600 -1 4387
4389 3 378149 129221 131640 -1 4388
4390 3 378159 129430 131600 -1 4389
4391 3 378170 129522 131560 -1 4390
4392 3 378150 129605 131520 -1 4391
4393 3 378230 129788 131480 -1 4392
4394 3 378504 130045 131440 -1 4393
4395 3 378886 130309 131480 -1 4394
4396 3 378900 130365 131520 -1 4395
4397 3 378970 130151 131520 -1 4396
4398 3 378983 130070 131480 -1 4397
4399 3 379000 130050 131440 -1 4398
4400 3 378707 130428 131560 -1 4396
4401 3 378654 130468 131600 -1 4400
4402 3 378072 129284 131680 -1 4389
4403 3 378038 129319 131720 -1 4402
4404 3 377947 129367 131760 -1 4403
4405 3 377904 129392 131800 -1 4404
4406 3 377799 129471 131840 -1 4405
4407 3 377767 129548 131880 -1 4406
4408 3 377727 129573 131920 -1 4407
4409 3 377717 129603 131960 -1 4408
4410 3 377692 129617 132000 -1 4409
4411 3 377641 129742 132040 -1 4410
4412 3 377457 129873 132080 -1 4411
4413 3 377393 129935 132120 -1 4412
4414 3 377443 130200 132160 -1 4413
4415 3 377434 130302 132200 -1 4414
4416 3 377392 130492 132240 -1 4415
4417 3 377283 130567 132200 -1 4416
4418 3 377227 130618 132160 -1 4417
4419 3 377136 130512 132120 -1 4418
4420 3 377116 130502 132080 -1 4419
4421 3 377089 130589 132040 -1 4420
4422 3 377047 130712 132000 -1 4421
4423 3 376903 130912 132040 -1 4422
4424 3 376888 131018 132080 -1 4423
4425 3 376891 131029 132120 -1 4424
4426 3 377441 130588 132280 -1 4416
4427 3 380400 128791 132000 -1 4368
4428 3 380256 128585 131960 -1 4427
4429 3 379875 129180 132000 -1 4368
4430 3 382604 128968 133920 60 4313
4431 3 382584 128995 134000 71 4430
4432 3 382510 129003 134080 51 4431
4433 3 382365 129030 134160 60 4432
4434 3 382256 129027 134200 124 4433
4435 3 382134 129066 134240 32 4434
4436 3 382174 129106 134280 81 4435
4437 3 382160 129121 134320 40 4436
4438 3 382075 129216 134360 96 4437
4439 3 382030 129248 134400 40 4438
4440 3 381981 129251 134440 51 4439
4441 3 381936 129240 134480 51 4440
4442 3 381907 129223 134520 128 4441
4443 3 381870 129223 134560 32 4442
4444 3 381861 129214 134600 40 4443
4445 3 381804 129302 134640 40 4444
4446 3 381774 129413 134680 45 4445
4447 3 381648 129469 134720 51 4446
4448 3 380992 130048 135600 75 4447
4449 3 380864 130240 135720 40 4448
4450 3 380800 130432 135880 45 4449
4451 3 380810 130554 136040 51 4450
4452 3 380658 130629 136120 -1 4451
4453 3 380481 130844 136200 -1 4452
4454 3 380470 130827 136280 -1 4453
4455 3 380488 130882 136400 -1 4454
4456 3 380531 130959 136480 -1 4455
4457 3 380441 130965 136520 -1 4456
4458 3 380675 131190 136560 -1 4457
4459 3 380746 131242 136600 -1 4458
4460 3 380855 131342 136640 -1 4459
4461 3 380891 131466 136680 -1 4460
4462 3 380828 131548 136760 -1 4461
4463 3 380781 131538 136800 -1 4462
4464 3 380779 131439 136800 -1 4463
4465 3 380578 131343 136800 -1 4464
4466 3 380601 131364 136840 -1 4465
4467 3 380653 131623 136880 -1 4463
4468 3 380584 131691 136960 -1 4467
4469 3 380578 131761 137000 -1 4468
4470 3 380574 131783 137040 -1 4469
4471 3 380584 131841 137120 -1 4470
4472 3 380571 131826 137160 -1 4471
4473 3 380303 132004 137040 -1 4470
4474 3 380303 132098 137120 -1 4473
4475 3 380249 132139 137160 -1 4474
4476 3 380171 132214 137200 -1 4475
4477 3 380199 132306 137280 -1 4476
4478 3 380158 132478 137360 -1 4477
4479 3 380151 132693 137400 -1 4478
4480 3 380141 132714 137480 -1 4479
4481 3 380144 132801 137560 -1 4480
4482 3 380124 132861 137640 -1 4481
4483 3 380108 132979 137720 -1 4482
4484 3 380078 133083 137800 -1 4483
4485 3 380054 133136 137880 -1 4484
4486 3 379978 133209 137960 -1 4485
4487 3 379933 133328 138040 -1 4486
4488 3 379858 133419 138120 -1 4487
4489 3 379808 133574 138160 -1 4488
4490 3 379671 133458 138240 -1 4489
4491 3 379558 133488 138320 -1 4490
4492 3 379526 133484 138360 -1 4491
4493 3 379424 133538 138440 -1 4492
4494 3 379281 133568 138520 -1 4493
4495 3 379313 133619 138600 -1 4494
4496 3 379188 133693 138680 -1 4495
4497 3 379098 133826 138760 -1 4496
4498 3 379939 133718 138200 -1 4489
4499 3 379938 133856 138240 -1 4498
4500 3 379918 133906 138280 -1 4499
4501 3 379883 133969 138360 -1 4500
4502 3 379858 134086 138440 -1 4501
4503 3 379858 134171 138520 -1 4502
4504 3 379821 134236 138560 -1 4503
4505 3 379818 134276 138600 -1 4504
4506 3 379756 134393 138680 -1 4505
4507 3 379766 134484 138760 -1 4506
4508 3 379769 134548 138840 -1 4507
4509 3 379744 134719 138960 -1 4508
4510 3 379694 134786 139080 -1 4509
4511 3 379588 134841 139160 -1 4510
4512 3 379468 134849 139200 -1 4511
4513 3 379359 134853 139240 -1 4512
4514 3 379333 134984 139320 -1 4513
4515 3 379278 135091 139400 -1 4514
4516 3 378778 135244 139400 -1 4515
4517 3 378531 135198 139320 -1 4516
4518 3 378431 135191 139240 -1 4517
4519 3 378379 135180 139160 -1 4518
4520 3 378349 135217 139120 -1 4519
4521 3 378232 135253 139080 -1 4520
4522 3 378127 135325 139000 -1 4521
4523 3 377997 135337 138960 -1 4522
4524 3 377810 135323 138880 -1 4523
4525 3 377775 135285 138840 -1 4524
4526 3 377895 135267 138800 -1 4525
4527 3 378032 135290 138720 -1 4526
4528 3 377989 135272 138600 -1 4527
4529 3 377917 135342 138520 -1 4528
4530 3 377797 135332 138480 -1 4529
4531 3 377364 135290 138480 -1 4530
4532 3 377335 135278 138560 -1 4531
4533 3 377357 135322 138600 -1 4532
4534 3 377344 135357 138680 -1 4533
4535 3 377352 135418 138720 -1 4534
4536 3 377342 135460 138760 -1 4535
4537 3 377325 135495 138800 -1 4536
4538 3 377317 135565 138840 -1 4537
4539 3 377330 135677 138920 -1 4538
4540 3 377384 135805 139000 -1 4539
4541 3 377387 135847 139080 -1 4540
4542 3 377392 135915 139160 -1 4541
4543 3 377427 135933 139200 -1 4542
4544 3 377194 135913 139200 -1 4543
4545 3 377130 135843 139240 -1 4544
4546 3 377060 135942 139280 -1 4545
4547 3 377110 135875 139360 -1 4546
4548 3 377094 135902 139400 -1 4547
4549 3 377084 135935 139480 -1 4548
4550 3 377045 135960 139560 -1 4549
4551 3 377102 135912 139680 -1 4550
4552 3 377062 135853 139800 -1 4551
4553 3 377042 135823 139920 -1 4552
4554 3 376927 135893 140040 -1 4553
4555 3 376849 135862 140120 -1 4554
4556 3 376719 135837 140240 -1 4555
4557 3 376664 135770 140320 -1 4556
4558 3 376278 135636 140360 -1 4557
4559 3 376258 135696 140440 -1 4558
4560 3 376205 135731 140480 -1 4559
4561 3 376188 135775 140520 -1 4560
4562 3 376151 135835 140560 -1 4561
4563 3 376124 135882 140640 -1 4562
4564 3 376104 135902 140680 -1 4563
4565 3 376158 135945 140760 -1 4564
4566 3 376138 135960 140840 -1 4565
4567 3 376086 135985 140920 -1 4566
4568 3 375943 136022 141000 -1 4567
4569 3 375674 136033 141040 -1 4568
4570 3 375686 136087 141080 -1 4569
4571 3 375644 136138 141120 -1 4570
4572 3 375608 136182 141200 -1 4571
4573 3 375569 136215 141240 -1 4572
4574 3 375644 136185 141440 -1 4573
4575 3 375638 136180 141520 -1 4574
4576 3 375651 136170 141560 -1 4575
4577 3 375688 136117 141640 -1 4576
4578 3 375631 136117 141680 -1 4577
4579 3 375668 136098 141720 -1 4578
4580 3 375684 136092 141760 -1 4579
4581 3 375188 135788 141000 -1 4569
4582 3 376270 135524 140360 -1 4558
4583 3 376227 135489 140320 -1 4582
4584 3 376188 135494 140280 -1 4583
4585 3 376167 135482 140240 -1 4584
4586 3 377714 135875 139080 -1 4541
4587 3 377769 135903 139000 -1 4586
4588 3 377354 135737 138800 -1 4538
4589 3 377305 135752 138760 -1 4588
4590 3 377195 135712 138680 -1 4589
4591 3 377117 135685 138640 -1 4590
4592 3 377040 135660 138600 -1 4591
4593 3 376979 135607 138560 -1 4592
4594 3 376900 135540 138520 -1 4593
4595 3 376810 135448 138440 -1 4594
4596 3 376812 135380 138400 -1 4595
4597 3 377677 135323 138440 -1 4530
4598 3 377535 135335 138320 -1 4597
4599 3 377409 135310 138200 -1 4598
4600 3 377437 135130 138160 -1 4599
4601 3 377342 135187 138120 -1 4600
4602 3 378798 135256 139480 -1 4516
4603 3 378808 135293 139600 -1 4602
4604 3 378773 135448 139680 -1 4603
4605 3 378693 135534 139720 -1 4604
4606 3 378811 135494 139800 -1 4605
4607 3 378848 135529 139880 -1 4606
4608 3 378848 135551 139960 -1 4607
4609 3 378843 135566 140000 -1 4608
4610 3 378838 135579 140040 -1 4609
4611 3 378811 135589 140120 -1 4610
4612 3 378846 135566 140200 -1 4611
4613 3 378864 135548 140320 -1 4612
4614 3 378894 135489 140400 -1 4613
4615 3 379006 135483 140480 -1 4614
4616 3 378989 135526 140520 -1 4615
4617 3 379064 135554 140600 -1 4616
4618 3 379084 135554 140680 -1 4617
4619 3 379196 135599 140760 -1 4618
4620 3 379283 135539 140840 -1 4619
4621 3 379328 135623 140880 -1 4620
4622 3 379298 135681 140920 -1 4621
4623 3 379259 135701 140960 -1 4622
4624 3 379224 135694 141000 -1 4623
4625 3 379208 135751 141080 -1 4624
4626 3 379199 135761 141200 -1 4625
4627 3 379204 135788 141320 -1 4626
4628 3 379173 135893 141360 -1 4627
4629 3 379116 136036 141400 -1 4628
4630 3 379126 136028 141520 -1 4629
4631 3 379226 135971 141600 -1 4630
4632 3 379433 135893 141720 -1 4631
4633 3 379568 135851 141800 -1 4632
4634 3 379801 135783 141840 -1 4633
4635 3 380720 135727 141840 -1 4634
4636 3 380775 135748 141760 -1 4635
4637 3 380720 136284 141760 -1 4636
4638 3 380515 136432 141760 -1 4637
4639 3 380549 136554 141760 -1 4638
4640 3 380949 136604 141760 -1 4639
4641 3 380930 136599 141680 -1 4640
4642 3 380984 136547 141640 -1 4641
4643 3 381042 136604 141600 -1 4642
4644 3 381085 136719 141520 -1 4643
4645 3 381147 136882 141440 -1 4644
4646 3 381187 136995 141360 -1 4645
4647 3 381235 137089 141280 -1 4646
4648 3 381239 137117 141200 -1 4647
4649 3 381309 137195 141120 -1 4648
4650 3 381360 137270 141080 -1 4649
4651 3 381489 137317 141040 -1 4650
4652 3 381529 137334 140960 -1 4651
4653 3 381667 137355 140880 -1 4652
4654 3 381734 137352 140840 -1 4653
4655 3 381770 137339 140720 -1 4654
4656 3 381770 137339 140600 -1 4655
4657 3 381777 137340 140520 -1 4656
4658 3 381859 137327 140440 -1 4657
4659 3 381852 137270 140320 -1 4658
4660 3 381802 137285 140200 -1 4659
4661 3 381795 137294 140080 -1 4660
4662 3 381820 137304 140000 -1 4661
4663 3 381777 137342 139920 -1 4662
4664 3 381767 137252 139880 -1 4663
4665 3 381834 137150 139800 -1 4664
4666 3 381900 136960 139800 -1 4665
4667 3 381904 136997 139760 -1 4666
4668 3 381849 136772 139680 -1 4667
4669 3 381804 136720 139600 -1 4668
4670 3 381829 136660 139520 -1 4669
4671 3 381760 136650 139480 -1 4670
4672 3 381665 136704 139400 -1 4671
4673 3 381680 136629 139360 -1 4672
4674 3 381692 136559 139320 -1 4673
4675 3 381752 136415 139200 -1 4674
4676 3 381837 136315 139160 -1 4675
4677 3 381790 136285 139120 -1 4676
4678 3 381675 136242 139080 -1 4677
4679 3 381582 136135 139000 -1 4678
4680 3 381909 137034 139720 -1 4667
4681 3 381895 137084 139640 -1 4680
4682 3 380940 135810 141520 -1 4636
4683 3 380855 135815 141920 -1 4635
4684 3 381044 135968 141960 -1 4683
4685 3 381692 135660 141960 -1 4684
4686 3 381724 135879 142080 -1 4685
4687 3 381747 135967 142160 -1 4686
4688 3 381775 136020 142240 -1 4687
4689 3 381824 136049 142320 -1 4688
4690 3 381940 136075 142400 -1 4689
4691 3 381950 136100 142520 -1 4690
4692 3 381979 136215 142560 -1 4691
4693 3 381834 135637 141960 -1 4685
4694 3 382027 135592 141920 -1 4693
4695 3 382337 135812 141920 -1 4694
4696 3 382335 135762 141840 -1 4695
4697 3 382317 135670 141800 -1 4696
4698 3 382300 135645 141760 -1 4697
4699 3 382249 135592 141720 -1 4698
4700 3 382305 135650 141680 -1 4699
4701 3 382327 135617 141640 -1 4700
4702 3 382365 135645 141560 -1 4701
4703 3 382510 135840 141920 -1 4695
4704 3 382615 135637 141920 -1 4703
4705 3 382637 135517 141920 -1 4704
4706 3 382655 135410 141840 -1 4705
4707 3 382660 135362 141800 -1 4706
4708 3 382662 135377 141760 -1 4707
4709 3 382495 135595 142040 -1 4705
4710 3 382384 135634 142120 -1 4709
4711 3 382040 135599 142200 -1 4710
4712 3 381924 135514 142120 -1 4711
4713 3 381902 135465 142080 -1 4712
4714 3 382012 135659 142280 -1 4711
4715 3 381610 135475 142280 -1 4714
4716 3 381604 135412 142360 -1 4715
4717 3 381564 135412 142440 -1 4716
4718 3 381473 135401 142520 -1 4717
4719 3 381390 135421 142560 -1 4718
4720 3 380989 135894 142040 -1 4684
4721 3 380820 136075 142120 -1 4720
4722 3 380795 136184 142160 -1 4721
4723 3 380832 136262 142240 -1 4722
4724 3 380644 136350 142360 -1 4723
4725 3 380622 136387 142400 -1 4724
4726 3 380734 136419 142520 -1 4725
4727 3 380382 136700 142240 -1 4723
4728 3 380374 136942 142240 -1 4727
4729 3 380460 136939 142160 -1 4728
4730 3 379013 136188 141400 -1 4629
4731 3 378809 136223 141400 -1 4730
4732 3 378719 136261 141480 -1 4731
4733 3 378493 136352 141600 -1 4732
4734 3 378260 136363 141640 -1 4733
4735 3 378197 136343 141680 -1 4734
4736 3 378158 136350 141720 -1 4735
4737 3 378138 136343 141840 -1 4736
4738 3 378073 136345 141920 -1 4737
4739 3 378098 136380 142000 -1 4738
4740 3 378138 136408 142040 -1 4739
4741 3 378055 136552 142160 -1 4740
4742 3 378048 136635 142200 -1 4741
4743 3 378088 136695 142280 -1 4742
4744 3 378100 136738 142320 -1 4743
4745 3 378180 136760 142400 -1 4744
4746 3 378243 136685 142200 -1 4742
4747 3 378367 136815 142200 -1 4746
4748 3 378460 136898 142120 -1 4747
4749 3 378333 136930 141960 -1 4748
4750 3 378317 136925 141880 -1 4749
4751 3 378383 136905 141800 -1 4750
4752 3 378388 136882 141760 -1 4751
4753 3 378518 136653 141720 -1 4752
4754 3 378485 136670 141640 -1 4753
4755 3 379284 135168 140840 -1 4620
4756 3 379328 135089 140760 -1 4755
4757 3 379336 134918 140720 -1 4756
4758 3 379284 134739 140680 -1 4757
4759 3 379323 134694 140600 -1 4758
4760 3 379382 134610 140560 -1 4759
4761 3 379522 134611 140560 -1 4760
4762 3 379639 134530 140560 -1 4761
4763 3 379622 134510 140520 -1 4762
4764 3 379796 134475 140440 -1 4763
4765 3 379819 134495 140360 -1 4764
4766 3 379816 134466 140280 -1 4765
4767 3 379796 134475 140160 -1 4766
4768 3 379887 134468 140040 -1 4767
4769 3 380019 134383 139920 -1 4768
4770 3 380211 134298 139800 -1 4769
4771 3 380274 134311 139760 -1 4770
4772 3 380346 134295 139720 -1 4771
4773 3 380374 134230 139680 -1 4772
4774 3 380364 134256 139640 -1 4773
4775 3 380457 134143 139600 -1 4774
4776 3 380679 134061 139560 -1 4775
4777 3 380739 134190 139520 -1 4776
4778 3 380744 134290 139440 -1 4777
4779 3 380831 134416 139360 -1 4778
4780 3 380904 134425 139320 -1 4779
4781 3 380954 134396 139200 -1 4780
4782 3 381019 134441 139160 -1 4781
4783 3 381059 134461 139080 -1 4782
4784 3 381054 134510 139040 -1 4783
4785 3 381399 134633 139120 -1 4784
4786 3 381462 134713 139200 -1 4785
4787 3 380974 134565 139000 -1 4784
4788 3 380891 134598 138960 -1 4787
4789 3 380814 134663 138920 -1 4788
4790 3 379532 134568 140440 -1 4763
4791 3 379512 134575 140360 -1 4790
4792 3 378544 135633 139720 -1 4605
4793 3 378476 135796 139720 -1 4792
4794 3 378498 135839 139800 -1 4793
4795 3 378481 135844 139920 -1 4794
4796 3 378508 135883 139960 -1 4795
4797 3 379874 132119 137200 -1 4476
4798 3 379463 132223 137200 -1 4797
4799 3 379218 132341 137280 -1 4798
4800 3 378964 132316 137280 -1 4799
4801 3 378974 132353 137320 -1 4800
4802 3 378723 132356 137320 -1 4801
4803 3 378641 132519 137320 -1 4802
4804 3 378638 132533 137360 -1 4803
4805 3 380346 130712 136560 -1 4457
4806 3 380255 130707 136640 -1 4805
4807 3 380255 130705 136720 -1 4806
4808 3 380203 130775 136800 -1 4807
4809 3 380153 130854 136880 -1 4808
4810 3 380046 130877 136960 -1 4809
4811 3 379985 130900 137040 -1 4810
4812 3 379893 131042 137120 -1 4811
4813 3 379881 131104 137200 -1 4812
4814 3 379815 131174 137280 -1 4813
4815 3 379781 131219 137360 -1 4814
4816 3 379930 131267 137440 -1 4815
4817 3 379905 131297 137480 -1 4816
4818 3 379928 131365 137560 -1 4817
4819 3 379973 131357 137640 -1 4818
4820 3 380013 131384 137680 -1 4819
4821 3 380101 131419 137800 -1 4820
4822 3 380070 131414 137920 -1 4821
4823 3 379980 131402 137960 -1 4822
4824 3 379895 131397 138040 -1 4823
4825 3 379833 131400 138120 -1 4824
4826 3 379801 131397 138200 -1 4825
4827 3 379700 131500 137680 -1 4820
4828 3 379641 131509 137720 -1 4827
4829 3 379605 131494 137760 -1 4828
4830 3 379576 131517 137840 -1 4829
4831 3 379501 130915 137360 -1 4815
4832 3 379366 130857 137400 -1 4831
4833 3 379288 130844 137480 -1 4832
4834 3 379185 131000 137560 -1 4833
4835 3 379046 131069 137640 -1 4834
4836 3 379075 131174 137720 -1 4835
4837 3 379106 131165 137800 -1 4836
4838 3 379048 131210 137880 -1 4837
4839 3 378958 131469 137880 -1 4838
4840 3 378863 131557 137920 -1 4839
4841 3 378828 131547 138000 -1 4840
4842 3 379606 131120 137120 -1 4812
4843 3 379330 131117 137120 -1 4842
4844 3 383286 128375 133560 32 4310
4845 3 383328 128305 133520 40 4844
4846 3 383383 128115 133480 122 4845
4847 3 383408 128049 133440 81 4846
4848 3 383414 128013 133400 45 4847
4849 3 383429 128011 133360 128 4848
4850 3 383039 126735 133640 40 4284
4851 3 382876 126577 133720 101 4850
4852 3 382766 126471 133800 90 4851
4853 3 382303 126179 133840 91 4852
4854 3 382160 126092 133880 137 4853
4855 3 381775 126014 134040 51 4854
4856 3 381451 125897 134200 51 4855
4857 3 381198 125773 134320 102 4856
4858 3 381084 125700 134440 124 4857
4859 3 380882 125495 134520 120 4858
4860 3 380765 125369 134640 64 4859
4861 3 380822 125214 134720 60 4860
4862 3 380743 125022 134840 75 4861
4863 3 380752 124867 134960 189 4862
4864 3 380566 124745 135160 40 4863
4865 3 380427 124810 135400 90 4864
4866 3 380234 124965 135600 71 4865
4867 3 380102 125110 135800 51 4866
4868 3 380000 125302 136040 237 4867
4869 3 379798 125411 136400 107 4868
4870 3 379598 125405 136640 32 4869
4871 3 379278 125290 136880 40 4870
4872 3 379105 125241 137040 80 4871
4873 3 379016 125294 137120 65 4872
4874 3 379011 124662 137120 -1 4873
4875 3 379313 124558 137120 -1 4874
4876 3 379333 124615 137160 -1 4875
4877 3 379350 124628 137240 -1 4876
4878 3 379403 124675 137320 -1 4877
4879 3 379423 124677 137360 -1 4878
4880 3 379390 124703 137400 -1 4879
4881 3 379340 124710 137480 -1 4880
4882 3 379331 124708 137560 -1 4881
4883 3 379293 124707 137640 -1 4882
4884 3 379446 124657 137720 -1 4883
4885 3 379463 124622 137800 -1 4884
4886 3 379535 124598 137880 -1 4885
4887 3 379586 124572 137960 -1 4886
4888 3 379726 124765 138080 -1 4887
4889 3 379751 124877 138160 -1 4888
4890 3 379721 124910 138200 -1 4889
4891 3 379741 124932 138240 -1 4890
4892 3 379691 125033 138320 -1 4891
4893 3 379690 125112 138400 -1 4892
4894 3 379783 125130 138480 -1 4893
4895 3 379818 125168 138520 -1 4894
4896 3 379896 125203 138560 -1 4895
4897 3 380100 125167 138560 -1 4896
4898 3 380045 125285 138640 -1 4897
4899 3 380096 125353 138680 -1 4898
4900 3 380118 125457 138760 -1 4899
4901 3 380145 125518 138840 -1 4900
4902 3 380201 125573 138920 -1 4901
4903 3 380210 125638 139000 -1 4902
4904 3 380136 125803 139120 -1 4903
4905 3 380026 125933 139160 -1 4904
4906 3 379923 126082 139240 -1 4905
4907 3 379931 126208 139280 -1 4906
4908 3 379945 126227 139360 -1 4907
4909 3 379968 126337 139480 -1 4908
4910 3 379956 126375 139520 -1 4909
4911 3 379758 126568 139520 -1 4910
4912 3 379690 126868 139440 -1 4911
4913 3 379765 127002 139600 -1 4912
4914 3 379780 127008 139680 -1 4913
4915 3 379765 127012 139720 -1 4914
4916 3 379771 127032 139760 -1 4915
4917 3 379816 127158 139800 -1 4916
4918 3 379803 127370 139880 -1 4917
4919 3 379613 127458 139880 -1 4918
4920 3 379611 127437 139840 -1 4919
4921 3 379630 127468 139760 -1 4920
4922 3 379615 127440 139680 -1 4921
4923 3 379568 127375 139560 -1 4922
4924 3 379550 127380 139520 -1 4923
4925 3 379538 127365 139400 -1 4924
4926 3 379501 127415 139280 -1 4925
4927 3 379518 127380 139240 -1 4926
4928 3 379733 127595 139080 -1 4927
4929 3 379796 127665 139000 -1 4928
4930 3 379801 127633 138960 -1 4929
4931 3 379971 124917 138240 -1 4891
4932 3 380035 124933 138280 -1 4931
4933 3 380058 125007 138320 -1 4932
4934 3 380036 125045 138360 -1 4933
4935 3 378928 125346 137200 51 4873
4936 3 378714 125524 137280 128 4935
4937 3 378637 125610 137360 32 4936
4938 3 378528 125790 137520 115 4937
4939 3 378425 125851 137680 81 4938
4940 3 378255 125952 137840 40 4939
4941 3 377916 126053 138000 163 4940
4942 3 377686 126151 138080 71 4941
4943 3 377408 126348 138120 80 4942
4944 3 376937 126515 138160 104 4943
4945 3 376888 126505 138000 51 4944
4946 3 377007 126430 137800 32 4945
4947 3 376880 126466 137640 86 4946
4948 3 376823 126438 137480 71 4947
4949 3 376841 126462 137320 115 4948
4950 3 376447 126190 137200 40 4949
4951 3 376278 126171 137080 75 4950
4952 3 376100 126111 136960 80 4951
4953 3 375904 126033 136840 71 4952
4954 3 375709 125969 136800 51 4953
4955 3 375764 126000 136640 81 4954
4956 3 375731 125953 136560 96 4955
4957 3 375680 125907 136520 160 4956
4958 3 375610 125877 136400 137 4957
4959 3 375648 125793 136200 120 4958
4960 3 375592 125788 136040 157 4959
4961 3 375744 125672 135880 75 4960
4962 3 375868 125636 135720 71 4961
4963 3 375994 125580 135640 32 4962
4964 3 375692 125546 135600 32 4963
4965 3 375465 125513 135520 128 4964
4966 3 375412 125481 135320 45 4965
4967 3 375363 125407 135160 75 4966
4968 3 375414 125410 135000 51 4967
4969 3 375506 125359 134880 71 4968
4970 3 375428 125202 134760 206 4969
4971 3 375408 125138 134600 60 4970
4972 3 375374 125141 134440 96 4971
4973 3 375413 125093 134240 71 4972
4974 3 375318 125014 134080 120 4973
4975 3 375202 124973 133920 71 4974
4976 3 375001 124886 133720 131 4975
4977 3 374984 124838 133520 32 4976
4978 3 374979 124773 133360 115 4977
4979 3 375025 124676 133200 101 4978
4980 3 375074 124767 133120 128 4979
4981 3 375193 124587 133080 81 4980
4982 3 375211 124470 132960 81 4981
4983 3 375212 124327 132840 96 4982
4984 3 375166 124106 132720 108 4983
4985 3 375194 123817 132520 71 4984
4986 3 375152 123591 132360 102 4985
4987 3 375246 123035 132040 32 4986
4988 3 375399 122770 131840 81 4987
4989 3 375499 122637 131760 71 4988
4990 3 375474 122150 131200 60 4989
4991 3 375354 122072 131000 91 4990
4992 3 375322 122076 130880 81 4991
4993 3 375349 122018 130800 51 4992
4994 3 375405 121982 130720 32 4993
4995 3 375462 121896 130640 102 4994
4996 3 375452 121837 130600 91 4995
4997 3 375414 121708 130480 101 4996
4998 3 375447 121662 130360 183 4997
4999 3 375975 121798 130360 45 4998
5000 3 376053 121818 130320 214 4999
5001 3 376130 121787 130240 51 5000
5002 3 376211 121710 130120 45 5001
5003 3 376288 121698 130000 40 5002
5004 3 376384 121746 129920 64 5003
5005 3 376498 121871 129840 71 5004
5006 3 376679 121955 129720 32 5005
5007 3 376881 121915 129560 115 5006
5008 3 376955 121886 129360 96 5007
5009 3 377036 121891 129200 51 5008
5010 3 377058 121740 129160 32 5009
5011 3 377166 121661 129000 40 5010
5012 3 377332 121577 128960 60 5011
5013 3 375384 121699 130320 189 4998
5014 3 375402 121910 130240 75 5013
5015 3 375416 121974 130200 60 5014
5016 3 375253 121384 130280 120 5013
5017 3 375116 121311 130320 124 5016
5018 3 374914 121253 130360 163 5017
5019 3 374744 121146 130280 163 5018
5020 3 374540 121171 130320 91 5019
5021 3 374564 120974 130280 128 5020
5022 3 374642 120863 130240 71 5021
5023 3 374626 120699 130200 90 5022
5024 3 374585 120603 130040 60 5023
5025 3 374557 120422 129840 -1 5024
5026 3 374536 120347 129640 -1 5025
5027 3 374482 120233 129680 -1 5026
5028 3 374419 120087 129640 -1 5027
5029 3 374541 120262 129480 -1 5028
5030 3 374850 120302 129400 -1 5029
5031 3 375150 120297 129360 -1 5030
5032 3 375391 120350 129320 -1 5031
5033 3 375415 120366 129280 -1 5032
5034 3 375460 120403 129200 -1 5033
5035 3 375460 120419 129120 -1 5034
5036 3 374378 120071 129720 -1 5027
5037 3 374385 120038 129800 -1 5036
5038 3 374326 120029 129880 -1 5037
5039 3 374293 120047 129960 -1 5038
5040 3 374282 120019 130040 -1 5039
5041 3 374296 120025 130120 -1 5040
5042 3 374282 120011 130160 -1 5041
5043 3 374200 120038 130200 -1 5042
5044 3 374097 120044 130240 -1 5043
5045 3 373978 120066 130160 -1 5044
5046 3 373904 120085 130120 -1 5045
5047 3 373837 120062 130080 -1 5046
5048 3 373757 120042 130040 -1 5047
5049 3 373552 120081 130120 -1 5048
5050 3 373529 120065 130240 -1 5049
5051 3 373586 120150 130360 -1 5050
5052 3 373582 120186 130480 -1 5051
5053 3 373693 120187 130520 -1 5052
5054 3 373691 120195 130560 -1 5053
5055 3 373667 120201 130600 -1 5054
5056 3 375298 121380 130240 75 5016
5057 3 375212 121412 130160 75 5056
5058 3 375165 124907 133080 120 4980
5059 3 375268 124943 133040 107 5058
5060 3 375463 125028 132920 32 5059
5061 3 375802 125097 132840 71 5060
5062 3 375901 125045 132680 122 5061
5063 3 376002 124979 132480 51 5062
5064 3 376216 125177 132440 -1 5063
5065 3 376308 125103 132320 -1 5064
5066 3 376404 124983 132200 -1 5065
5067 3 376769 125047 132200 -1 5066
5068 3 376767 124863 132120 -1 5067
5069 3 376700 124727 131960 -1 5068
5070 3 376799 124677 131800 -1 5069
5071 3 376906 124792 131760 -1 5070
5072 3 376848 125201 132320 -1 5067
5073 3 376968 125283 132400 -1 5072
5074 3 376300 125889 135640 228 4963
5075 3 376501 125929 135440 -1 5074
5076 3 376520 126030 135320 -1 5075
5077 3 376610 126149 135200 -1 5076
5078 3 376677 126229 135080 -1 5077
5079 3 376970 126126 134920 -1 5078
5080 3 377180 126320 134800 -1 5079
5081 3 377329 126471 134640 -1 5080
5082 3 377565 126628 134440 -1 5081
5083 3 377582 126693 134240 -1 5082
5084 3 377560 126746 134160 -1 5083
5085 3 378019 127096 134120 -1 5084
5086 3 378102 127114 134040 -1 5085
5087 3 378176 127118 133920 -1 5086
5088 3 378238 127052 133840 -1 5087
5089 3 378336 127051 133720 -1 5088
5090 3 378360 127086 133680 -1 5089
5091 3 378472 127115 133560 -1 5090
5092 3 378575 127120 133400 -1 5091
5093 3 378587 126971 133280 -1 5092
5094 3 378572 126948 133120 -1 5093
5095 3 378552 126978 132960 -1 5094
5096 3 378635 127032 132840 -1 5095
5097 3 378683 126968 132720 -1 5096
5098 3 378648 126847 132560 -1 5097
5099 3 378531 126699 132400 -1 5098
5100 3 378438 126693 132360 -1 5099
5101 3 378509 126616 132320 -1 5100
5102 3 378595 126483 132160 -1 5101
5103 3 378541 126277 132120 -1 5102
5104 3 378626 126256 132040 -1 5103
5105 3 378687 126246 132000 -1 5104
5106 3 378752 126208 131960 -1 5105
5107 3 378858 126116 131840 -1 5106
5108 3 378912 125995 131720 -1 5107
5109 3 378910 125860 131560 -1 5108
5110 3 378984 125690 131400 -1 5109
5111 3 379060 125551 131360 -1 5110
5112 3 379288 125395 131400 -1 5111
5113 3 379532 125246 131360 -1 5112
5114 3 379774 125089 131320 -1 5113
5115 3 379944 125070 131240 -1 5114
5116 3 380101 124981 131160 -1 5115
5117 3 380156 124988 131080 -1 5116
5118 3 380313 125056 130960 -1 5117
5119 3 380278 124971 130880 -1 5118
5120 3 380391 125033 130760 -1 5119
5121 3 380474 125050 130640 -1 5120
5122 3 380320 125174 131000 -1 5118
5123 3 380591 125232 131080 -1 5122
5124 3 380629 125221 131160 -1 5123
5125 3 380603 125268 131240 -1 5124
5126 3 380566 125242 131320 -1 5125
5127 3 380536 125245 131400 -1 5126
5128 3 378317 126767 132320 -1 5100
5129 3 377530 126784 134120 -1 5084
5130 3 377528 126767 134000 -1 5129
5131 3 377604 126792 133920 -1 5130
5132 3 376859 126731 138240 40 4944
5133 3 376735 126863 138320 137 5132
5134 3 376702 126942 138480 154 5133
5135 3 376637 127126 138600 32 5134
5136 3 376616 127272 138680 60 5135
5137 3 376620 127290 138720 107 5136
5138 3 376627 127349 138760 128 5137
5139 3 376608 127366 138800 75 5138
5140 3 376516 127507 138960 60 5139
5141 3 376533 127625 139200 60 5140
5142 3 376503 127717 139400 98 5141
5143 3 376379 127858 139600 134 5142
5144 3 376327 127964 139800 81 5143
5145 3 376173 128061 140000 107 5144
5146 3 375996 128046 140160 120 5145
5147 3 375829 128081 140280 98 5146
5148 3 375897 128098 140360 150 5147
5149 3 376326 127859 140360 71 5148
5150 3 376590 127658 140320 71 5149
5151 3 376709 127640 140440 40 5150
5152 3 375929 128109 140400 64 5148
5153 3 376018 128002 140800 139 5152
5154 3 376005 127983 140840 81 5153
5155 3 376022 127989 140880 40 5154
5156 3 376019 127997 140960 51 5155
5157 3 376081 128010 141040 157 5156
5158 3 376159 128029 141120 64 5157
5159 3 375362 128226 140920 101 5155
5160 3 375115 128326 140960 51 5159
5161 3 374955 128327 141000 64 5160
5162 3 374693 128416 141040 45 5161
5163 3 374416 128395 141080 101 5162
5164 3 374274 128403 141120 60 5163
5165 3 374128 128428 141160 80 5164
5166 3 373988 128488 141200 40 5165
5167 3 373795 128551 141240 71 5166
5168 3 373754 128581 141280 64 5167
5169 3 373693 128622 141320 71 5168
5170 3 373548 128506 140920 73 5169
5171 3 373528 128500 140800 73 5170
5172 3 372960 128576 140600 75 5171
5173 3 372768 128704 140440 75 5172
5174 3 372512 128704 140360 60 5173
5175 3 372416 128704 140240 80 5174
5176 3 372224 128832 140120 60 5175
5177 3 371968 128928 140120 71 5176
5178 3 371744 129056 140040 45 5177
5179 3 371488 129120 139960 51 5178
5180 3 371232 129088 139960 91 5179
5181 3 370976 129056 139920 51 5180
5182 3 370720 129056 139840 96 5181
5183 3 370464 129056 139800 75 5182
5184 3 370240 129152 139720 140 5183
5185 3 370016 129280 139640 210 5184
5186 3 369952 129248 139720 214 5185
5187 3 369824 129216 139960 189 5186
5188 3 369568 129120 140000 204 5187
5189 3 369344 128992 140040 96 5188
5190 3 369088 128992 140120 80 5189
5191 3 368928 128960 140360 64 5190
5192 3 368736 128896 140560 32 5191
5193 3 368672 128960 140600 32 5192
5194 3 369344 129312 140040 81 5188
5195 3 369184 129472 140200 64 5194
5196 3 368960 129600 140320 45 5195
5197 3 368896 129664 140320 45 5196
5198 3 369760 129120 139560 185 5186
5199 3 369536 129248 139520 156 5198
5200 3 369280 129248 139520 122 5199
5201 3 369024 129248 139560 137 5200
5202 3 368928 129344 139800 115 5201
5203 3 368896 129312 139880 96 5202
5204 3 370112 129536 139680 156 5185
5205 3 370368 129568 139760 60 5204
5206 3 370624 129568 139760 32 5205
5207 3 370784 129440 139840 32 5206
5208 3 372480 128448 140240 32 5175
5209 3 372544 128192 140240 51 5208
5210 3 372534 127935 140200 45 5209
5211 3 372489 127902 140120 -1 5210
5212 3 372510 127939 140000 -1 5211
5213 3 373648 128655 141360 32 5169
5214 3 373623 128690 141400 32 5213
5215 3 373587 128721 141440 32 5214
5216 3 373502 128685 141520 80 5215
5217 3 373459 128690 141560 71 5216
5218 3 373404 128695 141600 124 5217
5219 3 373360 128709 141640 32 5218
5220 3 373362 128707 141680 75 5219
5221 3 373358 128718 141720 75 5220
5222 3 373337 128743 141800 51 5221
5223 3 373364 128790 141840 51 5222
5224 3 373360 128799 141920 32 5223
5225 3 373316 128846 142000 32 5224
5226 3 373291 128959 142040 81 5225
5227 3 373257 129049 142080 32 5226
5228 3 373278 129212 142120 86 5227
5229 3 373301 129260 142160 40 5228
5230 3 373302 129301 142200 134 5229
5231 3 373311 129410 142280 75 5230
5232 3 373309 129517 142360 32 5231
5233 3 373368 129631 142440 122 5232
5234 3 373399 129733 142520 71 5233
5235 3 373413 129823 142600 91 5234
5236 3 373380 129977 142640 40 5235
5237 3 373327 130079 142680 107 5236
5238 3 373222 130199 142720 45 5237
5239 3 373150 130496 142760 40 5238
5240 3 372766 130905 142800 81 5239
5241 3 372581 131190 142840 108 5240
5242 3 372393 131342 142880 81 5241
5243 3 372224 131350 142920 51 5242
5244 3 372141 131391 142960 122 5243
5245 3 372079 131380 143000 45 5244
5246 3 371879 131257 143040 102 5245
5247 3 371788 131269 143080 75 5246
5248 3 371743 131281 143120 64 5247
5249 3 371591 131322 143160 81 5248
5250 3 371554 131369 143200 102 5249
5251 3 371812 131299 143240 81 5250
5252 3 371857 131375 143280 136 5251
5253 3 371835 131370 143320 60 5252
5254 3 371769 131335 143440 91 5253
5255 3 371826 131335 143480 80 5254
5256 3 371889 131340 143520 64 5255
5257 3 371825 131310 143560 98 5256
5258 3 371605 131228 143520 156 5255
5259 3 371474 131217 143560 81 5258
5260 3 371393 131189 143640 102 5259
5261 3 371512 131111 143760 80 5260
5262 3 371616 130905 143920 150 5261
5263 3 371645 130885 143960 81 5262
5264 3 371668 130875 144000 102 5263
5265 3 371403 131461 143240 32 5250
5266 3 371314 131562 143280 81 5265
5267 3 371329 131664 143320 120 5266
5268 3 371280 131717 143360 80 5267
5269 3 371254 131795 143400 32 5268
5270 3 371137 131917 143440 104 5269
5271 3 371025 132060 143480 80 5270
5272 3 371013 132143 143520 32 5271
5273 3 371168 132326 143560 45 5272
5274 3 371454 132563 143600 40 5273
5275 3 371558 132512 143680 150 5274
5276 3 371607 132491 143720 75 5275
5277 3 370936 132078 143560 32 5272
5278 3 370846 132011 143640 64 5277
5279 3 370797 131957 143720 186 5278
5280 3 370754 131936 143760 104 5279
5281 3 372674 131266 142880 71 5241
5282 3 372728 131329 142920 60 5281
5283 3 373245 130211 142840 32 5238
5284 3 373228 130194 142920 32 5283
5285 3 373251 130216 143000 209 5284
5286 3 373257 130239 143080 143 5285
5287 3 379005 124534 136960 221 4872
5288 3 378959 124222 136880 122 5287
5289 3 379054 123965 137080 164 5288
5290 3 379220 123575 137120 102 5289
5291 3 379220 123523 137160 157 5290
5292 3 379392 123309 137120 137 5291
5293 3 379452 123209 137000 102 5292
5294 3 379520 123148 136960 75 5293
5295 3 379748 123252 136920 40 5294
5296 3 379934 123249 136840 -1 5295
5297 3 380251 123081 136680 -1 5296
5298 3 380327 123003 136520 -1 5297
5299 3 380394 123026 136320 -1 5298
5300 3 380633 123070 136200 -1 5299
5301 3 380776 123094 136160 -1 5300
5302 3 380878 123082 135960 -1 5301
5303 3 380947 123058 135880 -1 5302
5304 3 381088 122928 135720 -1 5303
5305 3 381142 122845 135560 -1 5304
5306 3 381245 122733 135400 -1 5305
5307 3 381253 122828 135280 -1 5306
5308 3 381272 122865 135240 -1 5307
5309 3 381300 122899 135160 -1 5308
5310 3 381361 123000 135040 -1 5309
5311 3 381388 123068 134880 -1 5310
5312 3 381424 123094 134800 -1 5311
5313 3 381477 123122 134760 -1 5312
5314 3 381476 123120 134640 -1 5313
5315 3 381545 123149 134520 -1 5314
5316 3 381725 123204 134400 -1 5315
5317 3 381833 123242 134320 -1 5316
5318 3 381826 123328 134240 -1 5317
5319 3 381857 123252 134160 -1 5318
5320 3 381888 123243 134040 -1 5319
5321 3 381997 123312 134000 -1 5320
5322 3 382010 123338 133920 -1 5321
5323 3 381996 123365 133880 -1 5322
5324 3 381935 123362 133840 -1 5323
5325 3 381793 123337 133800 -1 5324
5326 3 381722 123327 133720 -1 5325
5327 3 381577 123283 133680 -1 5326
5328 3 381540 123311 133640 -1 5327
5329 3 381528 123254 133520 -1 5328
5330 3 381546 123228 133480 -1 5329
5331 3 381448 123339 133560 -1 5329
5332 3 381364 123418 133520 -1 5331
5333 3 381321 123396 133480 -1 5332
5334 3 381296 123389 133440 -1 5333
5335 3 382328 123382 133840 -1 5323
5336 3 381549 123084 135280 -1 5308
5337 3 381747 123210 135320 -1 5336
5338 3 381830 123314 135440 -1 5337
5339 3 380354 123087 136760 -1 5297
5340 3 380532 123084 136880 -1 5339
5341 3 380600 123065 136920 -1 5340
5342 3 380967 122829 136800 -1 5341
5343 3 381063 122783 136760 -1 5342
5344 3 381327 122741 136800 -1 5343
5345 3 381504 122647 136680 -1 5344
5346 3 381707 122615 136560 -1 5345
5347 3 381691 122585 136520 -1 5346
5348 3 381694 122560 136480 -1 5347
5349 3 381797 122513 136600 -1 5346
5350 3 382131 122283 136560 -1 5349
5351 3 382313 122235 136600 -1 5350
5352 3 382410 122188 136640 -1 5351
5353 3 382513 122072 136680 -1 5352
5354 3 382502 121972 136720 -1 5353
5355 3 382469 121878 136760 -1 5354
5356 3 382467 121782 136800 -1 5355
5357 3 382453 121748 136840 -1 5356
5358 3 382418 121770 136880 -1 5357
5359 3 382385 121869 136960 -1 5358
5360 3 382453 121941 137040 -1 5359
5361 3 382449 122086 137120 -1 5360
5362 3 382606 121730 136880 -1 5357
5363 3 382737 121798 136960 -1 5362
5364 3 382787 121769 137000 -1 5363
5365 3 382857 121775 137040 -1 5364
5366 3 383171 121644 137000 -1 5365
5367 3 383281 121558 136960 -1 5366
5368 3 383350 121572 136920 -1 5367
5369 3 383385 121501 136840 -1 5368
5370 3 383387 121528 136800 -1 5369
5371 3 383185 121702 136720 -1 5370
5372 3 383179 121774 136640 -1 5371
5373 3 382888 121822 137080 -1 5365
5374 3 382886 121933 137200 -1 5373
5375 3 382793 122127 137320 -1 5374
5376 3 382777 122150 137360 -1 5375
5377 3 382752 122170 137400 -1 5376
5378 3 382708 122158 137480 -1 5377
5379 3 382672 122221 137560 -1 5378
5380 3 382558 122334 137600 -1 5379
5381 3 382476 122388 137560 -1 5380
5382 3 382424 122321 137480 -1 5381
5383 3 382471 122342 137400 -1 5382
5384 3 382508 122323 137360 -1 5383
5385 3 382493 122407 137640 -1 5380
5386 3 382476 122557 137680 -1 5385
5387 3 382336 122680 137680 -1 5386
5388 3 382437 122750 137720 -1 5387
5389 3 382494 122933 137800 -1 5388
5390 3 382434 123054 137880 -1 5389
5391 3 382433 123206 138000 -1 5390
5392 3 382426 123293 138040 -1 5391
5393 3 382463 123416 138120 -1 5392
5394 3 382414 123533 138280 -1 5393
5395 3 382340 123676 138440 -1 5394
5396 3 382421 123801 138560 -1 5395
5397 3 382434 123844 138600 -1 5396
5398 3 382538 123940 138640 -1 5397
5399 3 382641 124045 138760 -1 5398
5400 3 382669 124161 138880 -1 5399
5401 3 382644 124309 139040 -1 5400
5402 3 382691 124412 139160 -1 5401
5403 3 379244 123377 137320 80 5291
5404 3 379367 123361 137400 124 5403
5405 3 379512 123335 137640 150 5404
5406 3 379567 123236 137680 98 5405
5407 3 379603 123226 137800 75 5406
5408 3 379624 123168 137840 75 5407
5409 3 378995 123567 137360 81 5403
5410 3 378684 123784 137400 51 5409
5411 3 378245 123904 137400 120 5410
5412 3 378033 123815 137320 -1 5411
5413 3 377986 123757 137280 -1 5412
5414 3 377886 123707 137200 -1 5413
5415 3 377861 123695 137160 -1 5414
5416 3 377886 123713 137080 -1 5415
5417 3 377900 123675 137000 -1 5416
5418 3 377978 123627 136960 -1 5417
5419 3 378013 123570 136920 -1 5418
5420 3 378080 123527 136840 -1 5419
5421 3 378075 123936 137520 51 5411
5422 3 377881 123938 137560 75 5421
5423 3 377788 123922 137600 45 5422
5424 3 377766 123846 137680 32 5423
5425 3 377723 123861 137760 32 5424
5426 3 377631 123866 137840 60 5425
5427 3 377538 123842 137920 60 5426
5428 3 377459 123805 138000 75 5427
5429 3 377361 123829 138040 107 5428
5430 3 377241 123849 138160 96 5429
5431 3 377118 123871 138240 75 5430
5432 3 377051 123928 138320 60 5431
5433 3 377028 123932 138440 98 5432
5434 3 377001 123959 138560 107 5433
5435 3 376948 123999 138680 32 5434
5436 3 376886 124058 138760 40 5435
5437 3 376736 124002 138840 81 5436
5438 3 376728 124121 138960 91 5437
5439 3 376723 124205 139000 32 5438
5440 3 376694 124235 139040 102 5439
5441 3 376673 124300 139120 102 5440
5442 3 376581 124370 139200 81 5441
5443 3 376537 124409 139280 96 5442
5444 3 376498 124458 139320 98 5443
5445 3 376478 124518 139360 91 5444
5446 3 376457 124548 139400 40 5445
5447 3 376417 124572 139440 160 5446
5448 3 376322 124618 139480 120 5447
5449 3 376264 124666 139520 148 5448
5450 3 376181 124693 139560 32 5449
5451 3 376176 124685 139600 197 5450
5452 3 376183 124696 139640 60 5451
5453 3 376147 124662 139760 104 5452
5454 3 376148 124631 139800 98 5453
5455 3 376161 124609 139840 140 5454
5456 3 376203 124563 139880 40 5455
5457 3 376148 124546 139920 102 5456
5458 3 376153 124548 140000 102 5457
5459 3 376115 124477 140080 75 5458
5460 3 376110 124504 140160 51 5459
5461 3 376110 124539 140240 135 5460
5462 3 376075 124532 140320 81 5461
5463 3 376038 124525 140400 32 5462
5464 3 376001 124541 140520 51 5463
5465 3 375961 124490 140600 136 5464
5466 3 375964 124508 140680 86 5465
5467 3 375925 124657 140720 32 5466
5468 3 375698 124820 140760 51 5467
5469 3 375621 124884 140800 96 5468
5470 3 375526 124940 140840 75 5469
5471 3 375272 125090 140960 75 5470
5472 3 375640 124723 141000 60 5471
5473 3 375900 124542 141000 80 5472
5474 3 375491 124590 141040 40 5472
5475 3 375482 124572 141120 32 5474
5476 3 375589 124485 141200 32 5475
5477 3 375623 124395 141320 51 5476
5478 3 375639 124384 141360 51 5477
5479 3 375651 124373 141400 128 5478
5480 3 375651 124349 141480 153 5479
5481 3 375639 124331 141600 91 5480
5482 3 375581 124250 141640 120 5481
5483 3 375546 124202 141680 -1 5482
5484 3 375556 124207 141760 -1 5483
5485 3 375528 124211 141800 -1 5484
5486 3 375625 124219 141920 -1 5485
5487 3 375787 124270 142000 -1 5486
5488 3 375962 124190 141960 -1 5487
5489 3 375996 124112 142040 -1 5488
5490 3 375904 124036 142120 -1 5489
5491 3 375932 124055 142200 -1 5490
5492 3 375180 125172 141000 122 5471
5493 3 374790 125405 141120 156 5492
5494 3 374460 125497 141200 32 5493
5495 3 374110 125588 141320 60 5494
5496 3 373655 125815 141680 102 5495
5497 3 373598 125792 141720 98 5496
5498 3 373341 125877 141760 45 5497
5499 3 373164 125919 141840 101 5498
5500 3 372599 125998 141480 176 5499
5501 3 372417 125921 141520 -1 5500
5502 3 372405 125865 141600 -1 5501
5503 3 372257 125642 141680 -1 5502
5504 3 372537 125938 141320 -1 5500
5505 3 372407 125956 141200 -1 5504
5506 3 372396 126122 141200 -1 5505
5507 3 372456 126156 141120 -1 5506
5508 3 372452 126124 141000 -1 5507
5509 3 372480 126154 140920 -1 5508
5510 3 372409 126229 140760 -1 5509
5511 3 372259 126197 140640 -1 5510
5512 3 372296 126175 140600 -1 5511
5513 3 372452 126267 140520 -1 5512
5514 3 372412 126276 140440 -1 5513
5515 3 372139 126169 140560 -1 5512
5516 3 372071 126109 140480 -1 5515
5517 3 372101 126063 140400 -1 5516
5518 3 372099 126056 140360 -1 5517
5519 3 372979 125951 141960 60 5499
5520 3 372789 126041 142080 71 5519
5521 3 372786 126069 142120 102 5520
5522 3 372767 126103 142160 80 5521
5523 3 372751 126139 142200 40 5522
5524 3 372696 126149 142240 32 5523
5525 3 372518 126142 142280 181 5524
5526 3 372428 126223 142320 60 5525
5527 3 372310 126325 142360 71 5526
5528 3 372313 126387 142440 32 5527
5529 3 372210 126409 142480 32 5528
5530 3 372038 126452 142600 32 5529
5531 3 372025 126448 142720 51 5530
5532 3 371956 126418 142760 107 5531
5533 3 371791 126436 142800 60 5532
5534 3 371652 126490 142840 81 5533
5535 3 371558 126567 142880 32 5534
5536 3 371368 126654 142960 51 5535
5537 3 371164 126762 143160 81 5536
5538 3 370997 126854 143360 51 5537
5539 3 371050 126998 143440 51 5538
5540 3 371260 127111 143480 71 5539
5541 3 371182 127185 143560 107 5540
5542 3 371072 127181 143640 51 5541
5543 3 371036 127087 143760 122 5542
5544 3 370543 126714 143400 75 5538
5545 3 370408 126623 143440 51 5544
5546 3 370218 126480 143520 75 5545
5547 3 370118 126416 143600 150 5546
5548 3 370032 126352 143640 81 5547
5549 3 369718 126044 143680 51 5548
5550 3 369735 126067 143720 75 5549
5551 3 369690 126062 143760 71 5550
5552 3 370047 126450 143680 71 5548
5553 3 370094 126415 143760 32 5552
5554 3 371715 126130 142800 64 5534
5555 3 371748 126057 142760 71 5554
5556 3 371845 125942 142680 32 5555
5557 3 371877 125893 142640 86 5556
5558 3 372109 125785 142760 107 5557
5559 3 372200 125687 142880 160 5558
5560 3 372278 125712 143040 51 5559
5561 3 372282 125676 143080 98 5560
5562 3 372363 125516 143120 32 5561
5563 3 372459 125425 143160 124 5562
5564 3 372551 125381 143200 75 5563
5565 3 372648 125337 143240 136 5564
5566 3 372675 125361 143280 71 5565
5567 3 372806 125299 143320 150 5566
5568 3 372872 125258 143360 32 5567
5569 3 372804 125224 143480 96 5568
5570 3 372978 125188 143320 -1 5568
5571 3 373161 125103 143240 -1 5570
5572 3 373172 125021 143160 -1 5571
5573 3 373150 124959 143120 -1 5572
5574 3 373102 124943 143080 -1 5573
5575 3 373098 124984 143000 -1 5574
5576 3 373458 124719 143080 -1 5573
5577 3 373716 124561 143000 -1 5576
5578 3 373725 124479 142960 -1 5577
5579 3 373722 124481 143080 -1 5578
5580 3 376680 124490 139920 45 5456
5581 3 376934 124452 139960 71 5580
5582 3 377260 124309 140000 64 5581
5583 3 377448 124332 140040 86 5582
5584 3 377785 124460 140080 96 5583
5585 3 377950 124526 140120 124 5584
5586 3 378013 124543 140160 101 5585
5587 3 378103 124564 140240 131 5586
5588 3 378278 124701 140280 32 5587
5589 3 378310 124747 140320 212 5588
5590 3 378494 124911 140360 51 5589
5591 3 378627 124869 140520 81 5590
5592 3 378707 124829 140760 91 5591
5593 3 378797 124837 141000 75 5592
5594 3 378943 124945 141080 64 5593
5595 3 378946 124915 141160 51 5594
5596 3 378948 124896 141200 45 5595
5597 3 379117 124913 141280 32 5596
5598 3 379409 124965 141360 80 5597
5599 3 379511 124985 141400 80 5598
5600 3 379636 125152 141480 75 5599
5601 3 379679 125231 141560 51 5600
5602 3 379870 125192 141720 80 5601
5603 3 380053 125136 141800 75 5602
5604 3 380157 125220 141840 108 5603
5605 3 380042 125271 141880 86 5604
5606 3 379931 125332 141960 139 5605
5607 3 380024 125427 142080 122 5606
5608 3 380159 125541 142280 45 5607
5609 3 380261 125774 142440 91 5608
5610 3 380312 125967 142600 51 5609
5611 3 380312 126046 142760 122 5610
5612 3 380259 126113 142840 98 5611
5613 3 380242 126120 142880 75 5612
5614 3 380242 126145 142920 75 5613
5615 3 380250 126173 143000 32 5614
5616 3 380165 126274 143200 40 5615
5617 3 380094 126296 143320 32 5616
5618 3 379838 126323 143520 -1 5617
5619 3 379648 126183 143640 -1 5618
5620 3 379576 126158 143760 -1 5619
5621 3 380254 125616 142840 108 5613
5622 3 380244 125325 142800 141 5621
5623 3 380102 125206 142840 40 5622
5624 3 380041 125189 142880 40 5623
5625 3 379939 125275 142920 64 5624
5626 3 379924 125333 142960 81 5625
5627 3 380120 125179 142960 32 5624
5628 3 380219 125205 143040 102 5627
5629 3 380134 125207 143120 81 5628
5630 3 379971 125312 143200 51 5629
5631 3 380528 125214 142840 86 5622
5632 3 380592 125176 142880 51 5631
5633 3 380626 125227 142960 32 5632
5634 3 380485 124936 141840 75 5604
5635 3 380688 124871 141880 81 5634
5636 3 380783 124882 141920 80 5635
5637 3 380824 124873 141880 71 5636
5638 3 380853 124822 141840 60 5637
5639 3 380864 124810 141800 75 5638
5640 3 380951 124709 141880 81 5639
5641 3 381124 124594 141920 102 5640
5642 3 381231 124592 141960 32 5641
5643 3 381226 124643 142000 51 5642
5644 3 381256 124681 142040 86 5643
5645 3 381474 124394 142000 64 5642
5646 3 381813 124239 141960 -1 5645
5647 3 382016 124250 141920 -1 5646
5648 3 382200 124199 141880 -1 5647
5649 3 382419 124148 141800 -1 5648
5650 3 382610 124082 141840 -1 5649
5651 3 382692 124111 141960 -1 5650
5652 3 382955 124054 142000 -1 5651
5653 3 383050 124165 142040 -1 5652
5654 3 383303 124188 142080 -1 5653
5655 3 383294 124120 141920 -1 5654
5656 3 383414 124208 142160 -1 5654
5657 3 382366 124187 141680 -1 5649
5658 3 378788 124647 141200 108 5595
5659 3 378670 124372 141040 108 5658
5660 3 378566 124329 140960 60 5659
5661 3 378427 124310 140920 75 5660
5662 3 378342 124265 140880 102 5661
5663 3 378233 124249 140800 150 5662
5664 3 378112 124206 140680 80 5663
5665 3 378099 124185 140600 150 5664
5666 3 377954 123997 140560 32 5665
5667 3 377922 123905 140440 137 5666
5668 3 377834 123869 140320 45 5667
5669 3 377678 123856 140200 80 5668
5670 3 377539 123853 140080 164 5669
5671 3 377411 123794 140000 102 5670
5672 3 377362 123775 139960 32 5671
5673 3 377306 123759 139920 75 5672
5674 3 375997 124729 139560 40 5451
5675 3 375826 124730 139480 172 5674
5676 3 375673 124694 139320 45 5675
5677 3 375463 124622 139160 51 5676
5678 3 375261 124552 139040 51 5677
5679 3 375017 124287 138880 91 5678
5680 3 374813 124203 138760 197 5679
5681 3 374582 124177 138720 80 5680
5682 3 374278 124082 138760 98 5681
5683 3 373909 124079 138800 107 5682
5684 3 373868 124124 138840 81 5683
5685 3 373865 124259 138920 60 5684
5686 3 373751 124448 139080 120 5685
5687 3 373690 124632 139200 32 5686
5688 3 373667 124737 139240 45 5687
5689 3 373619 124904 139240 51 5688
5690 3 373567 125066 139280 -1 5689
5691 3 373537 125136 139400 -1 5690
5692 3 373479 125185 139480 -1 5691
5693 3 373518 125339 139520 -1 5692
5694 3 373517 125435 139560 -1 5693
5695 3 373532 125471 139440 -1 5694
5696 3 373517 125477 139400 -1 5695
5697 3 373556 125488 139360 -1 5696
5698 3 373667 124776 139280 51 5688
5699 3 373697 124718 139360 80 5698
5700 3 373774 124032 138760 51 5683
5701 3 373579 123903 138640 71 5700
5702 3 373323 123743 138560 40 5701
5703 3 373234 123606 138520 86 5702
5704 3 373196 123508 138480 81 5703
5705 3 373042 123274 138520 178 5704
5706 3 372950 123210 138640 107 5705
5707 3 373002 123194 138680 102 5706
5708 3 373042 122906 138680 102 5707
5709 3 373038 122829 138640 32 5708
5710 3 373130 123517 138360 122 5704
5711 3 373242 123451 138320 115 5710
5712 3 373204 123343 138240 51 5711
5713 3 373375 123167 138080 32 5712
5714 3 373462 122941 137960 86 5713
5715 3 373672 122914 137800 86 5714
5716 3 373723 122865 137720 80 5715
5717 3 373719 122846 137680 40 5716
5718 3 373723 122880 137640 -1 5717
5719 3 373738 122878 137600 -1 5718
5720 3 373749 122855 137520 -1 5719
5721 3 373749 122842 137480 -1 5720
5722 3 373794 122883 137400 -1 5721
5723 3 373834 122931 137360 -1 5722
5724 3 373876 122967 137320 -1 5723
5725 3 373883 122926 137280 -1 5724
5726 3 373955 123106 137360 -1 5724
5727 3 374002 123141 137400 -1 5726
5728 3 372967 123582 138320 143 5710
5729 3 372893 123525 138280 107 5728
5730 3 372824 123460 138240 51 5729
5731 3 372759 123436 138160 75 5730
5732 3 372727 123377 138080 80 5731
5733 3 372679 123139 138040 45 5732
5734 3 372583 122994 138000 51 5733
5735 3 372520 122920 137960 51 5734
5736 3 372522 122905 137880 153 5735
5737 3 372490 122885 137800 64 5736
5738 3 372395 122801 137760 80 5737
5739 3 372338 122783 137720 51 5738
5740 3 372319 122773 137680 80 5739
5741 3 372272 122788 137600 224 5740
5742 3 372317 122759 137480 81 5741
5743 3 372336 122696 137400 75 5742
5744 3 372353 122613 137240 45 5743
5745 3 372383 122335 137120 32 5744
5746 3 372395 122133 137000 259 5745
5747 3 372450 122069 136960 75 5746
5748 3 372487 122044 136920 51 5747
5749 3 372583 121957 136800 32 5748
5750 3 372620 121815 136720 32 5749
5751 3 372616 121772 136640 71 5750
5752 3 372643 121566 136520 32 5751
5753 3 372708 121328 136480 45 5752
5754 3 372639 121690 136440 75 5753
5755 3 372787 121892 136400 51 5754
5756 3 372896 121907 136360 64 5755
5757 3 372995 121869 136320 75 5756
5758 3 373074 121921 136240 150 5757
5759 3 373088 121958 136200 40 5758
5760 3 373195 122020 136160 32 5759
5761 3 373415 122053 136120 91 5760
5762 3 373515 122072 136080 131 5761
5763 3 373649 122064 136000 -1 5762
5764 3 373448 121931 135960 32 5763
5765 3 373387 121869 135880 81 5764
5766 3 373571 121784 135800 32 5765
5767 3 373624 121688 135720 150 5766
5768 3 373625 121611 135680 75 5767
5769 3 373651 121583 135600 40 5768
5770 3 373667 121571 135520 86 5769
5771 3 373660 121547 135480 51 5770
5772 3 373595 121439 135400 91 5771
5773 3 373649 121463 135240 -1 5772
5774 3 373518 121544 135200 -1 5773
5775 3 373478 121581 135160 -1 5774
5776 3 373530 121619 135120 -1 5775
5777 3 373630 121609 135080 -1 5776
5778 3 373745 121561 135040 -1 5777
5779 3 373819 121581 134960 -1 5778
5780 3 373829 121631 134920 -1 5779
5781 3 373861 121630 134880 -1 5780
5782 3 373879 121653 134840 -1 5781
5783 3 373915 121682 134760 -1 5782
5784 3 374020 121719 134680 -1 5783
5785 3 374051 121768 134560 -1 5784
5786 3 374018 121824 134520 -1 5785
5787 3 374026 121837 134480 -1 5786
5788 3 374038 121854 134440 -1 5787
5789 3 374060 121850 134400 -1 5788
5790 3 374132 121874 134360 -1 5789
5791 3 374217 121885 134320 -1 5790
5792 3 374283 121934 134120 -1 5791
5793 3 374377 121859 134040 -1 5792
5794 3 374384 121874 134000 -1 5793
5795 3 373827 121663 135520 -1 5770
5796 3 373709 122059 135960 -1 5763
5797 3 373858 122004 135920 -1 5796
5798 3 373876 121921 135840 -1 5797
5799 3 372730 121249 136440 196 5753
5800 3 372871 121028 136320 120 5799
5801 3 372965 120492 136400 111 5800
5802 3 373062 120475 136480 102 5801
5803 3 373141 120272 136840 63 5802
5804 3 373148 120329 136960 51 5803
5805 3 373186 120385 137040 -1 5804
5806 3 372965 121018 136200 137 5800
5807 3 373069 120899 136000 64 5806
5808 3 373086 120800 135960 32 5807
5809 3 373068 120689 135880 32 5808
5810 3 372981 120478 135800 32 5809
5811 3 372992 120229 135680 81 5810
5812 3 373082 120136 135480 98 5811
5813 3 373184 119971 135280 160 5812
5814 3 373160 119914 135240 45 5813
5815 3 373183 119913 135200 32 5814
5816 3 372902 119748 135200 75 5815
5817 3 372894 119618 135160 32 5816
5818 3 372843 119438 135040 71 5817
5819 3 372737 119345 134920 80 5818
5820 3 372561 119254 134880 32 5819
5821 3 372523 119064 135000 51 5820
5822 3 372527 118788 135000 101 5821
5823 3 372557 118705 134960 45 5822
5824 3 372378 118674 135040 40 5823
5825 3 372042 118551 135040 -1 5824
5826 3 371764 118483 135080 -1 5825
5827 3 371607 118439 135120 -1 5826
5828 3 371556 118414 135160 -1 5827
5829 3 371531 118318 135080 -1 5828
5830 3 373183 119841 135160 122 5815
5831 3 373204 119872 135120 122 5830
5832 3 373233 119839 135080 86 5831
5833 3 373280 119801 135040 86 5832
5834 3 373402 119737 134960 64 5833
5835 3 373486 119716 134840 86 5834
5836 3 373590 119700 134760 86 5835
5837 3 373679 119611 134640 120 5836
5838 3 373738 119581 134520 45 5837
5839 3 373887 119576 134360 86 5838
5840 3 373982 119655 134240 51 5839
5841 3 374011 119675 134120 60 5840
5842 3 373961 119707 134080 128 5841
5843 3 373891 119747 134040 64 5842
5844 3 373750 119846 133960 150 5843
5845 3 373746 119837 133920 148 5844
5846 3 373735 119816 133840 51 5845
5847 3 373677 119838 133640 131 5846
5848 3 373117 120318 133640 -1 5847
5849 3 372917 120541 133680 -1 5848
5850 3 372764 120552 133720 -1 5849
5851 3 372705 120565 133760 -1 5850
5852 3 372639 120531 133800 -1 5851
5853 3 372648 120540 133880 -1 5852
5854 3 372713 120545 133960 -1 5853
5855 3 372656 120529 134160 -1 5854
5856 3 373666 119775 133400 -1 5847
5857 3 373980 119762 133240 -1 5856
5858 3 374217 119697 133120 -1 5857
5859 3 374228 119740 133000 -1 5858
5860 3 374432 119649 134040 80 5843
5861 3 374761 119288 134000 -1 5860
5862 3 374843 119101 134040 -1 5861
5863 3 374844 119043 134200 -1 5862
5864 3 374947 118742 133960 -1 5863
5865 3 374962 118691 133920 -1 5864
5866 3 375086 118522 133880 -1 5865
5867 3 375051 118477 133760 -1 5866
5868 3 375282 118326 133960 -1 5867
5869 3 375331 118251 134000 -1 5868
5870 3 375454 118021 133960 -1 5869
5871 3 375570 117865 133880 -1 5870
5872 3 375739 117797 133840 -1 5871
5873 3 375904 117707 133800 -1 5872
5874 3 376039 117675 133880 -1 5873
5875 3 376286 117544 133920 -1 5874
5876 3 376321 117532 133960 -1 5875
5877 3 376551 117617 134000 -1 5876
5878 3 376748 117534 134040 -1 5877
5879 3 376731 117457 134120 -1 5878
5880 3 376926 117322 134000 -1 5879
5881 3 377039 117262 133880 -1 5880
5882 3 377003 117221 133800 -1 5881
5883 3 375942 117710 133760 -1 5873
5884 3 375328 118118 134040 -1 5869
5885 3 375252 118061 134080 -1 5884
5886 3 374880 118020 134120 -1 5885
5887 3 374742 117962 134160 -1 5886
5888 3 374721 117943 134200 -1 5887
5889 3 374472 117869 134240 -1 5888
5890 3 374394 117858 134280 -1 5889
5891 3 374388 117846 134320 -1 5890
5892 3 374344 117833 134360 -1 5891
5893 3 374091 117803 134520 -1 5892
5894 3 374009 117798 134600 -1 5893
5895 3 373468 119890 134120 128 5842
5896 3 373440 119918 134200 122 5895
5897 3 373210 121127 135960 75 5808
5898 3 373502 121252 135920 122 5897
5899 3 373496 121238 135840 32 5898
5900 3 374496 124125 138680 45 5681
5901 3 374920 123903 138520 143 5900
5902 3 375100 123686 138360 45 5901
5903 3 375267 123466 138240 32 5902
5904 3 375640 123367 138200 45 5903
5905 3 375761 123284 138080 75 5904
5906 3 375838 123142 138040 45 5905
5907 3 375865 123005 138000 45 5906
5908 3 375826 122935 137960 32 5907
5909 3 375814 122883 137920 148 5908
5910 3 375865 122977 137880 156 5909
5911 3 375890 123088 137840 124 5910
5912 3 379143 122913 137360 140 5403
5913 3 379128 122732 137400 64 5912
5914 3 379140 122348 137360 51 5913
5915 3 379194 122237 137200 32 5914
5916 3 379262 122153 137040 120 5915
5917 3 379528 121891 137000 150 5916
5918 3 379600 121763 136960 96 5917
5919 3 380224 120928 136920 40 5918
5920 3 380317 120846 137000 -1 5919
5921 3 380138 120652 137000 -1 5920
5922 3 380208 120530 136920 -1 5921
5923 3 380255 120448 136880 -1 5922
5924 3 380008 120368 136880 -1 5923
5925 3 379835 120323 136800 -1 5924
5926 3 379293 120055 136800 -1 5925
5927 3 379300 119993 136760 -1 5926
5928 3 379261 119915 136720 -1 5927
5929 3 379250 119828 136640 -1 5928
5930 3 378849 122018 137400 51 5914
5931 3 378751 122008 137480 131 5930
5932 3 378624 121941 137640 40 5931
5933 3 378565 121831 137760 32 5932
5934 3 378524 121787 137840 81 5933
5935 3 378461 121559 137880 91 5934
5936 3 378425 121477 137960 163 5935
5937 3 378409 121264 138080 86 5936
5938 3 378424 121235 138200 71 5937
5939 3 378463 121128 138360 122 5938
5940 3 378448 121072 138480 91 5939
5941 3 378426 120996 138600 32 5940
5942 3 377964 119941 138720 -1 5941
5943 3 378521 120861 138840 98 5942
5944 3 378581 120836 138960 60 5943
5945 3 378689 120614 139040 91 5944
5946 3 378744 120574 139080 32 5945
5947 3 378884 120532 139280 90 5946
5948 3 378958 120421 139400 60 5947
5949 3 379007 120375 139600 51 5948
5950 3 379101 120380 139720 51 5949
5951 3 379136 120310 139880 204 5950
5952 3 379277 120146 140080 71 5951
5953 3 379399 120112 140280 107 5952
5954 3 379553 120094 140440 96 5953
5955 3 379484 120070 140480 96 5954
5956 3 379313 120132 140520 122 5955
5957 3 379197 120129 140560 32 5956
5958 3 379114 120103 140600 96 5957
5959 3 379109 120096 140640 136 5958
5960 3 379040 120060 140680 75 5959
5961 3 378982 120080 140720 101 5960
5962 3 378890 120135 140760 156 5961
5963 3 378724 120147 140840 51 5962
5964 3 378468 120149 140880 -1 5963
5965 3 378393 120213 140960 -1 5964
5966 3 378339 120320 141040 -1 5965
5967 3 378273 120365 141120 -1 5966
5968 3 378134 120478 141240 -1 5967
5969 3 378076 120508 141360 -1 5968
5970 3 377664 120515 141360 -1 5969
5971 3 377599 120449 141400 -1 5970
5972 3 377576 120418 141320 -1 5971
5973 3 377664 120243 141320 -1 5972
5974 3 377527 120092 141360 -1 5973
5975 3 377442 120080 141400 -1 5974
5976 3 377382 120048 141480 -1 5975
5977 3 377376 119988 141600 -1 5976
5978 3 377259 119842 141640 -1 5977
5979 3 377190 119765 141680 -1 5978
5980 3 377122 119715 141760 -1 5979
5981 3 377065 119705 141840 -1 5980
5982 3 377566 120399 141280 -1 5972
5983 3 377464 120483 141240 -1 5982
5984 3 377323 120522 141200 -1 5983
5985 3 377184 120534 141160 -1 5984
5986 3 377043 120530 141080 -1 5985
5987 3 376975 120555 140920 -1 5986
5988 3 376617 120636 140680 -1 5987
5989 3 376531 120635 140640 -1 5988
5990 3 376503 120592 140760 -1 5989
5991 3 376419 120528 140880 -1 5990
5992 3 376280 120385 140920 -1 5991
5993 3 376178 120279 140800 -1 5992
5994 3 376014 120146 140800 -1 5993
5995 3 376033 119951 140760 -1 5994
5996 3 375996 119872 140720 -1 5995
5997 3 375854 119771 140760 -1 5996
5998 3 375705 119712 140800 -1 5997
5999 3 375510 119711 140840 -1 5998
6000 3 375409 119735 140920 -1 5999
6001 3 375303 119730 141080 -1 6000
6002 3 375015 119822 141240 -1 6001
6003 3 374812 119891 141360 -1 6002
6004 3 374657 119913 141520 -1 6003
6005 3 374496 119799 141720 -1 6004
6006 3 374334 119850 141880 -1 6005
6007 3 374205 119854 141960 -1 6006
6008 3 374130 119948 142080 -1 6007
6009 3 374125 120094 142160 -1 6008
6010 3 374132 120193 142320 -1 6009
6011 3 374090 120346 142480 -1 6010
6012 3 373932 120425 142640 -1 6011
6013 3 373929 120549 142800 -1 6012
6014 3 377383 120564 141280 -1 5983
6015 3 377352 120611 141360 -1 6014
6016 3 377335 120621 141400 -1 6015
6017 3 377711 120198 141240 -1 5982
6018 3 377808 120110 141160 -1 6017
6019 3 378039 120542 141400 -1 5969
6020 3 378177 120567 141480 -1 6019
6021 3 378218 120566 141640 -1 6020
6022 3 378245 120546 141680 -1 6021
6023 3 378378 120263 141800 -1 6022
6024 3 378362 120170 141960 -1 6023
6025 3 378455 120132 142240 -1 6024
6026 3 378406 120161 142400 -1 6025
6027 3 378369 120198 142480 -1 6026
6028 3 378343 120206 142520 -1 6027
6029 3 378277 120247 142600 -1 6028
6030 3 378186 120317 142720 -1 6029
6031 3 378224 120550 142960 -1 6030
6032 3 378245 120813 143200 -1 6031
6033 3 377862 121171 143680 -1 6032
6034 3 377753 121188 143760 -1 6033
6035 3 379644 120085 140520 45 5954
6036 3 379756 119930 140680 101 6035
6037 3 379829 119848 140800 51 6036
6038 3 379912 119782 140840 81 6037
6039 3 379949 119687 140880 80 6038
6040 3 379906 119610 140920 60 6039
6041 3 379925 119461 141080 102 6040
6042 3 380015 119343 141240 32 6041
6043 3 380101 119189 141320 51 6042
6044 3 380109 119100 141440 128 6043
6045 3 380070 118989 141520 75 6044
6046 3 380021 118978 141600 107 6045
6047 3 379955 119055 141760 64 6046
6048 3 379909 119019 141880 71 6047
6049 3 379828 119080 141920 96 6048
6050 3 379776 119084 141960 45 6049
6051 3 379775 119041 142000 81 6050
6052 3 379901 119212 142040 150 6051
6053 3 379832 119365 141920 96 6049
6054 3 379744 119710 141920 81 6053
6055 3 379631 119934 141960 40 6054
6056 3 379571 119913 141880 64 6055
6057 3 379540 119930 141760 51 6056
6058 3 379595 119997 141600 96 6057
6059 3 379553 120009 141560 71 6058
6060 3 379961 119889 141800 102 6047
6061 3 379948 120074 141920 104 6060
6062 3 380022 120327 142080 81 6061
6063 3 380063 120502 142200 64 6062
6064 3 380077 120570 142240 40 6063
6065 3 380079 120552 142280 64 6064
6066 3 380603 118820 141560 40 6045
6067 3 380768 118666 141600 96 6066
6068 3 381059 118374 141640 64 6067
6069 3 381272 118237 141760 51 6068
6070 3 381239 118109 141840 60 6069
6071 3 381247 118167 141880 51 6070
6072 3 381291 118211 142000 51 6071
6073 3 381436 118229 142120 60 6072
6074 3 381622 118275 142280 32 6073
6075 3 381762 118298 142480 32 6074
6076 3 382455 118319 142520 80 6075
6077 3 382707 118512 142480 101 6076
6078 3 383078 118782 142520 71 6077
6079 3 383634 118840 142560 153 6078
6080 3 383982 118962 142680 102 6079
6081 3 384034 119010 142760 131 6080
6082 3 384171 119118 142840 60 6081
6083 3 384253 119159 142880 40 6082
6084 3 384428 119271 142960 51 6083
6085 3 384480 119286 143000 122 6084
6086 3 384869 119295 143040 122 6085
6087 3 384370 119415 143040 80 6085
6088 3 384444 119457 143120 51 6087
6089 3 384535 119472 143160 32 6088
6090 3 384566 119585 143200 108 6089
6091 3 384484 119583 143240 102 6090
6092 3 384586 119811 143280 80 6091
6093 3 384543 120178 143360 75 6092
6094 3 384426 120469 143400 75 6093
6095 3 384343 120606 143440 71 6094
6096 3 384294 120638 143480 102 6095
6097 3 384217 120655 143560 108 6096
6098 3 384146 120868 143640 134 6097
6099 3 384105 121049 143720 75 6098
6100 3 384140 121206 143560 32 6099
6101 3 384326 121391 143400 71 6100
6102 3 384552 121486 143360 98 6101
6103 3 384594 121465 143320 75 6102
6104 3 384796 121430 143280 -1 6103
6105 3 384842 121411 143240 -1 6104
6106 3 384933 121486 143200 -1 6105
6107 3 385018 121476 143160 -1 6106
6108 3 385055 121510 143120 -1 6107
6109 3 385132 121543 143080 -1 6108
6110 3 385229 121545 143040 -1 6109
6111 3 385318 121693 142960 -1 6110
6112 3 385273 121706 142920 -1 6111
6113 3 385323 121748 142800 -1 6112
6114 3 385384 121813 142680 -1 6113
6115 3 385386 121867 142640 -1 6114
6116 3 385464 121878 142560 -1 6115
6117 3 385536 121865 142480 -1 6116
6118 3 385364 121923 142280 -1 6117
6119 3 385304 121954 142240 -1 6118
6120 3 385250 121977 142160 -1 6119
6121 3 385238 122098 142120 -1 6120
6122 3 385194 122051 142000 -1 6121
6123 3 385144 122068 141880 -1 6122
6124 3 385066 122033 141760 -1 6123
6125 3 385012 122072 141720 -1 6124
6126 3 384944 122221 141680 -1 6125
6127 3 384835 122377 141760 -1 6126
6128 3 384807 122477 141760 -1 6127
6129 3 384788 122586 141720 -1 6128
6130 3 384851 122565 141600 -1 6129
6131 3 384223 121363 143360 98 6101
6132 3 382651 118347 142600 60 6076
6133 3 382747 118310 142680 51 6132
6134 3 382855 118223 142760 91 6133
6135 3 383021 117774 143000 139 6134
6136 3 383134 117764 143120 102 6135
6137 3 383198 117856 143200 51 6136
6138 3 383216 117820 143240 128 6137
6139 3 383025 117893 143680 131 6138
6140 3 383367 117688 143720 189 6139
6141 3 383382 117665 143760 64 6140
6142 3 382530 117808 143720 124 6139
6143 3 382189 117714 143760 60 6142
6144 3 381747 117628 143920 122 6143
6145 3 381286 117393 143720 -1 6144
6146 3 381287 117374 143680 -1 6145
6147 3 381150 117198 143760 -1 6146
6148 3 382070 117497 143920 32 6143
6149 3 382037 117351 143960 108 6148
6150 3 382269 117173 144000 81 6149
6151 3 382337 117063 144040 75 6150
6152 3 382430 116922 144080 -1 6151
6153 3 382407 116845 144120 -1 6152
6154 3 382411 116782 144200 -1 6153
6155 3 383818 117531 143200 60 6138
6156 3 383843 117336 143160 -1 6155
6157 3 383957 117205 143080 -1 6156
6158 3 383836 117059 142960 -1 6157
6159 3 383830 117040 142880 -1 6158
6160 3 383842 117001 142840 -1 6159
6161 3 383873 116988 142800 -1 6160
6162 3 383922 116825 142760 -1 6161
6163 3 383933 116770 142720 -1 6162
6164 3 383962 116640 142640 -1 6163
6165 3 383962 116605 142600 -1 6164
6166 3 384118 116481 142640 -1 6165
6167 3 384196 116423 142720 -1 6166
6168 3 384156 116348 142800 -1 6167
6169 3 383974 116561 142560 -1 6165
6170 3 383900 116201 142440 -1 6169
6171 3 383873 116146 142400 -1 6170
6172 3 383869 116085 142360 -1 6171
6173 3 383869 116013 142280 -1 6172
6174 3 383792 115896 142200 -1 6173
6175 3 383782 115805 142080 -1 6174
6176 3 383666 115705 141960 -1 6175
6177 3 383563 115565 141840 -1 6176
6178 3 383561 115528 141800 -1 6177
6179 3 383565 115546 141720 -1 6178
6180 3 383625 115495 141600 -1 6179
6181 3 383666 115438 141440 -1 6180
6182 3 383720 115385 141280 -1 6181
6183 3 383841 115335 141120 -1 6182
6184 3 383850 115225 140960 -1 6183
6185 3 383814 115151 140920 -1 6184
6186 3 383479 115456 141760 -1 6178
6187 3 383408 115410 141640 -1 6186
6188 3 383437 115409 141600 -1 6187
6189 3 382742 118403 142800 86 6134
6190 3 382735 118427 142840 32 6189
6191 3 382713 118605 142880 98 6190
6192 3 380973 117550 141840 107 6070
6193 3 380949 117531 141880 160 6192
6194 3 380900 117568 141960 51 6193
6195 3 380897 117601 142080 160 6194
6196 3 380425 117475 141840 32 6193
6197 3 380292 117477 141800 45 6196
6198 3 379945 117465 141880 80 6197
6199 3 379663 117550 141920 81 6198
6200 3 379345 117577 141960 102 6199
6201 3 379230 117559 141880 32 6200
6202 3 379112 117591 141800 40 6201
6203 3 379081 117568 141760 107 6202
6204 3 379040 117513 141720 60 6203
6205 3 379006 117476 141640 137 6204
6206 3 378966 117462 141560 60 6205
6207 3 378948 117494 141440 40 6206
6208 3 378906 117380 141400 80 6207
6209 3 378899 117664 141360 90 6208
6210 3 378658 117701 141280 71 6209
6211 3 378688 117674 141160 51 6210
6212 3 378755 117632 141080 64 6211
6213 3 378804 117622 141040 107 6212
6214 3 378789 117731 141000 51 6213
6215 3 378812 117697 140880 51 6214
6216 3 378743 117583 140760 -1 6215
6217 3 378744 117567 140720 -1 6216
6218 3 378727 117569 140640 -1 6217
6219 3 378630 117553 140520 -1 6218
6220 3 378665 117532 140400 -1 6219
6221 3 378651 117401 140320 -1 6220
6222 3 378852 117349 141360 81 6208
6223 3 378788 117279 141280 157 6222
6224 3 378741 117210 141240 75 6223
6225 3 378727 117165 141200 75 6224
6226 3 378882 117844 141720 75 6203
6227 3 378613 118107 141800 120 6226
6228 3 378566 118103 141840 64 6227
6229 3 378526 118106 141920 131 6228
6230 3 378566 118095 142000 51 6229
6231 3 379275 117628 142000 45 6200
6232 3 379417 117824 142120 51 6231
6233 3 379483 117967 142160 32 6232
6234 3 379560 118084 142200 107 6233
6235 3 379527 118114 142280 40 6234
6236 3 379517 118123 142360 40 6235
6237 3 378436 120798 139080 122 5945
6238 3 378345 120807 139120 60 6237
6239 3 378259 120882 139240 160 6238
6240 3 378301 120985 139280 32 6239
6241 3 378295 121018 139320 80 6240
6242 3 378296 121048 139360 64 6241
6243 3 378293 121095 139400 128 6242
6244 3 378287 121124 139440 80 6243
6245 3 378077 121355 139520 101 6244
6246 3 378017 121410 139560 75 6245
6247 3 377985 121450 139600 51 6246
6248 3 377981 121405 139720 137 6247
6249 3 377790 121353 139840 51 6248
6250 3 377763 121381 139920 71 6249
6251 3 377770 121405 139960 160 6250
6252 3 377664 121579 140000 81 6251
6253 3 377679 121579 140040 107 6252
6254 3 377688 121573 140080 107 6253
6255 3 377746 121678 140120 51 6254
6256 3 377820 121326 140000 64 6251
6257 3 377568 121474 139920 102 6250
6258 3 377423 121448 139840 45 6257
6259 3 377336 121414 139760 81 6258
6260 3 377146 121364 139720 51 6259
6261 3 377073 121331 139600 32 6260
6262 3 377054 121270 139520 86 6261
6263 3 388716 125750 131400 160 4194
6264 3 388856 126070 131440 51 6263
6265 3 388863 126223 131480 51 6264
6266 3 388860 126280 131520 71 6265
6267 3 388868 126552 131560 51 6266
6268 3 388863 126713 131600 101 6267
6269 3 388887 126908 131640 80 6268
6270 3 388894 126970 131680 128 6269
6271 3 388893 127015 131720 131 6270
6272 3 388907 127052 131760 178 6271
6273 3 389081 127256 131800 32 6272
6274 3 389203 127321 131840 71 6273
6275 3 389264 127373 131880 81 6274
6276 3 389301 127457 131920 81 6275
6277 3 389224 127281 131760 108 6273
6278 3 389269 127248 131720 71 6277
6279 3 389242 127223 131680 164 6278
6280 3 389228 127206 131640 75 6279
6281 3 389232 127201 131600 153 6280
6282 3 389202 127194 131560 32 6281
6283 3 389195 127209 131520 91 6282
6284 3 389197 127195 131480 136 6283
6285 3 389220 127181 131440 51 6284
6286 3 389259 127165 131400 96 6285
6287 3 389329 127178 131360 32 6286
6288 3 389344 127169 131320 71 6287
6289 3 389376 127164 131280 81 6288
6290 3 389419 127101 131240 51 6289
6291 3 389426 127080 131200 81 6290
6292 3 389435 127067 131160 40 6291
6293 3 389443 127056 131120 32 6292
6294 3 389503 127051 131080 131 6293
6295 3 389799 124847 131080 80 4189
6296 3 389799 124796 131160 122 6295
6297 3 389782 124748 131280 60 6296
6298 3 389732 124683 131320 81 6297
6299 3 389664 124711 131400 81 6298
6300 3 389631 124755 131480 60 6299
6301 3 389174 125036 130800 51 4185
6302 3 389050 125075 130720 51 6301
6303 3 388908 125120 130640 189 6302
6304 3 388957 125085 130520 40 6303
6305 3 388943 125060 130480 124 6304
6306 3 391175 124003 130720 104 4182
6307 3 391110 123799 130920 60 6306
6308 3 391030 123700 131000 137 6307
6309 3 391007 123703 131080 140 6308
6310 3 390908 123654 131160 104 6309
6311 3 390873 123633 131200 131 6310
6312 3 390840 123494 131240 139 6311
6313 3 390857 123470 131280 81 6312
6314 3 390857 123471 131320 101 6313
6315 3 390897 123434 130640 75 4182
6316 3 390864 123240 130560 176 6315
6317 3 390857 123086 130480 51 6316
6318 3 390620 122828 130440 40 6317
6319 3 390513 122742 130360 40 6318
6320 3 390473 122703 130320 80 6319
6321 3 390497 122608 130280 32 6320
6322 3 390537 122418 130240 128 6321
6323 3 390500 122285 130200 51 6322
6324 3 390509 122258 130160 32 6323
6325 3 390495 122214 130120 107 6324
6326 3 390472 122190 130080 64 6325
6327 3 390468 122159 130040 140 6326
6328 3 390438 122073 130000 64 6327
6329 3 390392 122013 129960 124 6328
6330 3 390387 121967 129920 75 6329
6331 3 390328 121929 129880 81 6330
6332 3 390237 121771 129840 96 6331
6333 3 390100 121604 129800 64 6332
6334 3 390040 121517 129760 91 6333
6335 3 389646 121805 130160 32 6334
6336 3 389988 121408 129720 90 6334
6337 3 389994 121333 129680 101 6336
6338 3 390004 121313 129640 40 6337
6339 3 390008 121204 129600 51 6338
6340 3 390030 121169 129560 32 6339
6341 3 390035 121105 129520 102 6340
6342 3 390052 121109 129480 131 6341
6343 3 390087 121085 129440 115 6342
6344 3 390028 120987 129400 75 6343
6345 3 390004 120896 129360 71 6344
6346 3 389990 120826 129320 115 6345
6347 3 389974 120742 129280 60 6346
6348 3 389876 120690 129240 60 6347
6349 3 389773 120403 129200 51 6348
6350 3 389788 120185 129160 75 6349
6351 3 389794 120082 129120 64 6350
6352 3 389843 119946 129040 64 6351
6353 3 389784 119979 128960 186 6352
6354 3 389677 119965 128920 102 6353
6355 3 389623 119950 128880 80 6354
6356 3 389598 119861 128840 51 6355
6357 3 389600 119870 128800 101 6356
6358 3 389574 119833 128760 75 6357
6359 3 389582 119838 128720 75 6358
6360 3 389562 119801 128680 124 6359
6361 3 389554 119792 128640 75 6360
6362 3 389520 119739 128600 40 6361
6363 3 389506 119742 128560 148 6362
6364 3 389408 119687 128520 51 6363
6365 3 389296 119509 128480 124 6364
6366 3 389264 119444 128440 81 6365
6367 3 389261 119428 128400 51 6366
6368 3 389236 119402 128360 81 6367
6369 3 389197 119363 128320 75 6368
6370 3 389072 119292 128280 51 6369
6371 3 389075 119306 128240 60 6370
6372 3 389084 119312 128160 131 6371
6373 3 389071 119325 128120 160 6372
6374 3 389092 119325 128080 120 6373
6375 3 389088 119336 128040 71 6374
6376 3 389097 119330 128000 71 6375
6377 3 389083 119341 127960 80 6376
6378 3 389004 119360 127920 45 6377
6379 3 388930 119337 127880 139 6378
6380 3 388833 119309 127800 101 6379
6381 3 388788 119281 127760 203 6380
6382 3 388788 119278 127720 98 6381
6383 3 388635 119278 127680 81 6382
6384 3 388596 119102 127680 75 6383
6385 3 388658 119002 127720 71 6384
6386 3 388693 118987 127760 163 6385
6387 3 388707 118988 127800 51 6386
6388 3 388856 118954 127880 51 6387
6389 3 388972 118913 127920 45 6388
6390 3 389052 118836 127960 150 6389
6391 3 388592 119225 127640 101 6383
6392 3 388569 119175 127600 80 6391
6393 3 388570 119160 127560 102 6392
6394 3 388572 119149 127520 172 6393
6395 3 388561 119109 127480 91 6394
6396 3 388553 119081 127440 81 6395
6397 3 388510 119002 127400 136 6396
6398 3 388505 119002 127360 45 6397
6399 3 388520 119003 127320 104 6398
6400 3 388519 118997 127280 136 6399
6401 3 388521 119000 127240 75 6400
6402 3 388493 118990 127200 51 6401
6403 3 388480 118918 127120 90 6402
6404 3 388481 118790 127080 75 6403
6405 3 388457 118706 127040 107 6404
6406 3 388443 118637 127000 71 6405
6407 3 388405 118563 126960 64 6406
6408 3 388511 119017 126920 32 6407
6409 3 388514 119064 126880 80 6408
6410 3 388521 119101 126840 90 6409
6411 3 388532 119124 126800 279 6410
6412 3 388536 119129 126760 45 6411
6413 3 388534 119121 126720 80 6412
6414 3 388530 119122 126680 137 6413
6415 3 388518 119120 126640 96 6414
6416 3 388506 119124 126600 81 6415
6417 3 388501 119114 126560 102 6416
6418 3 388498 119130 126520 120 6417
6419 3 388675 119206 126480 32 6418
6420 3 388808 119327 126440 140 6419
6421 3 388898 119428 126400 124 6420
6422 3 389011 119574 126360 75 6421
6423 3 389035 119591 126320 51 6422
6424 3 388664 119238 126400 81 6419
6425 3 388657 119230 126360 45 6424
6426 3 388653 119227 126320 51 6425
6427 3 388602 119250 126280 60 6426
6428 3 388558 119244 126240 32 6427
6429 3 388556 119273 126200 107 6428
6430 3 388526 119329 126160 40 6429
6431 3 388534 119220 126120 136 6430
6432 3 388533 119231 126080 75 6431
6433 3 388530 119228 126040 107 6432
6434 3 388518 119323 126000 32 6433
6435 3 388516 119319 125960 64 6434
6436 3 388546 119364 125920 60 6435
6437 3 388525 119380 125880 91 6436
6438 3 388503 119306 125840 71 6437
6439 3 388531 119317 125800 104 6438
6440 3 388527 119314 125760 104 6439
6441 3 388557 119300 125720 51 6440
6442 3 388573 119295 125680 45 6441
6443 3 388483 119316 125640 40 6442
6444 3 388473 119351 125600 64 6443
6445 3 388395 119343 125560 60 6444
6446 3 388401 119360 125520 75 6445
6447 3 388362 119387 125480 128 6446
6448 3 388397 119378 125400 51 6447
6449 3 388430 119371 125320 45 6448
6450 3 388417 119347 125280 32 6449
6451 3 388407 119346 125240 71 6450
6452 3 388375 119350 125200 107 6451
6453 3 388161 119442 125160 86 6452
6454 3 387957 119603 125120 45 6453
6455 3 387886 119579 125080 71 6454
6456 3 387893 119579 125040 81 6455
6457 3 387771 119560 125000 80 6456
6458 3 387346 119985 125000 279 6457
6459 3 387274 120237 125040 -1 6458
6460 3 387196 120253 125080 -1 6459
6461 3 387140 120292 125120 -1 6460
6462 3 387144 120363 125160 -1 6461
6463 3 387203 120441 125200 -1 6462
6464 3 387209 120459 125240 -1 6463
6465 3 387008 119963 125040 -1 6458
6466 3 386882 119977 125080 -1 6465
6467 3 386809 120031 125120 -1 6466
6468 3 387773 119569 124960 128 6457
6469 3 387746 119580 124920 51 6468
6470 3 387741 119644 124880 91 6469
6471 3 387725 119639 124840 81 6470
6472 3 387728 119632 124800 80 6471
6473 3 387723 119638 124760 75 6472
6474 3 387709 119624 124720 75 6473
6475 3 387737 119558 124640 60 6474
6476 3 387699 119526 124560 32 6475
6477 3 387656 119497 124480 32 6476
6478 3 387634 119486 124400 71 6477
6479 3 387613 119454 124320 64 6478
6480 3 387565 119401 124240 98 6479
6481 3 387485 119395 124200 51 6480
6482 3 387493 119425 124160 32 6481
6483 3 387609 119474 124120 81 6482
6484 3 387657 119501 124080 124 6483
6485 3 387611 119513 124040 60 6484
6486 3 387567 119501 124000 32 6485
6487 3 387543 119475 123960 60 6486
6488 3 387525 119509 123920 71 6487
6489 3 387500 119524 123880 32 6488
6490 3 387522 119531 123840 32 6489
6491 3 387514 119573 123800 32 6490
6492 3 387480 119597 123760 64 6491
6493 3 387452 119712 123720 160 6492
6494 3 387446 119704 123680 107 6493
6495 3 387606 119873 123680 98 6494
6496 3 387775 119773 123640 75 6495
6497 3 387812 119754 123600 163 6496
6498 3 387837 119750 123560 60 6497
6499 3 387896 119733 123520 81 6498
6500 3 388001 119749 123480 101 6499
6501 3 388136 119828 123440 80 6500
6502 3 388174 119868 123400 104 6501
6503 3 388157 119987 123360 71 6502
6504 3 388149 120031 123320 122 6503
6505 3 388198 120057 123280 51 6504
6506 3 388254 120039 123240 189 6505
6507 3 388257 119963 123200 104 6506
6508 3 388243 119972 123160 60 6507
6509 3 388248 120009 123120 75 6508
6510 3 388290 120091 123080 163 6509
6511 3 388242 120122 123040 32 6510
6512 3 388221 120174 123000 45 6511
6513 3 388237 120178 122960 124 6512
6514 3 388255 120190 122920 71 6513
6515 3 388262 120223 122880 150 6514
6516 3 388234 120219 122840 137 6515
6517 3 388230 120221 122800 81 6516
6518 3 388258 120233 122760 60 6517
6519 3 388280 120250 122720 81 6518
6520 3 388306 120282 122680 75 6519
6521 3 388305 120344 122640 32 6520
6522 3 388310 120397 122600 124 6521
6523 3 388345 120429 122520 32 6522
6524 3 388342 120415 122440 80 6523
6525 3 387440 119711 123640 40 6494
6526 3 387365 119699 123600 64 6525
6527 3 387255 119711 123560 239 6526
6528 3 387065 119864 123600 178 6527
6529 3 386995 119927 123640 75 6528
6530 3 386945 120010 123680 139 6529
6531 3 386971 120105 123720 71 6530
6532 3 386992 120297 123760 60 6531
6533 3 386988 120347 123800 98 6532
6534 3 386662 120566 123840 81 6533
6535 3 386616 120587 123880 128 6534
6536 3 386713 120840 123920 91 6535
6537 3 386766 120957 123960 71 6536
6538 3 386840 121199 123920 101 6537
6539 3 386879 121318 123880 71 6538
6540 3 386884 121347 123840 139 6539
6541 3 386812 121442 123800 124 6540
6542 3 386774 121455 123760 122 6541
6543 3 386673 121709 123840 91 6542
6544 3 386612 121824 123880 75 6543
6545 3 386567 121894 123920 71 6544
6546 3 386491 122051 123960 128 6545
6547 3 386478 122140 124000 120 6546
6548 3 386467 122259 124040 134 6547
6549 3 386455 122299 124080 60 6548
6550 3 386462 122454 124120 91 6549
6551 3 386466 122512 124160 75 6550
6552 3 386483 122546 124200 51 6551
6553 3 386467 122604 124240 45 6552
6554 3 386573 122821 124280 137 6553
6555 3 386668 123018 124320 75 6554
6556 3 386714 123053 124360 101 6555
6557 3 386733 123081 124400 45 6556
6558 3 386755 123087 124440 32 6557
6559 3 386741 123075 124480 60 6558
6560 3 386728 123049 124520 107 6559
6561 3 386698 123089 124560 86 6560
6562 3 386658 123092 124600 90 6561
6563 3 386653 123166 124640 96 6562
6564 3 386882 123376 124680 81 6563
6565 3 387034 123399 124720 86 6564
6566 3 387230 123436 124760 140 6565
6567 3 387262 123428 124800 40 6566
6568 3 387202 123467 124880 64 6567
6569 3 387178 123532 124920 60 6568
6570 3 387252 123572 125000 157 6569
6571 3 387275 123599 125080 45 6570
6572 3 387289 123737 125120 71 6571
6573 3 387287 123863 125080 124 6572
6574 3 387258 123923 125040 60 6573
6575 3 387237 123949 125000 45 6574
6576 3 387340 123729 125160 51 6572
6577 3 387347 123744 125200 40 6576
6578 3 387333 123737 125240 40 6577
6579 3 387346 123736 125280 60 6578
6580 3 387342 123782 125320 124 6579
6581 3 387304 123787 125360 75 6580
6582 3 387257 123784 125400 91 6581
6583 3 387232 123848 125440 91 6582
6584 3 387216 123897 125480 120 6583
6585 3 387170 123953 125520 64 6584
6586 3 387108 124042 125560 81 6585
6587 3 386912 124210 125600 32 6586
6588 3 386504 124281 125600 102 6587
6589 3 386406 124353 125680 120 6588
6590 3 386322 124452 125720 40 6589
6591 3 386329 124497 125760 32 6590
6592 3 386165 124541 125800 226 6591
6593 3 386052 124610 125880 221 6592
6594 3 386024 124555 125960 32 6593
6595 3 385884 124554 126000 40 6594
6596 3 385811 124529 126040 40 6595
6597 3 385809 124495 126080 32 6596
6598 3 386655 123039 124240 45 6554
6599 3 386678 123066 124200 71 6598
6600 3 386658 123139 124160 51 6599
6601 3 386609 123168 124080 51 6600
6602 3 386768 121048 124000 104 6537
6603 3 386787 121075 124040 148 6602
6604 3 386782 121099 124080 124 6603
6605 3 386793 121123 124120 64 6604
6606 3 386801 121135 124160 60 6605
6607 3 386790 121150 124200 45 6606
6608 3 386757 121133 124240 124 6607
6609 3 386674 121117 124280 91 6608
6610 3 386245 120913 124280 51 6609
6611 3 386185 120844 124240 104 6610
6612 3 386171 120795 124200 124 6611
6613 3 386138 120715 124160 32 6612
6614 3 386123 120682 124120 107 6613
6615 3 386101 120646 124080 90 6614
6616 3 386162 120771 124320 45 6610
6617 3 386192 120715 124400 32 6616
6618 3 386182 120625 124480 86 6617
6619 3 386736 121214 124320 81 6609
6620 3 386818 121247 124360 51 6619
6621 3 386896 121269 124400 32 6620
6622 3 386937 121281 124440 102 6621
6623 3 386948 121304 124480 32 6622
6624 3 387161 119795 123480 51 6527
6625 3 387136 119809 123440 49 6624
6626 3 387087 119836 123360 45 6625
6627 3 387050 119897 123320 202 6626
6628 3 386995 119900 123200 187 6627
6629 3 386976 119904 123160 182 6628
6630 3 386840 119912 123040 167 6629
6631 3 386840 119968 122960 157 6630
6632 3 386753 120352 122720 128 6631
6633 3 386684 120375 122640 118 6632
6634 3 386689 120387 122600 113 6633
6635 3 386670 120396 122520 104 6634
6636 3 386652 120304 122440 95 6635
6637 3 386624 120320 122360 86 6636
6638 3 386592 120512 122200 64 6637
6639 3 386528 120544 121960 71 6638
6640 3 386560 120672 121720 86 6639
6641 3 386528 120832 121480 71 6640
6642 3 386528 120853 121440 69 6641
6643 3 386705 120691 121440 -1 6642
6644 3 386757 120686 121360 -1 6643
6645 3 386785 120660 121280 -1 6644
6646 3 386750 120610 121200 -1 6645
6647 3 386528 120960 121240 64 6642
6648 3 386341 120836 121160 71 6647
6649 3 386219 120766 121120 -1 6648
6650 3 385809 120752 121120 -1 6649
6651 3 387406 119933 124720 40 6474
6652 3 387050 119996 124720 60 6651
6653 3 386726 119831 124720 -1 6652
6654 3 386621 119819 124680 -1 6653
6655 3 386604 119821 124640 91 6654
6656 3 386556 119850 124600 40 6655
6657 3 387893 119540 125200 51 6454
6658 3 387868 119174 125200 163 6657
6659 3 387855 119134 125240 51 6658
6660 3 387880 119109 125280 32 6659
6661 3 387912 119070 125320 75 6660
6662 3 388417 118456 126920 75 6407
6663 3 388410 118448 126880 32 6662
6664 3 388435 118369 126840 32 6663
6665 3 388505 118260 126800 86 6664
6666 3 388710 117819 126760 98 6665
6667 3 388743 117761 126680 80 6666
6668 3 388734 117759 126640 32 6667
6669 3 389469 117703 126600 60 6668
6670 3 389622 117443 126600 -1 6669
6671 3 389835 117245 126600 -1 6670
6672 3 389993 116920 126600 -1 6671
6673 3 390254 116718 126600 -1 6672
6674 3 390529 116697 126520 -1 6673
6675 3 388690 117765 126560 122 6668
6676 3 388683 117786 126480 91 6675
6677 3 389987 117755 126440 128 6676
6678 3 390188 117728 126360 160 6677
6679 3 390513 117669 126280 51 6678
6680 3 388678 117806 126440 90 6676
6681 3 388672 117798 126400 71 6680
6682 3 388657 117777 126320 128 6681
6683 3 388366 117755 126280 71 6682
6684 3 388353 117716 126240 51 6683
6685 3 388324 117708 126200 51 6684
6686 3 388254 117654 126160 137 6685
6687 3 388261 117457 126120 32 6686
6688 3 388163 117390 126080 137 6687
6689 3 388120 117386 126040 107 6688
6690 3 388037 117432 126000 139 6689
6691 3 388008 117470 125960 45 6690
6692 3 387989 117361 125920 60 6691
6693 3 387879 117353 125880 80 6692
6694 3 387963 117209 125840 32 6693
6695 3 387976 117004 125800 32 6694
6696 3 387990 116849 125760 71 6695
6697 3 388005 116729 125720 32 6696
6698 3 387931 116766 125760 190 6697
6699 3 387812 116832 125800 124 6698
6700 3 387629 117017 125840 148 6699
6701 3 387310 117021 125880 51 6700
6702 3 387071 116881 125920 32 6701
6703 3 386118 116580 125920 32 6702
6704 3 385979 116512 125960 64 6703
6705 3 385964 116508 126000 128 6704
6706 3 385943 116391 126040 60 6705
6707 3 385650 115996 126080 71 6706
6708 3 385616 115856 126120 181 6707
6709 3 385924 116353 126080 90 6706
6710 3 385910 116335 126120 128 6709
6711 3 385901 116501 126160 86 6710
6712 3 385939 116542 126200 190 6711
6713 3 385948 116611 126240 45 6712
6714 3 385907 116630 126280 137 6713
6715 3 385885 116670 126320 32 6714
6716 3 385854 116682 126360 81 6715
6717 3 385791 116377 125840 128 6704
6718 3 385662 116225 125800 75 6717
6719 3 385874 116260 125680 45 6718
6720 3 385954 116368 125440 32 6719
6721 3 385797 116014 125360 40 6720
6722 3 385677 115939 125320 45 6721
6723 3 385609 115901 125240 139 6722
6724 3 385372 115653 125200 32 6723
6725 3 385238 115529 125160 101 6724
6726 3 385137 115492 125080 128 6725
6727 3 385121 115452 125040 102 6726
6728 3 385740 115864 125040 166 6727
6729 3 385766 115980 125000 128 6728
6730 3 385804 116013 124920 124 6729
6731 3 385116 115440 124960 80 6727
6732 3 384823 115347 124800 75 6731
6733 3 384761 115284 124720 64 6732
6734 3 384726 115220 124640 148 6733
6735 3 384671 115187 124560 102 6734
6736 3 384465 115075 124480 81 6735
6737 3 384365 115061 124400 136 6736
6738 3 384298 115001 124320 140 6737
6739 3 384113 114951 124240 86 6738
6740 3 383721 114803 124160 271 6739
6741 3 383617 114773 124080 60 6740
6742 3 383515 114679 123960 71 6741
6743 3 383506 114654 123920 101 6742
6744 3 383226 114460 123840 96 6743
6745 3 383131 114334 123760 32 6744
6746 3 383094 114249 123720 64 6745
6747 3 382735 114060 123720 51 6746
6748 3 382308 113945 123640 80 6747
6749 3 382325 113916 123600 91 6748
6750 3 382629 114024 123560 32 6749
6751 3 382610 114125 123520 148 6750
6752 3 382542 114233 123440 91 6751
6753 3 382409 114283 123400 60 6752
6754 3 382111 114397 123440 124 6753
6755 3 382026 114359 123480 128 6754
6756 3 382407 114343 123320 178 6753
6757 3 382297 113882 123560 32 6749
6758 3 381884 113604 123480 60 6757
6759 3 381785 113627 123520 40 6758
6760 3 381608 113631 123600 107 6759
6761 3 381504 113599 123680 163 6760
6762 3 381415 113582 123760 40 6761
6763 3 381391 113541 123840 60 6762
6764 3 381256 113520 123920 51 6763
6765 3 381181 113541 124000 96 6764
6766 3 381101 113646 124120 60 6765
6767 3 381101 113674 124160 163 6766
6768 3 380685 113704 124160 148 6767
6769 3 380620 113767 124200 45 6768
6770 3 380624 113836 124120 96 6769
6771 3 380690 113992 124040 81 6770
6772 3 380681 114048 124000 71 6771
6773 3 380606 114088 123960 60 6772
6774 3 380622 114136 123920 -1 6773
6775 3 380617 114193 123880 -1 6774
6776 3 380672 114254 123800 -1 6775
6777 3 380706 114248 123760 -1 6776
6778 3 380736 114265 123720 -1 6777
6779 3 380774 114269 123680 -1 6778
6780 3 380818 114284 123640 -1 6779
6781 3 380945 114322 123600 45 6780
6782 3 380984 114312 123560 96 6781
6783 3 381019 114410 123520 -1 6782
6784 3 381087 114535 123480 -1 6783
6785 3 381096 114572 123440 -1 6784
6786 3 381172 114545 123400 -1 6785
6787 3 381097 114514 123360 -1 6786
6788 3 381056 114495 123320 -1 6787
6789 3 380991 114481 123280 -1 6788
6790 3 380991 114419 123240 -1 6789
6791 3 380981 114390 123200 -1 6790
6792 3 380964 114365 123160 -1 6791
6793 3 380622 113794 124240 51 6769
6794 3 380566 113862 124320 64 6793
6795 3 380482 113886 124400 64 6794
6796 3 380434 113859 124480 226 6795
6797 3 380453 113810 124560 90 6796
6798 3 380484 113811 124640 107 6797
6799 3 380494 113824 124720 64 6798
6800 3 380335 113754 124760 -1 6799
6801 3 380333 113783 124840 -1 6800
6802 3 380207 113835 124920 -1 6801
6803 3 380000 113907 125000 -1 6802
6804 3 379789 114109 125040 -1 6803
6805 3 379676 114144 124960 -1 6804
6806 3 379966 114345 124960 -1 6805
6807 3 379994 114424 125000 -1 6806
6808 3 380021 114437 125040 -1 6807
6809 3 379991 114494 125080 -1 6808
6810 3 380046 114574 125120 -1 6809
6811 3 380061 114578 125160 -1 6810
6812 3 380076 114584 125200 -1 6811
6813 3 380024 114610 125240 -1 6812
6814 3 379600 114161 124920 -1 6805
6815 3 379030 114380 124880 -1 6814
6816 3 378765 114553 124800 -1 6815
6817 3 378710 114583 124640 -1 6816
6818 3 378693 114567 124600 -1 6817
6819 3 378644 114581 124480 -1 6818
6820 3 378631 114702 124400 -1 6819
6821 3 378704 114461 124320 -1 6820
6822 3 378709 114473 124240 -1 6821
6823 3 378529 114920 124440 -1 6820
6824 3 378776 115114 124440 -1 6823
6825 3 379013 115195 124360 -1 6824
6826 3 379013 115227 124280 -1 6825
6827 3 379017 115244 124240 -1 6826
6828 3 378479 114979 124880 -1 6815
6829 3 378520 115325 124920 -1 6828
6830 3 378534 115408 124960 -1 6829
6831 3 378533 115456 125000 -1 6830
6832 3 378546 115504 125040 -1 6831
6833 3 378579 115592 124880 -1 6832
6834 3 378627 115565 124800 -1 6833
6835 3 378702 115594 124760 -1 6834
6836 3 378821 115578 124720 -1 6835
6837 3 379103 115490 124680 -1 6836
6838 3 379113 115434 124640 -1 6837
6839 3 379264 115536 124640 -1 6838
6840 3 378667 114498 125000 -1 6815
6841 3 378362 114751 125080 -1 6840
6842 3 378266 114916 125160 -1 6841
6843 3 377948 115083 125120 -1 6842
6844 3 377663 114912 125080 -1 6843
6845 3 377632 114809 125040 -1 6844
6846 3 377597 114775 125000 -1 6845
6847 3 377587 114771 124960 -1 6846
6848 3 377568 114758 124920 -1 6847
6849 3 377649 114800 124880 -1 6848
6850 3 377705 114788 124840 -1 6849
6851 3 377674 114778 124800 -1 6850
6852 3 377905 115113 125160 -1 6843
6853 3 377842 115049 125240 -1 6852
6854 3 377680 115145 125320 -1 6853
6855 3 377466 115157 125360 -1 6854
6856 3 377449 115088 125400 -1 6855
6857 3 377291 115268 125320 -1 6855
6858 3 377114 115261 125240 -1 6857
6859 3 378612 115006 125200 -1 6842
6860 3 378575 115183 125240 -1 6859
6861 3 378558 115226 125280 -1 6860
6862 3 378551 115300 125360 -1 6861
6863 3 381152 113657 124240 45 6767
6864 3 381274 113501 124280 80 6863
6865 3 381856 113344 125120 98 6864
6866 3 381824 113184 125320 75 6865
6867 3 381824 113024 125520 60 6866
6868 3 381792 112832 125680 40 6867
6869 3 381888 112736 125920 60 6868
6870 3 382048 112544 126040 80 6869
6871 3 382144 112288 126080 45 6870
6872 3 382176 112192 126200 51 6871
6873 3 382144 111936 125880 32 6872
6874 3 382208 111680 125760 80 6873
6875 3 382272 111456 125640 60 6874
6876 3 382336 111264 125480 81 6875
6877 3 382368 111200 125400 96 6876
6878 3 382528 110976 125320 81 6877
6879 3 382720 110848 125200 107 6878
6880 3 382752 110624 125080 81 6879
6881 3 382784 110368 125040 102 6880
6882 3 382784 110144 124920 98 6881
6883 3 382784 109888 124840 71 6882
6884 3 382784 109632 124840 51 6883
6885 3 382656 109408 124800 80 6884
6886 3 382656 109152 124800 51 6885
6887 3 382592 108896 124800 71 6886
6888 3 382496 108640 124680 81 6887
6889 3 382336 108448 124640 80 6888
6890 3 382176 108256 124600 104 6889
6891 3 381984 108096 124480 81 6890
6892 3 381824 107936 124400 101 6891
6893 3 381696 107744 124200 75 6892
6894 3 381600 107584 124000 45 6893
6895 3 381600 107328 123920 71 6894
6896 3 381536 107072 123920 75 6895
6897 3 381408 106848 123960 71 6896
6898 3 381280 106656 124080 32 6897
6899 3 381280 106560 124160 81 6898
6900 3 381280 106368 124360 90 6899
6901 3 381344 106272 124600 71 6900
6902 3 381344 106112 124800 75 6901
6903 3 381312 105984 125040 96 6902
6904 3 381280 105824 125280 81 6903
6905 3 381024 106496 124080 96 6899
6906 3 380768 106496 124040 40 6905
6907 3 380704 106272 124040 51 6906
6908 3 381664 108000 124640 60 6892
6909 3 381408 108032 124720 98 6908
6910 3 381248 108032 124920 104 6909
6911 3 381024 107968 125040 172 6910
6912 3 380768 107968 125040 75 6911
6913 3 380512 107968 125040 40 6912
6914 3 380256 108000 125000 45 6913
6915 3 380032 107936 124840 75 6914
6916 3 379936 107904 124720 101 6915
6917 3 382336 111264 125080 32 6877
6918 3 382144 111392 124880 71 6917
6919 3 382016 111616 124760 75 6918
6920 3 381920 111744 124560 64 6919
6921 3 381728 111840 124400 64 6920
6922 3 381472 111808 124320 71 6921
6923 3 381312 111744 124200 64 6922
6924 3 382208 112032 126400 98 6872
6925 3 382336 111936 126600 45 6924
6926 3 382368 111968 126880 96 6925
6927 3 382208 111968 127120 108 6926
6928 3 382112 112128 127320 71 6927
6929 3 382016 112320 127480 51 6928
6930 3 383193 114276 123640 96 6746
6931 3 383137 114254 123920 122 6744
6932 3 383128 114242 124000 40 6931
6933 3 383073 114266 124080 91 6932
6934 3 382906 114354 124160 51 6933
6935 3 382894 114410 124240 51 6934
6936 3 382907 114488 124320 122 6935
6937 3 382922 114557 124400 64 6936
6938 3 382876 114566 124480 80 6937
6939 3 382870 114577 124560 157 6938
6940 3 382880 114575 124640 140 6939
6941 3 382807 114547 124720 51 6940
6942 3 382752 114625 124800 -1 6941
6943 3 382700 114644 124840 -1 6942
6944 3 382645 114648 124880 -1 6943
6945 3 382503 114709 124920 -1 6944
6946 3 382423 114738 124960 -1 6945
6947 3 382382 114761 125000 -1 6946
6948 3 388037 116643 125680 60 6697
6949 3 388068 116569 125560 60 6948
6950 3 388119 116305 125640 -1 6949
6951 3 388142 116298 125720 -1 6950
6952 3 388255 116393 125960 -1 6951
6953 3 388300 116390 126080 -1 6952
6954 3 388319 116433 126200 -1 6953
6955 3 388373 116371 126320 -1 6954
6956 3 388462 116350 126480 -1 6955
6957 3 388528 116270 126560 -1 6956
6958 3 388676 116256 126680 -1 6957
6959 3 388752 116226 126800 -1 6958
6960 3 388256 116128 124840 64 6949
6961 3 388288 115936 124640 81 6960
6962 3 388288 115712 124520 102 6961
6963 3 388384 115520 124320 102 6962
6964 3 388448 115328 124120 91 6963
6965 3 388448 115104 123960 86 6964
6966 3 388480 114912 123760 102 6965
6967 3 388576 114752 123560 98 6966
6968 3 388640 114624 123320 90 6967
6969 3 388768 114496 123120 75 6968
6970 3 388864 114336 122920 81 6969
6971 3 388960 114208 122720 71 6970
6972 3 388992 114208 122440 60 6971
6973 3 388992 114208 122360 32 6972
6974 3 388484 117312 126800 45 6666
6975 3 388410 117277 126920 45 6974
6976 3 389736 119784 129160 40 6351
6977 3 389767 119698 129200 98 6976
6978 3 390302 121044 129240 40 6347
6979 3 390604 120858 129200 102 6978
6980 3 390658 120814 129120 80 6979
6981 3 390706 120804 129280 45 6979
6982 3 390805 120758 129320 194 6981
6983 3 392155 124023 130320 80 4181
6984 3 392108 123936 130160 32 6983
6985 3 392129 123835 130080 45 6984
6986 3 392497 123694 129880 122 6985
6987 3 394959 123251 130720 75 4177
6988 3 395129 123094 130560 239 6987
6989 3 395264 122830 130400 51 6988
6990 3 396204 123006 130760 51 4176
6991 3 396346 122756 130680 120 6990
6992 3 396317 122564 130640 160 6991
6993 3 397799 121409 132000 120 4146
6994 3 397787 121317 131960 51 6993
6995 3 397762 121255 131920 32 6994
6996 3 397749 121212 131880 139 6995
6997 3 397700 121127 131840 80 6996
6998 3 397241 120685 131720 32 6997
6999 3 396985 120346 131640 40 6998
7000 3 396890 119963 131320 40 6999
7001 3 396834 119771 131160 75 7000
7002 3 396794 119560 131080 81 7001
7003 3 396774 119453 131040 51 7002
7004 3 396733 119249 130960 80 7003
7005 3 396786 118712 130600 90 7004
7006 3 396895 118446 130520 164 7005
7007 3 396766 117562 130440 90 7006
7008 3 396470 117017 130320 156 7007
7009 3 396480 116965 130280 147 7008
7010 3 396703 116558 130280 -1 7009
7011 3 396883 116506 130280 -1 7010
7012 3 396968 116536 130360 -1 7011
7013 3 396983 116624 130440 -1 7012
7014 3 397027 116654 130600 -1 7013
7015 3 397433 116643 130600 -1 7014
7016 3 397498 116694 130720 -1 7015
7017 3 397503 116691 130760 -1 7016
7018 3 397523 116674 130840 -1 7017
7019 3 397573 116674 130920 -1 7018
7020 3 397598 116568 130960 -1 7019
7021 3 397655 116598 131040 -1 7020
7022 3 397715 116664 131120 -1 7021
7023 3 397738 116678 131200 -1 7022
7024 3 397788 116681 131280 -1 7023
7025 3 397820 116678 131320 -1 7024
7026 3 397890 116693 131400 -1 7025
7027 3 397937 116696 131480 -1 7026
7028 3 398018 116696 131520 -1 7027
7029 3 398150 116683 131560 -1 7028
7030 3 398552 116641 131520 -1 7029
7031 3 398718 116526 131520 -1 7030
7032 3 398852 116463 131560 -1 7031
7033 3 398998 116329 131600 -1 7032
7034 3 399035 116318 131640 -1 7033
7035 3 397613 116428 130880 -1 7020
7036 3 397650 116574 130600 -1 7015
7037 3 397760 116566 130640 -1 7036
7038 3 397987 116423 130520 -1 7037
7039 3 398060 116381 130440 -1 7038
7040 3 396532 116703 130080 107 7009
7041 3 396710 115937 129840 75 7040
7042 3 396834 115842 129760 40 7041
7043 3 397018 115712 129640 51 7042
7044 3 397153 115625 129600 107 7043
7045 3 397173 115541 129560 107 7044
7046 3 397160 115475 129520 156 7045
7047 3 397198 115384 129480 51 7046
7048 3 397237 115309 129440 71 7047
7049 3 397295 115206 129400 71 7048
7050 3 397419 115008 129360 156 7049
7051 3 397451 114974 129320 81 7050
7052 3 397527 114886 129280 71 7051
7053 3 397543 114859 129240 128 7052
7054 3 397619 114750 129200 128 7053
7055 3 398177 114188 129120 51 7054
7056 3 398212 113944 128840 139 7055
7057 3 398213 113942 128760 81 7056
7058 3 398211 113849 128680 137 7057
7059 3 398115 113739 128600 32 7058
7060 3 398077 113392 128560 75 7059
7061 3 398115 113151 128520 86 7060
7062 3 398154 112911 128480 60 7061
7063 3 398193 112582 128440 81 7062
7064 3 398212 112473 128400 91 7063
7065 3 398428 111321 128400 75 7064
7066 3 398693 110474 128480 51 7065
7067 3 398693 110335 128560 164 7066
7068 3 398718 109935 128640 75 7067
7069 3 398662 109705 128720 131 7068
7070 3 398505 109460 128800 40 7069
7071 3 398443 109313 128880 172 7070
7072 3 398322 109150 128960 32 7071
7073 3 398287 109114 129000 80 7072
7074 3 398245 109081 129040 81 7073
7075 3 398209 109044 129080 98 7074
7076 3 398253 108973 129120 90 7075
7077 3 398218 108912 129160 71 7076
7078 3 398269 109314 129360 75 7077
7079 3 398258 109474 129440 80 7078
7080 3 398256 109487 129480 81 7079
7081 3 398291 109483 129520 107 7080
7082 3 398400 109463 129560 91 7081
7083 3 398499 109459 129600 124 7082
7084 3 398490 109434 129640 91 7083
7085 3 398499 109451 129680 101 7084
7086 3 398498 109534 129720 71 7085
7087 3 398489 109528 129760 45 7086
7088 3 398468 109653 129800 51 7087
7089 3 398478 109707 129840 81 7088
7090 3 398522 109736 129880 -1 7089
7091 3 398546 109746 129920 -1 7090
7092 3 398570 109730 129960 -1 7091
7093 3 398587 109755 130000 -1 7092
7094 3 398601 109738 130040 -1 7093
7095 3 398591 109748 130080 -1 7094
7096 3 398405 108514 129320 115 7077
7097 3 398340 108272 129400 98 7096
7098 3 398235 107974 129520 51 7097
7099 3 398220 106678 129600 71 7098
7100 3 398312 105447 129720 64 7099
7101 3 398427 105056 129800 122 7100
7102 3 398952 104872 130040 80 7101
7103 3 399366 104558 130120 32 7102
7104 3 399492 104454 130160 96 7103
7105 3 399546 104312 130240 122 7104
7106 3 399768 104104 130400 75 7105
7107 3 400262 103878 130400 214 7106
7108 3 400262 103825 130360 51 7107
7109 3 400258 103785 130320 102 7108
7110 3 400209 103709 130280 -1 7109
7111 3 400196 103599 130200 -1 7110
7112 3 400167 103516 130120 -1 7111
7113 3 400099 103439 130000 -1 7112
7114 3 400056 103441 129920 -1 7113
7115 3 399880 103994 130480 75 7106
7116 3 399960 103807 130560 102 7115
7117 3 400010 103743 130720 186 7116
7118 3 400151 103257 130800 60 7117
7119 3 400286 102709 130880 45 7118
7120 3 400476 102995 131000 102 7119
7121 3 400396 103012 131160 60 7120
7122 3 400393 103027 131200 96 7121
7123 3 400224 103079 131400 60 7122
7124 3 400282 103124 131600 96 7123
7125 3 400433 103072 131760 107 7124
7126 3 400469 102993 131800 137 7125
7127 3 400577 102953 131840 163 7126
7128 3 400584 102971 131880 60 7127
7129 3 399942 103110 131880 168 7128
7130 3 399968 103171 131960 51 7129
7131 3 399948 103220 132000 71 7130
7132 3 400596 102976 131920 81 7128
7133 3 400824 102820 132040 32 7132
7134 3 400925 102755 132120 75 7133
7135 3 401311 102860 132200 136 7134
7136 3 401523 102836 132240 150 7135
7137 3 401656 102852 132280 107 7136
7138 3 401667 102914 132360 60 7137
7139 3 401756 102952 132440 75 7138
7140 3 402287 102813 132440 204 7139
7141 3 402327 102545 132440 60 7140
7142 3 401942 102433 132480 60 7141
7143 3 401794 102341 132520 136 7142
7144 3 401675 102127 132480 -1 7143
7145 3 401771 102075 132440 -1 7144
7146 3 401810 102025 132400 -1 7145
7147 3 401448 101949 132360 -1 7146
7148 3 401316 101815 132320 -1 7147
7149 3 402501 102445 132360 -1 7141
7150 3 402804 102260 132320 -1 7149
7151 3 402833 102167 132280 -1 7150
7152 3 402811 102094 132240 -1 7151
7153 3 402723 101937 132160 -1 7152
7154 3 402583 101697 132120 -1 7153
7155 3 402580 101607 132080 -1 7154
7156 3 402551 101527 132040 -1 7155
7157 3 402680 101300 132040 -1 7156
7158 3 402815 100990 132040 -1 7157
7159 3 402808 101009 132000 -1 7158
7160 3 402763 101160 131960 -1 7159
7161 3 402703 101359 131920 -1 7160
7162 3 402680 101365 131880 -1 7161
7163 3 403155 100942 132080 -1 7159
7164 3 401798 102967 132480 190 7139
7165 3 401964 103088 132640 60 7164
7166 3 402058 103181 132800 60 7165
7167 3 402163 103118 132920 163 7166
7168 3 402350 103071 133200 64 7167
7169 3 402461 103019 133360 172 7168
7170 3 402434 103003 133440 51 7169
7171 3 402435 102974 133480 64 7170
7172 3 402429 102824 133680 101 7171
7173 3 402502 102725 133840 60 7172
7174 3 402614 102496 134000 102 7173
7175 3 402721 102448 134040 75 7174
7176 3 402682 102364 134200 75 7175
7177 3 402725 102156 134280 40 7176
7178 3 402628 101941 134640 166 7177
7179 3 402266 102097 134800 136 7178
7180 3 402229 102125 134840 139 7179
7181 3 402165 102084 134920 75 7180
7182 3 402251 101533 134920 124 7181
7183 3 402189 101677 134960 51 7182
7184 3 402021 101700 135160 40 7183
7185 3 401920 101867 135320 32 7184
7186 3 402139 101528 135320 -1 7185
7187 3 402086 101559 135360 -1 7186
7188 3 401936 102029 135520 131 7185
7189 3 401792 102165 135840 51 7188
7190 3 401870 102431 136160 86 7189
7191 3 402010 102472 136400 80 7190
7192 3 401976 102528 136440 122 7191
7193 3 401953 102613 136560 107 7192
7194 3 401746 102694 136680 40 7193
7195 3 401695 102779 136840 101 7194
7196 3 401555 102902 137040 128 7195
7197 3 401450 103072 137160 86 7196
7198 3 401345 103241 137280 45 7197
7199 3 401391 103409 137520 32 7198
7200 3 401347 103529 137680 40 7199
7201 3 401425 103875 137640 101 7200
7202 3 401485 104052 137680 75 7201
7203 3 401322 103550 137760 40 7200
7204 3 401322 103550 137760 209 7203
7205 3 401303 103564 137800 86 7204
7206 3 401265 103593 137880 120 7205
7207 3 401116 103531 138000 64 7206
7208 3 401532 103619 138040 190 7207
7209 3 400963 103596 138080 120 7207
7210 3 400883 103584 138200 115 7209
7211 3 400834 103610 138320 97 7210
7212 3 400817 103618 138360 91 7211
7213 3 400813 103681 138520 101 7212
7214 3 400772 103721 138600 73 7213
7215 3 400541 103880 138600 -1 7214
7216 3 400044 103984 138600 -1 7215
7217 3 399976 103953 138520 -1 7216
7218 3 400040 103890 138400 -1 7217
7219 3 400164 103823 138320 -1 7218
7220 3 400217 103668 138240 -1 7219
7221 3 400058 103605 138240 -1 7220
7222 3 400035 103630 138280 -1 7221
7223 3 400003 103655 138320 -1 7222
7224 3 399970 103650 138400 -1 7223
7225 3 399953 103668 138440 -1 7224
7226 3 399862 103756 138520 -1 7225
7227 3 399828 103790 138600 -1 7226
7228 3 399805 103841 138680 -1 7227
7229 3 399937 103873 138760 -1 7228
7230 3 400025 103896 138840 -1 7229
7231 3 400042 103900 138960 -1 7230
7232 3 400015 103881 139040 -1 7231
7233 3 400102 103863 139160 -1 7232
7234 3 400752 103741 138640 60 7214
7235 3 400681 103777 138680 60 7234
7236 3 400960 103334 138720 32 7235
7237 3 400951 103187 138760 51 7236
7238 3 401032 103150 138840 -1 7237
7239 3 401072 103138 138920 -1 7238
7240 3 401205 103066 138960 -1 7239
7241 3 401310 103013 139040 -1 7240
7242 3 401428 102976 139080 -1 7241
7243 3 401412 102928 139160 -1 7242
7244 3 401410 102926 139200 -1 7243
7245 3 400865 103186 139200 -1 7244
7246 3 400810 103161 139240 -1 7245
7247 3 401030 103811 139280 -1 7246
7248 3 401048 103823 139320 -1 7247
7249 3 400898 103923 139440 -1 7248
7250 3 400857 103985 139520 -1 7249
7251 3 400875 103963 139640 -1 7250
7252 3 400893 103888 139760 -1 7251
7253 3 400723 103810 139840 -1 7252
7254 3 400590 103736 139880 -1 7253
7255 3 400558 103780 139920 -1 7254
7256 3 400547 103781 139960 -1 7255
7257 3 400218 103675 139960 -1 7255
7258 3 400173 103648 140040 -1 7257
7259 3 400057 103596 140080 -1 7258
7260 3 399932 103530 140080 -1 7259
7261 3 399920 103510 140120 -1 7260
7262 3 401793 102698 139000 -1 7241
7263 3 401862 102391 139000 -1 7262
7264 3 401980 102178 138880 -1 7263
7265 3 402139 101913 138840 -1 7264
7266 3 402441 101571 138840 -1 7265
7267 3 402759 101438 138880 -1 7266
7268 3 402827 101345 138920 -1 7267
7269 3 402929 101215 139000 -1 7268
7270 3 402974 101165 139080 -1 7269
7271 3 403007 101120 139160 -1 7270
7272 3 403039 101000 139240 -1 7271
7273 3 403344 101680 139280 -1 7272
7274 3 403394 101594 139360 -1 7273
7275 3 403444 101465 139480 -1 7274
7276 3 403523 101417 139560 -1 7275
7277 3 403558 101335 139680 -1 7276
7278 3 403586 101187 139800 -1 7277
7279 3 403689 101077 139880 -1 7278
7280 3 403666 101109 139960 -1 7279
7281 3 404036 100354 139960 -1 7280
7282 3 404101 100287 140040 -1 7281
7283 3 404111 100250 140080 -1 7282
7284 3 404303 99798.7 140040 -1 7283
7285 3 404264 99595.3 140040 -1 7284
7286 3 404229 99470.3 140000 -1 7285
7287 3 404303 99327 139960 -1 7286
7288 3 404324 99290.3 139920 -1 7287
7289 3 404308 99295.3 139840 -1 7288
7290 3 404334 99303.7 139720 -1 7289
7291 3 404258 99307 139640 -1 7290
7292 3 404164 99227 139560 -1 7291
7293 3 404176 99215.3 139440 -1 7292
7294 3 404298 99340.3 139440 -1 7293
7295 3 404198 99367 139400 -1 7294
7296 3 404181 99407 139360 -1 7295
7297 3 404164 99447 139320 -1 7296
7298 3 404111 99473.7 139280 -1 7297
7299 3 403834 98747 139240 -1 7298
7300 3 403823 98778.7 139160 -1 7299
7301 3 403756 98772 139120 -1 7300
7302 3 403623 98688.7 139040 -1 7301
7303 3 403716 98532 138960 -1 7302
7304 3 403834 98555.3 138880 -1 7303
7305 3 403829 98523.7 138840 -1 7304
7306 3 404113 99098.7 139360 -1 7293
7307 3 404043 99032 139280 -1 7306
7308 3 403739 98002 139200 -1 7307
7309 3 403584 97850.3 139120 -1 7308
7310 3 403553 97650.3 138880 -1 7309
7311 3 403494 97527 138800 -1 7310
7312 3 403496 97495.3 138760 -1 7311
7313 3 403423 97473.7 138720 -1 7312
7314 3 403541 97332 138640 -1 7313
7315 3 403578 97172.9 138600 -1 7314
7316 3 403634 97387 138560 -1 7315
7317 3 403866 97442 138440 -1 7316
7318 3 404161 97397 138360 -1 7317
7319 3 404303 97392 138280 -1 7318
7320 3 404558 97392 138240 -1 7319
7321 3 404686 97335.3 138160 -1 7320
7322 3 404833 97193.7 138160 -1 7321
7323 3 405164 97165.3 138160 -1 7322
7324 3 405338 97222 138120 -1 7323
7325 3 405636 97172 138080 -1 7324
7326 3 405858 97165.3 138080 -1 7325
7327 3 406131 96990.3 138040 -1 7326
7328 3 406408 96985.3 138040 -1 7327
7329 3 406556 97015.3 138040 -1 7328
7330 3 406669 97120.3 137960 -1 7329
7331 3 406913 97123.6 137960 -1 7330
7332 3 407271 97318.6 137960 -1 7331
7333 3 407514 97407 137960 -1 7332
7334 3 407643 97498.6 138000 -1 7333
7335 3 407684 97498.6 138080 -1 7334
7336 3 407806 97560.3 138160 -1 7335
7337 3 407743 97677 138240 -1 7336
7338 3 407733 97717 138320 -1 7337
7339 3 407744 97747 138360 -1 7338
7340 3 407701 97757 138440 -1 7339
7341 3 407701 97763.6 138520 -1 7340
7342 3 407701 97763.6 138560 -1 7341
7343 3 403616 97013.7 138560 -1 7315
7344 3 403619 96752 138480 -1 7343
7345 3 403702 96568.1 138440 -1 7344
7346 3 403923 96083.7 138520 -1 7345
7347 3 403933 96067 138640 -1 7346
7348 3 403943 96007 138760 -1 7347
7349 3 403981 95915.3 138880 -1 7348
7350 3 403901 95768.7 138920 -1 7349
7351 3 403821 95807 139040 -1 7350
7352 3 403821 95650.3 139080 -1 7351
7353 3 403764 95592 139160 -1 7352
7354 3 403673 95622 139240 -1 7353
7355 3 403818 96327 139280 -1 7354
7356 3 403814 96190.3 139320 -1 7355
7357 3 403851 96225.3 139400 -1 7356
7358 3 403869 96242 139520 -1 7357
7359 3 403936 96078.7 139600 -1 7358
7360 3 403961 95963.7 139640 -1 7359
7361 3 404003 95898.7 139720 -1 7360
7362 3 404046 95832 139760 -1 7361
7363 3 403986 95753.7 139920 -1 7362
7364 3 403979 95615.3 140000 -1 7363
7365 3 403963 95577 140040 -1 7364
7366 3 403958 95555.3 140120 -1 7365
7367 3 403966 95492 140160 -1 7366
7368 3 403946 95085.3 140160 -1 7367
7369 3 403864 95033.7 140280 -1 7368
7370 3 403859 95010.3 140360 -1 7369
7371 3 403859 95005.3 140400 -1 7370
7372 3 403731 94933.7 140520 -1 7371
7373 3 403733 94902 140640 -1 7372
7374 3 403753 94853.7 140720 -1 7373
7375 3 403831 94747 140840 -1 7374
7376 3 403813 94743.7 140880 -1 7375
7377 3 403741 94408.7 140920 -1 7376
7378 3 403701 94263.7 140920 -1 7377
7379 3 403684 94177 140960 -1 7378
7380 3 403638 94185.3 141000 -1 7379
7381 3 403614 94212 141040 -1 7380
7382 3 403543 94243.7 141120 -1 7381
7383 3 403506 94275.3 141200 -1 7382
7384 3 403331 94198.7 141280 -1 7383
7385 3 403349 94077 141240 -1 7384
7386 3 403429 94028.7 141280 -1 7385
7387 3 403464 94010.3 141320 -1 7386
7388 3 403456 94020.3 141360 -1 7387
7389 3 404449 94440.3 140880 -1 7376
7390 3 404621 94323.7 140720 -1 7389
7391 3 404856 94388.7 140720 -1 7390
7392 3 404796 94348.7 140640 -1 7391
7393 3 404728 94353.7 140560 -1 7392
7394 3 404716 94385.3 140520 -1 7393
7395 3 404639 94365.3 140480 -1 7394
7396 3 403796 94740.3 140960 -1 7376
7397 3 403788 94727 141000 -1 7396
7398 3 404496 94245.3 141000 -1 7397
7399 3 403773 94715.3 141080 -1 7397
7400 3 403863 94733.7 141160 -1 7399
7401 3 403868 94773.7 141200 -1 7400
7402 3 403748 95013.7 140160 -1 7368
7403 3 403644 94983.7 139920 -1 7402
7404 3 403646 94950.3 139880 -1 7403
7405 3 403666 94947 139840 -1 7404
7406 3 403723 94930.3 139800 -1 7405
7407 3 403780 94887.6 139760 -1 7406
7408 3 403788 94912.6 139640 -1 7407
7409 3 403693 94541 139640 -1 7408
7410 3 403370 94596 139640 -1 7409
7411 3 403607 95106 139560 -1 7408
7412 3 403435 95237.6 139520 -1 7411
7413 3 403480 95264.3 139480 -1 7412
7414 3 403520 95139.3 139400 -1 7413
7415 3 403423 95076 139320 -1 7414
7416 3 403423 95149.3 139280 -1 7415
7417 3 403188 94452.6 139240 -1 7416
7418 3 403222 94461 139200 -1 7417
7419 3 403175 94372.6 139120 -1 7418
7420 3 403123 94267.6 139040 -1 7419
7421 3 403082 94003.6 138960 -1 7420
7422 3 403088 93938.6 138880 -1 7421
7423 3 403078 93858.6 138840 -1 7422
7424 3 402983 93803.6 138680 -1 7423
7425 3 402910 93732 138560 -1 7424
7426 3 402897 93613.6 138520 -1 7425
7427 3 402910 93578.6 138480 -1 7426
7428 3 402925 93550.3 138440 -1 7427
7429 3 402930 93520.3 138360 -1 7428
7430 3 403033 93447 138320 -1 7429
7431 3 403113 93322 138240 -1 7430
7432 3 403127 93175.3 138160 -1 7431
7433 3 403218 93078.6 138080 -1 7432
7434 3 403257 92902 138040 -1 7433
7435 3 403178 92798.6 138000 -1 7434
7436 3 403307 92872 137920 -1 7435
7437 3 403475 92835.3 137880 -1 7436
7438 3 403555 92785.3 137800 -1 7437
7439 3 403670 92747 137720 -1 7438
7440 3 403728 92670.3 137680 -1 7439
7441 3 403803 92555.3 137600 -1 7440
7442 3 403862 92478.6 137480 -1 7441
7443 3 403945 92433.6 137360 -1 7442
7444 3 404013 92438.6 137240 -1 7443
7445 3 404215 92202 137160 -1 7444
7446 3 404293 92175.3 137040 -1 7445
7447 3 404320 92110.3 136960 -1 7446
7448 3 404317 92065.3 136880 -1 7447
7449 3 404563 91840.3 136880 -1 7448
7450 3 404645 91717 136840 -1 7449
7451 3 404747 91542 136760 -1 7450
7452 3 404878 91378.6 136640 -1 7451
7453 3 404990 91178.6 136480 -1 7452
7454 3 405052 91053.6 136440 -1 7453
7455 3 405242 91075.3 136400 -1 7454
7456 3 405582 90898.6 136320 -1 7455
7457 3 405607 90928.6 136280 -1 7456
7458 3 405665 90920.3 136240 -1 7457
7459 3 405722 90947 136200 -1 7458
7460 3 405943 90952 136160 -1 7459
7461 3 406023 90612 136080 -1 7460
7462 3 406085 90540.3 136040 -1 7461
7463 3 406187 90482 135960 -1 7462
7464 3 406227 90478.6 135920 -1 7463
7465 3 406317 90465.3 135880 -1 7464
7466 3 406390 90478.6 135840 -1 7465
7467 3 406378 90465.3 135800 -1 7466
7468 3 403113 95506 139480 -1 7413
7469 3 403072 95444.3 139440 -1 7468
7470 3 403033 95461 139360 -1 7469
7471 3 403453 96270.3 139320 -1 7356
7472 3 403309 96338.7 139400 -1 7471
7473 3 403269 96428.7 139480 -1 7472
7474 3 403868 96200.3 138360 -1 7345
7475 3 403674 96645.3 138280 -1 7474
7476 3 403589 96702 138240 -1 7475
7477 3 403583 96657 138160 -1 7476
7478 3 403603 96627 138040 -1 7477
7479 3 403523 96555.3 137960 -1 7478
7480 3 403587 96533.6 137920 -1 7479
7481 3 403585 96458.6 137760 -1 7480
7482 3 403500 96582 137720 -1 7481
7483 3 403422 96725.3 137600 -1 7482
7484 3 403382 96642 137520 -1 7483
7485 3 403395 96573.6 137480 -1 7484
7486 3 403410 96497 137400 -1 7485
7487 3 403415 96563.6 137360 -1 7486
7488 3 403415 96563.6 137320 -1 7487
7489 3 404121 95838.7 138320 -1 7474
7490 3 404141 95775.3 138240 -1 7489
7491 3 404100 95735.3 138160 -1 7490
7492 3 404103 95717 138120 -1 7491
7493 3 404125 95655.3 138040 -1 7492
7494 3 404101 95588.6 138000 -1 7493
7495 3 404186 95612 137960 -1 7494
7496 3 404310 95638.6 137920 -1 7495
7497 3 404386 95590.3 137880 -1 7496
7498 3 404511 95487 137840 -1 7497
7499 3 404451 95575.3 137760 -1 7498
7500 3 404455 95617 137720 -1 7499
7501 3 404856 99313.7 139920 -1 7288
7502 3 404979 99303.7 140040 -1 7501
7503 3 405139 99460.3 140040 -1 7502
7504 3 405546 99457 140120 -1 7503
7505 3 405654 99525.3 140120 -1 7504
7506 3 405849 99635.3 140160 -1 7505
7507 3 406054 99682 140160 -1 7506
7508 3 406108 99698.6 140080 -1 7507
7509 3 406121 99688.6 140000 -1 7508
7510 3 406171 99637 139960 -1 7509
7511 3 406318 99710.3 140160 -1 7507
7512 3 406426 99755.3 140280 -1 7511
7513 3 406498 99718.6 140360 -1 7512
7514 3 406543 99717 140400 -1 7513
7515 3 406603 99735.3 140480 -1 7514
7516 3 406743 99747 140560 -1 7515
7517 3 406853 99695.3 140640 -1 7516
7518 3 406921 99707 140720 -1 7517
7519 3 407049 99692 140800 -1 7518
7520 3 407058 99688.6 140880 -1 7519
7521 3 407144 99700.3 140880 -1 7520
7522 3 407274 99802 140960 -1 7521
7523 3 407323 99825.3 141000 -1 7522
7524 3 407409 99837 141080 -1 7523
7525 3 407436 99850.3 141160 -1 7524
7526 3 407441 99872 141240 -1 7525
7527 3 407308 99995.3 141320 -1 7526
7528 3 407328 100104 141360 -1 7527
7529 3 407256 100010 141480 -1 7528
7530 3 407349 100034 141560 -1 7529
7531 3 407428 100107 141640 -1 7530
7532 3 407421 100107 141800 -1 7531
7533 3 407603 100105 141880 -1 7532
7534 3 407623 100137 141920 -1 7533
7535 3 404128 100212 140120 -1 7283
7536 3 404229 100005 140360 -1 7535
7537 3 404226 100002 140400 -1 7536
7538 3 404209 99998.7 140440 -1 7537
7539 3 404198 99983.7 140480 -1 7538
7540 3 404243 99995.3 140560 -1 7539
7541 3 400726 103852 138720 64 7235
7542 3 400619 103985 138760 115 7541
7543 3 400651 103981 138800 86 7542
7544 3 400622 104134 139000 226 7543
7545 3 400597 104186 139200 203 7544
7546 3 400594 104170 139240 108 7545
7547 3 400880 104776 139280 98 7546
7548 3 401011 104836 139400 75 7547
7549 3 401559 104862 139440 64 7548
7550 3 401822 105046 139840 60 7549
7551 3 401799 104953 139960 -1 7550
7552 3 401790 104944 140000 -1 7551
7553 3 400916 104825 139480 60 7548
7554 3 400914 104728 139680 40 7553
7555 3 400923 104736 139720 46 7554
7556 3 400949 104758 139840 64 7555
7557 3 400924 104812 140040 134 7556
7558 3 400916 104881 140280 32 7557
7559 3 400950 104876 140320 64 7558
7560 3 400817 104929 140440 32 7559
7561 3 400701 104835 140520 45 7560
7562 3 400656 104971 140560 64 7561
7563 3 400656 105205 140760 198 7562
7564 3 400618 105225 140960 124 7563
7565 3 400539 105155 141280 189 7564
7566 3 400474 105222 141400 51 7565
7567 3 400494 105390 141520 32 7566
7568 3 400401 105563 142080 156 7567
7569 3 400328 105815 142320 51 7568
7570 3 400259 106058 142480 77 7569
7571 3 400219 106366 142440 -1 7570
7572 3 400209 106371 142400 -1 7571
7573 3 400182 106364 142360 -1 7572
7574 3 400207 106384 142320 -1 7573
7575 3 400194 106306 142240 -1 7574
7576 3 400152 106299 142200 -1 7575
7577 3 400026 106342 142040 -1 7576
7578 3 399962 106312 141920 -1 7577
7579 3 399991 106306 141880 -1 7578
7580 3 399874 106232 141840 -1 7579
7581 3 399756 106186 141800 -1 7580
7582 3 399689 106196 141680 -1 7581
7583 3 399701 106261 141600 -1 7582
7584 3 399687 106314 141480 -1 7583
7585 3 399652 106347 141400 -1 7584
7586 3 400225 106180 142560 91 7570
7587 3 400180 106372 142760 160 7586
7588 3 399638 106964 143240 160 7587
7589 3 399568 107229 143120 40 7588
7590 3 399336 107260 143080 -1 7589
7591 3 399379 107368 143040 -1 7590
7592 3 399376 107365 143000 -1 7591
7593 3 399360 107385 142960 -1 7592
7594 3 399389 107377 142920 -1 7593
7595 3 399412 107372 142880 -1 7594
7596 3 399459 107412 142840 -1 7595
7597 3 399437 107397 142800 -1 7596
7598 3 399450 107414 142760 -1 7597
7599 3 399449 107439 142680 -1 7598
7600 3 399436 107476 142640 -1 7599
7601 3 399439 107736 142640 -1 7600
7602 3 399454 107734 142680 -1 7601
7603 3 399500 107806 142760 -1 7602
7604 3 399535 107834 142800 -1 7603
7605 3 399409 107549 142560 -1 7600
7606 3 399414 107558 142520 -1 7605
7607 3 399385 107598 142480 -1 7606
7608 3 399374 107609 142440 -1 7607
7609 3 399280 107684 142400 -1 7608
7610 3 399224 107714 142360 -1 7609
7611 3 399149 107734 142320 -1 7610
7612 3 399060 107748 142240 -1 7611
7613 3 399040 107831 142200 -1 7612
7614 3 399029 107858 142160 -1 7613
7615 3 399042 107898 142120 -1 7614
7616 3 399015 107964 142080 -1 7615
7617 3 399067 108221 142080 -1 7616
7618 3 399039 108239 142120 -1 7617
7619 3 399085 108239 142160 -1 7618
7620 3 399610 107039 143280 60 7588
7621 3 399559 107180 143400 128 7620
7622 3 399448 107040 143560 228 7621
7623 3 399369 106946 143760 32 7622
7624 3 400034 107073 143760 80 7623
7625 3 400193 107140 143680 -1 7624
7626 3 400260 107152 143600 -1 7625
7627 3 398967 106830 143760 60 7623
7628 3 398905 106807 143720 -1 7627
7629 3 398847 106637 143680 -1 7628
7630 3 398835 106490 143720 -1 7629
7631 3 398813 106379 143760 -1 7630
7632 3 399425 106865 143920 90 7623
7633 3 399418 106909 143960 32 7632
7634 3 399449 106963 144040 148 7633
7635 3 399430 106922 144120 32 7634
7636 3 399924 106966 144160 64 7635
7637 3 400041 106985 144200 -1 7636
7638 3 400058 107052 144280 -1 7637
7639 3 399934 107205 144400 -1 7638
7640 3 399931 107264 144480 -1 7639
7641 3 399294 107079 144320 90 7635
7642 3 399019 107402 144280 154 7641
7643 3 399035 107558 144320 -1 7642
7644 3 399037 107573 144360 -1 7643
7645 3 399112 107682 144440 -1 7644
7646 3 399130 107753 144520 -1 7645
7647 3 399143 107843 144600 -1 7646
7648 3 399320 107095 144480 71 7641
7649 3 399528 107163 144720 40 7648
7650 3 399631 107267 144880 96 7649
7651 3 399631 107534 145240 54 7650
7652 3 399186 107913 145240 -1 7651
7653 3 399178 107905 145200 -1 7652
7654 3 399088 107970 145160 -1 7653
7655 3 399115 108181 145160 -1 7654
7656 3 399173 108330 145240 -1 7655
7657 3 399175 108410 145320 -1 7656
7658 3 399178 108460 145360 -1 7657
7659 3 399631 107593 145320 45 7651
7660 3 399760 107664 145440 64 7659
7661 3 399948 107800 145680 136 7660
7662 3 400140 107905 145880 71 7661
7663 3 400358 108011 146080 107 7662
7664 3 400597 108160 146480 98 7663
7665 3 400894 108074 147000 40 7664
7666 3 400925 108080 147120 154 7665
7667 3 401147 108072 147240 71 7666
7668 3 401261 108153 147400 81 7667
7669 3 401550 108270 147560 107 7668
7670 3 401808 108202 147600 32 7669
7671 3 402034 108200 147720 166 7670
7672 3 402328 108299 147880 64 7671
7673 3 402625 108373 148000 107 7672
7674 3 402758 108478 148120 172 7673
7675 3 402814 108512 148240 32 7674
7676 3 402830 108596 148360 91 7675
7677 3 402402 108685 148360 128 7676
7678 3 402132 108913 148440 102 7677
7679 3 401988 109019 148480 -1 7678
7680 3 401886 109107 148560 -1 7679
7681 3 401783 109200 148640 -1 7680
7682 3 401621 109177 148680 -1 7681
7683 3 401601 109080 148760 -1 7682
7684 3 401510 109035 148840 -1 7683
7685 3 401476 109009 148880 -1 7684
7686 3 401445 108999 148960 -1 7685
7687 3 401386 108992 149040 -1 7686
7688 3 401176 109560 148680 -1 7682
7689 3 401175 109530 148840 -1 7688
7690 3 401015 109665 148880 -1 7689
7691 3 400858 109894 148920 -1 7690
7692 3 400795 109979 149000 -1 7691
7693 3 400801 110034 149040 -1 7692
7694 3 400681 110170 149040 -1 7693
7695 3 400416 110370 149040 -1 7694
7696 3 400421 110389 149120 -1 7695
7697 3 400838 109892 149120 -1 7696
7698 3 400793 109885 149200 -1 7697
7699 3 400730 109895 149280 -1 7698
7700 3 400681 109940 149360 -1 7699
7701 3 400736 109855 149400 -1 7700
7702 3 400723 109830 149440 -1 7701
7703 3 400710 109807 149480 -1 7702
7704 3 400676 109657 149520 -1 7703
7705 3 400671 109620 149560 -1 7704
7706 3 400850 109749 149600 -1 7705
7707 3 400983 109851 149640 -1 7706
7708 3 401081 109955 149680 -1 7707
7709 3 401220 110159 149720 -1 7708
7710 3 401334 110326 149760 -1 7709
7711 3 401488 110638 149840 -1 7710
7712 3 401753 110961 149920 -1 7711
7713 3 401868 111171 150000 -1 7712
7714 3 401866 111251 150080 -1 7713
7715 3 401848 111336 150120 -1 7714
7716 3 401723 111288 150200 -1 7715
7717 3 401714 111228 150240 -1 7716
7718 3 401514 111133 150280 -1 7717
7719 3 401413 110916 150360 -1 7718
7720 3 401339 110815 150400 -1 7719
7721 3 401234 110630 150440 -1 7720
7722 3 401111 110475 150480 -1 7721
7723 3 401039 110345 150520 -1 7722
7724 3 400398 110800 149120 -1 7696
7725 3 400321 110944 149120 -1 7724
7726 3 400258 110870 149200 -1 7725
7727 3 400236 110830 149280 -1 7726
7728 3 400235 110830 149360 -1 7727
7729 3 400208 110912 149440 -1 7728
7730 3 400190 110957 149520 -1 7729
7731 3 400116 111029 149600 -1 7730
7732 3 400246 111155 149640 -1 7731
7733 3 400361 111257 149680 -1 7732
7734 3 400496 111444 149720 -1 7733
7735 3 400678 111650 149800 -1 7734
7736 3 400800 111822 149840 -1 7735
7737 3 401001 112087 149920 -1 7736
7738 3 401118 112275 150000 -1 7737
7739 3 401131 112320 150080 -1 7738
7740 3 401158 112339 150120 -1 7739
7741 3 401218 112300 150200 -1 7740
7742 3 401186 112260 150240 -1 7741
7743 3 401200 112182 150280 -1 7742
7744 3 400450 111050 149120 -1 7725
7745 3 400406 111124 149000 -1 7744
7746 3 400403 111249 148960 -1 7745
7747 3 400493 111355 148880 -1 7746
7748 3 400551 111444 148840 -1 7747
7749 3 400560 111579 148720 -1 7748
7750 3 400560 111542 148960 -1 7748
7751 3 400548 111572 149000 -1 7750
7752 3 400500 111660 149040 -1 7751
7753 3 400513 111802 149080 -1 7752
7754 3 400900 109692 148680 -1 7688
7755 3 400998 109757 148560 -1 7754
7756 3 402260 108134 148400 150 7676
7757 3 402143 108142 148440 120 7756
7758 3 402174 108158 148480 -1 7757
7759 3 401977 108151 148560 -1 7758
7760 3 401852 108054 148680 -1 7759
7761 3 401804 108049 148720 -1 7760
7762 3 402092 108189 148800 -1 7761
7763 3 402126 108156 148880 -1 7762
7764 3 402122 108131 148920 -1 7763
7765 3 402051 108126 148960 -1 7764
7766 3 402051 108088 149040 -1 7765
7767 3 402066 108146 149120 -1 7766
7768 3 402079 108234 149160 -1 7767
7769 3 402082 108259 149200 -1 7768
7770 3 402081 108361 149280 -1 7769
7771 3 402082 108403 149320 -1 7770
7772 3 402872 108666 148440 160 7676
7773 3 402940 108721 148480 124 7772
7774 3 403116 109004 148520 75 7773
7775 3 403339 109141 148560 154 7774
7776 3 403392 109197 148680 124 7775
7777 3 403530 109268 148720 86 7776
7778 3 403830 109307 148800 124 7777
7779 3 404709 109109 148800 -1 7778
7780 3 404605 109149 148720 -1 7779
7781 3 404595 109168 148640 -1 7780
7782 3 404767 109226 148560 -1 7781
7783 3 404762 109214 148520 -1 7782
7784 3 404544 109009 148480 -1 7783
7785 3 404547 109046 148400 -1 7784
7786 3 404587 109046 148320 -1 7785
7787 3 404592 108993 148240 -1 7786
7788 3 404554 108904 148120 -1 7787
7789 3 404562 108874 148080 -1 7788
7790 3 404539 108808 148000 -1 7789
7791 3 404492 108698 147880 -1 7790
7792 3 404497 108576 147800 -1 7791
7793 3 404457 108483 147760 -1 7792
7794 3 404475 108346 147680 -1 7793
7795 3 404457 108303 147640 -1 7794
7796 3 404425 108306 147600 -1 7795
7797 3 404452 108823 148560 -1 7784
7798 3 404370 108678 148640 -1 7797
7799 3 404331 108571 148680 -1 7798
7800 3 404285 108198 148640 -1 7799
7801 3 404295 108179 148560 -1 7800
7802 3 404207 108076 148560 -1 7801
7803 3 404037 107934 148560 -1 7802
7804 3 403920 107648 148560 -1 7803
7805 3 403934 107428 148560 -1 7804
7806 3 404005 107234 148560 -1 7805
7807 3 403940 106953 148560 -1 7806
7808 3 403850 106868 148560 -1 7807
7809 3 403747 106914 148640 -1 7808
7810 3 403604 106936 148680 -1 7809
7811 3 403552 106968 148720 -1 7810
7812 3 403514 107008 148760 -1 7811
7813 3 403459 107003 148800 -1 7812
7814 3 403242 107011 148840 -1 7813
7815 3 403219 106978 148880 -1 7814
7816 3 403707 106939 148520 -1 7808
7817 3 403709 106956 148480 -1 7816
7818 3 403887 107484 148440 -1 7805
7819 3 403902 107444 148360 -1 7818
7820 3 404064 107413 148280 -1 7819
7821 3 404087 107421 148240 -1 7820
7822 3 404074 107399 148200 -1 7821
7823 3 404020 107359 148120 -1 7822
7824 3 404360 108179 148480 -1 7801
7825 3 404425 108201 148440 -1 7824
7826 3 404609 108173 148440 -1 7825
7827 3 404710 108126 148400 -1 7826
7828 3 404757 108123 148360 -1 7827
7829 3 404834 108113 148320 -1 7828
7830 3 405020 108093 148280 -1 7829
7831 3 405019 108091 148240 -1 7830
7832 3 405110 108071 148160 -1 7831
7833 3 405127 108051 148120 -1 7832
7834 3 405222 108044 148040 -1 7833
7835 3 405325 107961 148040 -1 7834
7836 3 405347 107811 147960 -1 7835
7837 3 404292 108464 148720 -1 7799
7838 3 404234 108431 148840 -1 7837
7839 3 404175 108454 148920 -1 7838
7840 3 404157 108504 149000 -1 7839
7841 3 404109 108579 149080 -1 7840
7842 3 404030 108666 149160 -1 7841
7843 3 403914 108721 149200 -1 7842
7844 3 403762 108789 149240 -1 7843
7845 3 403669 108809 149320 -1 7844
7846 3 403534 108866 149440 -1 7845
7847 3 403467 108946 149560 -1 7846
7848 3 403572 109103 149600 -1 7847
7849 3 403647 109294 149640 -1 7848
7850 3 403847 109509 149680 -1 7849
7851 3 403965 109798 149760 -1 7850
7852 3 404072 110006 149800 -1 7851
7853 3 404310 110328 149880 -1 7852
7854 3 404359 110439 149920 -1 7853
7855 3 403107 108581 149560 -1 7847
7856 3 403305 108738 149640 -1 7855
7857 3 403382 108853 149680 -1 7856
7858 3 403440 109001 149720 -1 7857
7859 3 403422 109136 149760 -1 7858
7860 3 403412 109341 149800 -1 7859
7861 3 403517 109483 149840 -1 7860
7862 3 404009 109315 148840 60 7778
7863 3 404460 109203 148920 196 7862
7864 3 404492 109203 148920 163 7863
7865 3 404810 108986 148960 32 7864
7866 3 405084 108906 149120 81 7865
7867 3 405248 108875 149200 108 7866
7868 3 405488 108898 149320 51 7867
7869 3 405697 109018 149480 75 7868
7870 3 406385 109511 149680 40 7869
7871 3 406724 110033 149800 51 7870
7872 3 407253 110699 150000 60 7871
7873 3 407427 110814 150120 90 7872
7874 3 407636 110812 150240 166 7873
7875 3 407770 110761 150280 60 7874
7876 3 407873 110670 150320 40 7875
7877 3 408073 110491 150360 60 7876
7878 3 408527 110275 150400 124 7877
7879 3 409045 110198 150360 91 7878
7880 3 409300 109860 150440 86 7879
7881 3 409617 109664 150480 108 7880
7882 3 409998 109518 150520 75 7881
7883 3 410202 109303 150560 71 7882
7884 3 410664 109102 150600 71 7883
7885 3 410421 108567 150720 81 7884
7886 3 410637 108422 150760 45 7885
7887 3 410866 108139 150800 120 7886
7888 3 411542 108026 150840 160 7887
7889 3 411841 108043 150880 32 7888
7890 3 412096 107980 150920 75 7889
7891 3 412335 107950 151040 90 7890
7892 3 412168 107910 151320 60 7891
7893 3 412172 107931 151360 104 7892
7894 3 412201 107927 151400 115 7893
7895 3 413310 108040 151080 156 7891
7896 3 413704 108091 151120 104 7895
7897 3 414096 108180 151080 96 7896
7898 3 414256 108286 151120 64 7897
7899 3 414331 108367 151160 60 7898
7900 3 414395 108426 151200 246 7899
7901 3 414741 108567 151480 176 7900
7902 3 414656 108824 151600 146 7901
7903 3 414637 108880 151640 137 7902
7904 3 414728 109026 151600 -1 7903
7905 3 414818 109090 151600 -1 7904
7906 3 415020 109110 151600 -1 7905
7907 3 414995 109156 151520 -1 7906
7908 3 415067 109318 151440 -1 7907
7909 3 414976 109536 151480 102 7908
7910 3 415008 109728 151680 81 7909
7911 3 414973 109870 151720 63 7910
7912 3 414944 109984 151760 45 7911
7913 3 414784 110208 151800 81 7912
7914 3 414685 110456 151880 51 7913
7915 3 414770 110575 151960 -1 7914
7916 3 414788 110560 152040 -1 7915
7917 3 414808 110576 152120 -1 7916
7918 3 414867 110668 152240 -1 7917
7919 3 414907 110775 152280 -1 7918
7920 3 414907 110866 152200 -1 7919
7921 3 414892 110958 152160 -1 7920
7922 3 414833 110980 152000 -1 7921
7923 3 414845 111068 152200 -1 7921
7924 3 414667 111145 152240 -1 7923
7925 3 414620 111198 152360 -1 7924
7926 3 414627 111246 152400 -1 7925
7927 3 414597 111338 152440 -1 7926
7928 3 414458 111503 152440 -1 7927
7929 3 414323 111765 152400 -1 7928
7930 3 414233 111978 152400 -1 7929
7931 3 414080 112116 152360 -1 7930
7932 3 413963 112386 152360 -1 7931
7933 3 414050 112398 152440 -1 7932
7934 3 414165 112453 152600 -1 7933
7935 3 414208 112488 152680 -1 7934
7936 3 413972 112578 152440 -1 7933
7937 3 413943 112746 152440 -1 7936
7938 3 413942 112903 152440 -1 7937
7939 3 413970 112905 152520 -1 7938
7940 3 414060 113095 152360 -1 7938
7941 3 414077 113143 152280 -1 7940
7942 3 414140 113198 152200 -1 7941
7943 3 414185 113220 152120 -1 7942
7944 3 414373 113270 152080 -1 7943
7945 3 414453 113308 152000 -1 7944
7946 3 414585 113310 151920 -1 7945
7947 3 414620 113348 151840 -1 7946
7948 3 414782 113310 151840 -1 7947
7949 3 414868 113245 151920 -1 7948
7950 3 414900 113231 151960 -1 7949
7951 3 414813 113348 151760 -1 7948
7952 3 414808 113343 151720 -1 7951
7953 3 414443 111648 152520 -1 7928
7954 3 414496 110656 151880 32 7914
7955 3 414400 110880 151800 81 7954
7956 3 414368 111104 151640 115 7955
7957 3 414336 111200 151400 172 7956
7958 3 414112 111296 151280 75 7957
7959 3 413920 111456 151240 51 7958
7960 3 413728 111520 151040 115 7959
7961 3 413504 111584 150920 128 7960
7962 3 413248 111520 150840 71 7961
7963 3 412992 111520 150840 32 7962
7964 3 412858 111400 150960 32 7963
7965 3 412720 111306 151000 -1 7964
7966 3 412643 111288 151040 -1 7965
7967 3 412535 111236 151120 -1 7966
7968 3 412423 111218 151160 -1 7967
7969 3 412297 111200 151240 -1 7968
7970 3 412205 111181 151320 -1 7969
7971 3 412205 111273 151400 -1 7970
7972 3 412097 111353 151480 -1 7971
7973 3 412000 111348 151600 -1 7972
7974 3 412007 111390 151720 -1 7973
7975 3 412018 111443 151800 -1 7974
7976 3 411915 111406 151920 -1 7975
7977 3 411883 111383 152000 -1 7976
7978 3 411837 111380 152080 -1 7977
7979 3 411722 111243 152200 -1 7978
7980 3 411783 111213 152280 -1 7979
7981 3 411708 111063 152400 -1 7980
7982 3 411615 110983 152440 -1 7981
7983 3 411575 110958 152520 -1 7982
7984 3 411610 110950 152600 -1 7983
7985 3 411658 110926 152720 -1 7984
7986 3 411733 110868 152800 -1 7985
7987 3 411732 110776 152880 -1 7986
7988 3 411832 110596 152920 -1 7987
7989 3 411870 110473 152960 -1 7988
7990 3 411982 110418 153000 -1 7989
7991 3 412043 110326 153000 -1 7990
7992 3 412137 110281 153000 -1 7991
7993 3 412220 110256 153040 -1 7992
7994 3 413920 111712 150960 86 7960
7995 3 414144 111584 150920 32 7994
7996 3 414416 108951 151680 128 7903
7997 3 414185 109080 151760 108 7996
7998 3 414160 109071 151800 99 7997
7999 3 414068 109080 151920 70 7998
8000 3 413984 109056 152000 51 7999
8001 3 413975 109056 152080 45 8000
8002 3 413952 109056 152280 32 8001
8003 3 414016 109120 152520 64 8002
8004 3 414112 109184 152760 32 8003
8005 3 414112 109216 152880 60 8004
8006 3 414130 109225 152960 -1 8005
8007 3 414250 109240 153000 -1 8006
8008 3 414212 109365 153080 -1 8007
8009 3 414192 109388 153160 -1 8008
8010 3 414242 109416 153280 -1 8009
8011 3 414273 109541 153360 -1 8010
8012 3 414302 109598 153400 -1 8011
8013 3 414332 109686 153480 -1 8012
8014 3 414397 109733 153520 -1 8013
8015 3 414423 109751 153560 -1 8014
8016 3 414483 109751 153600 -1 8015
8017 3 414600 109758 153600 -1 8016
8018 3 414590 108401 151320 128 7900
8019 3 414691 108441 151360 51 8018
8020 3 415099 108327 151400 86 8019
8021 3 415426 108238 151440 104 8020
8022 3 415584 108182 151480 96 8021
8023 3 415961 108243 151400 75 8022
8024 3 416319 108450 151360 91 8023
8025 3 416596 108494 151320 51 8024
8026 3 416797 108557 151440 64 8025
8027 3 416833 108569 151520 108 8026
8028 3 416905 108541 151640 81 8027
8029 3 417209 108709 151760 51 8028
8030 3 417469 108793 151600 60 8029
8031 3 417825 108953 151480 71 8030
8032 3 418313 109125 151320 81 8031
8033 3 418537 109257 151360 32 8032
8034 3 419165 109317 151400 148 8033
8035 3 419617 109365 151440 45 8034
8036 3 419957 109457 151320 75 8035
8037 3 420241 109529 151160 75 8036
8038 3 420317 109485 151040 71 8037
8039 3 420385 109453 151000 60 8038
8040 3 421037 109681 150960 32 8039
8041 3 420841 109645 150920 32 8040
8042 3 420553 109581 150880 136 8041
8043 3 420269 109609 150840 81 8042
8044 3 420261 109649 150800 102 8043
8045 3 420299 109672 150720 -1 8044
8046 3 420365 109882 150680 -1 8045
8047 3 421333 109757 151000 163 8040
8048 3 421465 109889 150960 64 8047
8049 3 421477 109929 150920 235 8048
8050 3 421601 110041 150880 40 8049
8051 3 421693 110073 150800 71 8050
8052 3 421793 110125 150760 131 8051
8053 3 421917 110221 150720 86 8052
8054 3 422149 110365 150680 45 8053
8055 3 422273 110557 150640 214 8054
8056 3 422377 110709 150600 186 8055
8057 3 422453 110893 150560 71 8056
8058 3 422525 111013 150520 -1 8057
8059 3 422685 111173 150480 -1 8058
8060 3 422877 111305 150440 -1 8059
8061 3 423013 111369 150400 -1 8060
8062 3 423173 111449 150360 -1 8061
8063 3 423377 111589 150320 -1 8062
8064 3 423473 111705 150240 -1 8063
8065 3 423577 111773 150200 -1 8064
8066 3 423577 111773 150160 -1 8065
8067 3 423577 111765 150120 -1 8066
8068 3 423577 111741 150080 -1 8067
8069 3 423577 111629 150000 -1 8068
8070 3 423577 111537 149960 -1 8069
8071 3 423525 111429 149920 -1 8070
8072 3 423541 111249 149880 -1 8071
8073 3 423525 111077 149840 -1 8072
8074 3 423433 110789 149760 -1 8073
8075 3 423497 110733 149720 -1 8074
8076 3 423405 110465 149680 -1 8075
8077 3 423421 110405 149640 -1 8076
8078 3 423453 110189 149560 -1 8077
8079 3 423489 110081 149480 -1 8078
8080 3 423505 110577 149480 -1 8079
8081 3 423497 110753 149520 -1 8080
8082 3 423545 110877 149560 -1 8081
8083 3 423609 111065 149600 -1 8082
8084 3 423699 111277 149640 -1 8083
8085 3 423808 111460 149680 -1 8084
8086 3 423881 111662 149720 -1 8085
8087 3 423851 111957 149760 -1 8086
8088 3 423829 112083 149800 -1 8087
8089 3 423901 112320 149840 -1 8088
8090 3 423856 112393 149880 -1 8089
8091 3 423884 112502 149920 -1 8090
8092 3 423883 112733 149960 -1 8091
8093 3 423819 112905 150000 -1 8092
8094 3 423493 109905 149440 -1 8079
8095 3 423437 109641 149320 -1 8094
8096 3 423389 109505 149240 -1 8095
8097 3 423309 109313 149160 -1 8096
8098 3 423213 108993 149120 -1 8097
8099 3 423249 108869 149080 -1 8098
8100 3 423661 110105 149360 -1 8094
8101 3 423809 110345 149360 -1 8100
8102 3 423941 110605 149400 -1 8101
8103 3 423945 110613 149440 -1 8102
8104 3 423961 110657 149560 -1 8103
8105 3 424189 110889 149600 -1 8104
8106 3 424273 111081 149640 -1 8105
8107 3 424069 111198 149640 -1 8106
8108 3 424096 111347 149680 -1 8107
8109 3 424171 111497 149720 -1 8108
8110 3 424264 111638 149760 -1 8109
8111 3 424366 111735 149800 -1 8110
8112 3 424548 111948 149880 -1 8111
8113 3 424664 112070 149920 -1 8112
8114 3 424713 112190 149960 -1 8113
8115 3 423953 110605 149320 -1 8102
8116 3 423985 110601 149240 -1 8115
8117 3 424089 110557 149200 -1 8116
8118 3 423849 110789 149000 -1 8117
8119 3 423853 110869 148920 -1 8118
8120 3 424321 110489 149120 -1 8117
8121 3 424649 110405 149080 -1 8120
8122 3 424885 110325 149000 -1 8121
8123 3 425053 110305 148920 -1 8122
8124 3 425369 110257 148880 -1 8123
8125 3 425781 110101 148840 45 8124
8126 3 426025 110097 148760 64 8125
8127 3 426533 110193 148640 148 8126
8128 3 426773 110205 148480 75 8127
8129 3 426853 110089 148360 90 8128
8130 3 427893 110017 148240 60 8129
8131 3 428401 110053 148200 120 8130
8132 3 428525 110037 148120 32 8131
8133 3 428569 110017 148040 120 8132
8134 3 428581 110005 147960 71 8133
8135 3 428653 110017 147920 40 8134
8136 3 428845 109981 147840 51 8135
8137 3 428893 109881 147760 60 8136
8138 3 429057 109821 147640 120 8137
8139 3 429081 109737 147520 64 8138
8140 3 429109 109733 147480 51 8139
8141 3 429505 110005 147440 32 8140
8142 3 429901 110085 147400 81 8141
8143 3 429989 110149 147480 86 8142
8144 3 430137 110181 147520 120 8143
8145 3 430143 110180 147600 -1 8144
8146 3 430194 110343 147680 -1 8145
8147 3 430235 110429 147720 -1 8146
8148 3 430368 110785 147720 -1 8147
8149 3 430399 110917 147760 -1 8148
8150 3 430393 110977 147800 -1 8149
8151 3 430328 111028 147840 -1 8150
8152 3 430321 111040 147880 -1 8151
8153 3 430356 111072 147920 -1 8152
8154 3 430334 111143 147960 -1 8153
8155 3 430296 111233 148000 -1 8154
8156 3 430336 111308 148000 -1 8155
8157 3 430548 111433 148000 -1 8156
8158 3 430638 111512 148080 -1 8157
8159 3 430664 111590 148120 -1 8158
8160 3 430763 111612 148160 -1 8159
8161 3 430834 111660 148160 -1 8160
8162 3 430888 111775 148160 -1 8161
8163 3 430903 111907 148120 -1 8162
8164 3 430869 112025 148040 -1 8163
8165 3 430888 112005 148000 -1 8164
8166 3 430869 111998 147960 -1 8165
8167 3 430761 111330 147960 -1 8157
8168 3 430794 111337 147920 -1 8167
8169 3 430276 110515 147760 -1 8147
8170 3 430318 110502 147840 -1 8169
8171 3 430414 110348 147880 -1 8170
8172 3 430453 110297 148000 -1 8171
8173 3 430461 110342 148120 -1 8172
8174 3 430249 110089 147360 71 8142
8175 3 430310 110118 147320 77 8174
8176 3 430739 110325 147040 122 8175
8177 3 431194 110554 146920 101 8176
8178 3 431648 110784 146800 80 8177
8179 3 431872 110880 146880 60 8178
8180 3 432096 110976 147000 60 8179
8181 3 432352 110976 147000 32 8180
8182 3 432608 111008 147000 40 8181
8183 3 432800 111168 146920 45 8182
8184 3 433024 111232 146800 51 8183
8185 3 433216 111424 146680 81 8184
8186 3 433184 111584 146480 60 8185
8187 3 433088 111552 146240 60 8186
8188 3 432928 111552 146000 51 8187
8189 3 430164 110107 147320 -1 8175
8190 3 429169 109681 147400 51 8140
8191 3 429401 109609 147360 45 8190
8192 3 429529 109533 147320 81 8191
8193 3 429669 109449 147240 108 8192
8194 3 429685 109409 147200 98 8193
8195 3 429733 109605 147160 172 8194
8196 3 429881 109453 147120 75 8195
8197 3 430173 109429 147040 45 8196
8198 3 430529 109365 146920 96 8197
8199 3 430785 109445 146920 102 8198
8200 3 431497 109117 146920 -1 8199
8201 3 431341 109393 147000 32 8200
8202 3 430973 109461 147080 60 8201
8203 3 430860 109409 147120 -1 8202
8204 3 431613 109053 146840 -1 8200
8205 3 431417 109117 146760 -1 8204
8206 3 431397 109025 146600 -1 8205
8207 3 431577 108841 146480 -1 8206
8208 3 431912 108618 146480 -1 8207
8209 3 432052 108648 146440 -1 8208
8210 3 432123 108679 146400 -1 8209
8211 3 432240 108751 146320 -1 8210
8212 3 432312 108663 146280 -1 8211
8213 3 432448 108528 146200 -1 8212
8214 3 432532 108488 146160 -1 8213
8215 3 432582 108466 146120 -1 8214
8216 3 432563 108446 146080 -1 8215
8217 3 432582 108424 146040 -1 8216
8218 3 432637 108396 146000 -1 8217
8219 3 432702 108353 145960 -1 8218
8220 3 432865 108414 145880 -1 8219
8221 3 432855 108474 145800 -1 8220
8222 3 432810 108516 145760 -1 8221
8223 3 432808 108511 145720 -1 8222
8224 3 431753 108957 146880 -1 8204
8225 3 431713 108964 147040 -1 8224
8226 3 431702 108919 147120 -1 8225
8227 3 432381 108797 146920 -1 8224
8228 3 432837 108673 146960 -1 8227
8229 3 433073 108529 147000 -1 8228
8230 3 433293 108473 147040 -1 8229
8231 3 433325 108213 147000 -1 8230
8232 3 433168 108016 147040 -1 8231
8233 3 433105 107753 147040 -1 8232
8234 3 433107 107555 147040 -1 8233
8235 3 433310 107503 146960 -1 8234
8236 3 433467 107321 146960 -1 8235
8237 3 433562 107255 147000 -1 8236
8238 3 433607 107188 147040 -1 8237
8239 3 433645 107206 147120 -1 8238
8240 3 433623 107235 147160 -1 8239
8241 3 433313 108123 146920 -1 8231
8242 3 433529 108425 147080 -1 8230
8243 3 434049 108437 147160 -1 8242
8244 3 434465 108325 147120 -1 8243
8245 3 435037 108185 147160 -1 8244
8246 3 435377 108133 147240 -1 8245
8247 3 435601 108109 147200 -1 8246
8248 3 435805 108069 147160 -1 8247
8249 3 435969 108085 147200 -1 8248
8250 3 436053 108321 147120 -1 8249
8251 3 436080 108348 147080 -1 8250
8252 3 436117 108361 147040 -1 8251
8253 3 436121 108421 147000 -1 8252
8254 3 436169 108357 146960 -1 8253
8255 3 436669 108353 146840 -1 8254
8256 3 436749 108373 146640 -1 8255
8257 3 436785 108404 146600 -1 8256
8258 3 435937 108565 146920 -1 8253
8259 3 435921 108581 146800 -1 8258
8260 3 436013 108593 146600 -1 8259
8261 3 435885 108689 146520 -1 8260
8262 3 435705 108789 146480 -1 8261
8263 3 435717 108973 146400 -1 8262
8264 3 435753 108893 146360 -1 8263
8265 3 435917 108857 146280 -1 8264
8266 3 435968 108851 146240 -1 8265
8267 3 436005 108861 146200 -1 8266
8268 3 436153 108701 146240 -1 8267
8269 3 435653 109325 146360 -1 8263
8270 3 435737 109373 146400 -1 8269
8271 3 435737 109377 146440 -1 8270
8272 3 435737 109377 146480 -1 8271
8273 3 435749 109389 146520 -1 8272
8274 3 435681 109517 146280 -1 8269
8275 3 435585 109737 146200 -1 8274
8276 3 435581 109881 146120 -1 8275
8277 3 435709 110025 146000 -1 8276
8278 3 435749 110117 145960 -1 8277
8279 3 435665 110377 145880 -1 8278
8280 3 435537 110449 145720 -1 8279
8281 3 435433 110573 145800 -1 8280
8282 3 435369 110629 145920 -1 8281
8283 3 435385 110813 145920 -1 8282
8284 3 435465 111033 145840 -1 8283
8285 3 435413 111045 145760 -1 8284
8286 3 435369 111061 145720 -1 8285
8287 3 435145 111025 145600 -1 8286
8288 3 435093 111073 145520 -1 8287
8289 3 434953 111153 145400 -1 8288
8290 3 435012 111266 145360 -1 8289
8291 3 435013 111301 145320 -1 8290
8292 3 435003 111286 145240 -1 8291
8293 3 434983 111226 145160 -1 8292
8294 3 434980 111177 145120 -1 8293
8295 3 434953 111164 145040 -1 8294
8296 3 435043 111117 144920 -1 8295
8297 3 435038 111116 144880 -1 8296
8298 3 435092 111152 144840 -1 8297
8299 3 435105 111191 144800 -1 8298
8300 3 435188 111176 144720 -1 8299
8301 3 435188 111174 144680 -1 8300
8302 3 435218 111159 144640 -1 8301
8303 3 435573 111093 145640 -1 8286
8304 3 435765 111105 145560 -1 8303
8305 3 435913 111185 145480 -1 8304
8306 3 436101 111377 145400 -1 8305
8307 3 436205 111533 145200 -1 8306
8308 3 436213 111593 145160 -1 8307
8309 3 436229 111825 145120 -1 8308
8310 3 435978 112040 145120 -1 8309
8311 3 435928 112084 145160 -1 8310
8312 3 436209 111589 145040 -1 8308
8313 3 436209 111589 144920 -1 8312
8314 3 436209 111589 144840 -1 8313
8315 3 436209 111589 144720 -1 8314
8316 3 436209 111589 144640 -1 8315
8317 3 436137 111629 144560 -1 8316
8318 3 436117 111625 144520 -1 8317
8319 3 435889 111917 144440 -1 8318
8320 3 435633 112065 144480 -1 8319
8321 3 435551 112143 144480 -1 8320
8322 3 435514 112288 144480 -1 8321
8323 3 435462 112411 144440 -1 8322
8324 3 435411 112443 144360 -1 8323
8325 3 435404 112496 144320 -1 8324
8326 3 435457 112595 144280 -1 8325
8327 3 435494 112648 144240 -1 8326
8328 3 435516 112686 144200 -1 8327
8329 3 435514 112771 144160 -1 8328
8330 3 435511 112851 144080 -1 8329
8331 3 435503 112905 144000 -1 8330
8332 3 435453 112918 143960 -1 8331
8333 3 435452 112973 143920 -1 8332
8334 3 436189 111537 144480 -1 8318
8335 3 436329 111169 144440 -1 8334
8336 3 436545 110953 144400 -1 8335
8337 3 436769 110221 144240 -1 8336
8338 3 436825 110225 144360 -1 8337
8339 3 436789 110165 144600 -1 8338
8340 3 437009 110001 144720 -1 8339
8341 3 437185 109969 144760 -1 8340
8342 3 437629 110001 144720 -1 8341
8343 3 437257 109661 144720 -1 8341
8344 3 436232 111584 144400 -1 8334
8345 3 436241 111489 144400 -1 8344
8346 3 436337 111453 144360 -1 8345
8347 3 436149 111409 144280 -1 8346
8348 3 435945 111217 144240 -1 8347
8349 3 435743 111192 144160 -1 8348
8350 3 435660 111236 144080 -1 8349
8351 3 435553 111301 144000 -1 8350
8352 3 435480 111304 143960 -1 8351
8353 3 436449 111357 144200 -1 8346
8354 3 436593 111381 144160 -1 8353
8355 3 436837 111653 144160 -1 8354
8356 3 436813 111681 144120 -1 8355
8357 3 436933 111917 144080 -1 8356
8358 3 437029 112385 144040 -1 8357
8359 3 437078 112470 143960 -1 8358
8360 3 437129 112487 143920 -1 8359
8361 3 436769 111673 144080 -1 8356
8362 3 436769 111673 143960 -1 8361
8363 3 436769 111673 143920 -1 8362
8364 3 436745 111765 143760 -1 8363
8365 3 436797 111809 143720 -1 8364
8366 3 436883 111806 143560 -1 8365
8367 3 437005 111773 143480 -1 8366
8368 3 437193 111785 143440 -1 8367
8369 3 437365 111829 143480 -1 8368
8370 3 437469 111885 143560 -1 8369
8371 3 437544 111880 143600 -1 8370
8372 3 437587 111855 143640 -1 8371
8373 3 437572 111835 143680 -1 8372
8374 3 437647 111835 143720 -1 8373
8375 3 437237 111777 143400 -1 8368
8376 3 437237 111777 143320 -1 8375
8377 3 437237 111777 143240 -1 8376
8378 3 437254 111720 143160 -1 8377
8379 3 437465 111637 143040 -1 8378
8380 3 437485 111633 142960 -1 8379
8381 3 437366 111391 142960 -1 8380
8382 3 437429 111317 142880 -1 8381
8383 3 437126 111376 143040 -1 8382
8384 3 437131 111381 143080 -1 8383
8385 3 437529 111689 142880 -1 8380
8386 3 437585 111713 142800 -1 8385
8387 3 437621 111725 142680 -1 8386
8388 3 437629 111741 142560 -1 8387
8389 3 437641 111655 142480 -1 8388
8390 3 437597 111705 142360 -1 8389
8391 3 437533 111833 142280 -1 8390
8392 3 437557 111897 142160 -1 8391
8393 3 437549 112057 142080 -1 8392
8394 3 437681 112181 141800 -1 8393
8395 3 437809 112169 141560 -1 8394
8396 3 437868 112138 141520 -1 8395
8397 3 437985 112077 141440 -1 8396
8398 3 437861 112193 141280 -1 8397
8399 3 437769 112345 141000 -1 8398
8400 3 437873 112561 140920 -1 8399
8401 3 437109 111829 143080 -1 8378
8402 3 437185 111961 142960 -1 8401
8403 3 437277 112197 142880 -1 8402
8404 3 437341 112353 142840 -1 8403
8405 3 437296 112434 142960 -1 8404
8406 3 437271 112423 143040 -1 8405
8407 3 437309 112137 142840 -1 8403
8408 3 437325 112101 142760 -1 8407
8409 3 437373 112057 142720 -1 8408
8410 3 437389 112065 142680 -1 8409
8411 3 437389 112065 142640 -1 8410
8412 3 437393 112093 142600 -1 8411
8413 3 437309 112261 142640 -1 8412
8414 3 437213 112381 142640 -1 8413
8415 3 437125 112405 142560 -1 8414
8416 3 437065 112473 142480 -1 8415
8417 3 436989 112593 142520 -1 8416
8418 3 436797 112633 142480 -1 8417
8419 3 436625 112653 142440 -1 8418
8420 3 436433 112673 142400 -1 8419
8421 3 436085 112741 142360 -1 8420
8422 3 435917 112845 142280 -1 8421
8423 3 435789 112821 142400 -1 8422
8424 3 435553 112777 142480 -1 8423
8425 3 435361 112749 142520 -1 8424
8426 3 435205 112689 142400 -1 8425
8427 3 434981 112637 142320 -1 8426
8428 3 434877 112685 142280 -1 8427
8429 3 434597 112741 142120 -1 8428
8430 3 434561 112773 142000 -1 8429
8431 3 434549 112865 141920 -1 8430
8432 3 434509 112913 141840 -1 8431
8433 3 437193 111929 142840 -1 8403
8434 3 437065 111700 142840 -1 8433
8435 3 436973 111704 142800 -1 8434
8436 3 436817 111672 142720 -1 8435
8437 3 436760 111629 142680 -1 8436
8438 3 436685 111584 142560 -1 8437
8439 3 436533 111496 142480 -1 8438
8440 3 436309 111532 142480 -1 8439
8441 3 436285 111556 142560 -1 8440
8442 3 429617 109469 147080 71 8192
8443 3 429093 109529 146920 40 8442
8444 3 428901 109529 146840 -1 8443
8445 3 428973 109548 146800 -1 8444
8446 3 428588 109373 146800 -1 8445
8447 3 428397 109299 146880 -1 8446
8448 3 428108 109164 146880 -1 8447
8449 3 428055 109146 147040 -1 8448
8450 3 428077 109133 147080 -1 8449
8451 3 428292 109004 147080 -1 8450
8452 3 428332 108976 147120 -1 8451
8453 3 428055 109146 147120 -1 8450
8454 3 427963 109124 147160 -1 8453
8455 3 427482 109029 146880 -1 8448
8456 3 426797 108898 146720 -1 8455
8457 3 426764 108900 146680 -1 8456
8458 3 426732 108901 146640 -1 8457
8459 3 426738 108909 146560 -1 8458
8460 3 426750 108916 146480 -1 8459
8461 3 426692 108944 146400 -1 8460
8462 3 426652 108981 146320 -1 8461
8463 3 426703 108978 146200 -1 8462
8464 3 426830 109028 146120 -1 8463
8465 3 426870 109056 146040 -1 8464
8466 3 426760 108999 145880 -1 8465
8467 3 426735 108974 145840 -1 8466
8468 3 426485 108793 145840 -1 8467
8469 3 426817 108761 145840 -1 8468
8470 3 426757 108618 145840 -1 8469
8471 3 426753 108598 145720 -1 8470
8472 3 426745 108509 145680 -1 8471
8473 3 426767 108574 145600 -1 8472
8474 3 426893 108644 145560 -1 8473
8475 3 426918 108618 145520 -1 8474
8476 3 426787 108496 145480 -1 8475
8477 3 426833 108363 145480 -1 8476
8478 3 426827 108201 145400 -1 8477
8479 3 426830 108184 145360 -1 8478
8480 3 426775 108073 145280 -1 8479
8481 3 426747 108013 145240 -1 8480
8482 3 426692 107989 145160 -1 8481
8483 3 426617 107894 145040 -1 8482
8484 3 426577 107816 144960 -1 8483
8485 3 426475 107688 144920 -1 8484
8486 3 426013 107593 144840 -1 8485
8487 3 425913 107489 144760 -1 8486
8488 3 425840 107376 144640 -1 8487
8489 3 425800 107288 144600 -1 8488
8490 3 425782 107163 144520 -1 8489
8491 3 425717 107093 144440 -1 8490
8492 3 425658 107014 144360 -1 8491
8493 3 425583 107019 144280 -1 8492
8494 3 425547 107039 144200 -1 8493
8495 3 425468 107163 144080 -1 8494
8496 3 425388 107146 144000 -1 8495
8497 3 425343 107169 143960 -1 8496
8498 3 425308 107173 143920 -1 8497
8499 3 426298 108709 146560 -1 8459
8500 3 426192 108596 146560 -1 8499
8501 3 426185 108549 146640 -1 8500
8502 3 426072 108466 146720 -1 8501
8503 3 425965 108391 146760 -1 8502
8504 3 425558 108321 146760 -1 8503
8505 3 425603 108379 146800 -1 8504
8506 3 425413 108376 146840 -1 8505
8507 3 425362 108401 146880 -1 8506
8508 3 426012 108361 146800 -1 8505
8509 3 426002 108296 146840 -1 8508
8510 3 425907 108198 146880 -1 8509
8511 3 425728 108211 146880 -1 8510
8512 3 425727 108219 146920 -1 8511
8513 3 425738 108218 147000 -1 8512
8514 3 425872 108009 146920 -1 8510
8515 3 425845 107943 146840 -1 8514
8516 3 425808 107899 146760 -1 8515
8517 3 425795 107846 146680 -1 8516
8518 3 425792 107798 146600 -1 8517
8519 3 425782 107824 146560 -1 8518
8520 3 425807 107811 146480 -1 8519
8521 3 425813 107793 146440 -1 8520
8522 3 425842 107811 146400 -1 8521
8523 3 425822 107786 146360 -1 8522
8524 3 425817 107808 146320 -1 8523
8525 3 425820 107911 147000 -1 8514
8526 3 425793 107919 147080 -1 8525
8527 3 428597 109293 146680 -1 8446
8528 3 428703 109159 146600 -1 8527
8529 3 428758 109146 146520 -1 8528
8530 3 428933 109036 146480 -1 8529
8531 3 428915 108991 146400 -1 8530
8532 3 428943 108938 146320 -1 8531
8533 3 428933 108714 146280 -1 8532
8534 3 429022 108533 146280 -1 8533
8535 3 429045 108329 146240 -1 8534
8536 3 429198 108213 146280 -1 8535
8537 3 429275 108139 146320 -1 8536
8538 3 429347 108031 146320 -1 8537
8539 3 429420 107996 146320 -1 8538
8540 3 429587 107918 146280 -1 8539
8541 3 429547 107899 146360 -1 8540
8542 3 429507 107919 146440 -1 8541
8543 3 429535 108023 146520 -1 8542
8544 3 429540 108038 146600 -1 8543
8545 3 429550 107986 146640 -1 8544
8546 3 429328 108093 146360 -1 8537
8547 3 429312 108114 146400 -1 8546
8548 3 429067 108331 146200 -1 8535
8549 3 429045 108334 146160 -1 8548
8550 3 428553 109885 147880 120 8135
8551 3 428449 109709 147840 81 8550
8552 3 428461 109633 147800 -1 8551
8553 3 428488 109586 147760 -1 8552
8554 3 428396 109545 147720 -1 8553
8555 3 424965 110361 148800 -1 8124
8556 3 424833 110429 148720 -1 8555
8557 3 425106 110498 148640 -1 8556
8558 3 422317 110289 150680 71 8054
8559 3 419613 109353 151520 134 8035
8560 3 419473 109241 151640 81 8559
8561 3 419485 109221 151800 45 8560
8562 3 415583 108184 151280 120 8022
8563 3 415533 108116 151160 140 8562
8564 3 415502 108026 151040 60 8563
8565 3 415525 107851 150920 64 8564
8566 3 415545 107904 150800 32 8565
8567 3 415546 107927 150720 234 8566
8568 3 415707 108296 150640 81 8567
8569 3 415550 108138 151600 197 8022
8570 3 415491 108080 151720 91 8569
8571 3 415445 107974 151720 120 8570
8572 3 415375 107458 151800 104 8571
8573 3 415114 107199 152040 56 8572
8574 3 414959 107195 152160 32 8573
8575 3 414935 107230 152240 32 8574
8576 3 415008 107200 152360 32 8575
8577 3 416513 107812 151760 75 8571
8578 3 416628 107742 151800 71 8577
8579 3 416650 107507 151880 -1 8578
8580 3 416568 107321 151880 -1 8579
8581 3 416769 107046 151880 -1 8580
8582 3 416931 107063 151880 -1 8581
8583 3 416949 107121 151960 -1 8582
8584 3 417204 107306 152080 -1 8583
8585 3 417368 107389 152160 -1 8584
8586 3 417534 107426 152240 -1 8585
8587 3 417664 107471 152320 -1 8586
8588 3 417769 107554 152360 -1 8587
8589 3 417921 107598 152400 -1 8588
8590 3 418016 107689 152440 -1 8589
8591 3 418104 107701 152480 -1 8590
8592 3 418181 107769 152520 -1 8591
8593 3 418339 107818 152600 -1 8592
8594 3 418426 107788 152680 -1 8593
8595 3 418533 107766 152720 -1 8594
8596 3 418528 107768 152760 -1 8595
8597 3 418524 107728 152800 -1 8596
8598 3 417004 106999 151800 -1 8582
8599 3 417056 107024 151760 -1 8598
8600 3 415520 108099 151800 40 8571
8601 3 415399 108140 151840 71 8600
8602 3 414280 108294 151040 91 7897
8603 3 414391 108311 151000 80 8602
8604 3 414459 108269 150960 172 8603
8605 3 414667 108185 150920 45 8604
8606 3 414706 108181 150880 96 8605
8607 3 414893 108160 150840 51 8606
8608 3 415018 108168 150760 51 8607
8609 3 415044 108150 150720 96 8608
8610 3 408250 109577 150560 45 7878
8611 3 408115 109253 150640 128 8610
8612 3 408028 109062 150680 75 8611
8613 3 408061 108995 150720 124 8612
8614 3 408106 108975 150760 183 8613
8615 3 407110 110563 150320 32 7876
8616 3 407072 110465 150360 -1 8615
8617 3 406954 110367 150400 -1 8616
8618 3 406822 110380 150400 -1 8617
8619 3 406729 110245 150440 -1 8618
8620 3 406627 110100 150480 -1 8619
8621 3 406517 109960 150520 -1 8620
8622 3 406492 109784 150560 -1 8621
8623 3 406264 109629 150600 -1 8622
8624 3 406104 109344 150600 -1 8623
8625 3 406064 109260 150640 -1 8624
8626 3 405770 108955 150720 -1 8625
8627 3 405587 109214 150720 -1 8626
8628 3 405540 109149 150840 -1 8627
8629 3 405427 109242 150880 -1 8628
8630 3 405417 109274 150920 -1 8629
8631 3 405397 109334 151000 -1 8630
8632 3 405352 109347 151040 -1 8631
8633 3 405392 109357 151080 -1 8632
8634 3 405299 109385 151160 -1 8633
8635 3 405259 109425 151240 -1 8634
8636 3 405025 109679 151240 -1 8635
8637 3 404892 109670 151320 -1 8636
8638 3 404905 109672 151360 -1 8637
8639 3 405019 109645 151400 -1 8638
8640 3 405045 109684 151440 -1 8639
8641 3 405034 109732 151520 -1 8640
8642 3 405052 109747 151560 -1 8641
8643 3 405097 109754 151640 -1 8642
8644 3 404950 109827 151680 -1 8643
8645 3 404877 109850 151720 -1 8644
8646 3 404727 109862 151760 -1 8645
8647 3 404754 109819 151840 -1 8646
8648 3 404734 109822 151920 -1 8647
8649 3 404754 109847 152000 -1 8648
8650 3 404752 109869 152040 -1 8649
8651 3 404737 109912 152120 -1 8650
8652 3 404730 109914 152200 -1 8651
8653 3 404840 109959 152280 -1 8652
8654 3 404872 109984 152360 -1 8653
8655 3 404857 110022 152440 -1 8654
8656 3 404857 110100 152520 -1 8655
8657 3 404872 110112 152600 -1 8656
8658 3 404844 110152 152680 -1 8657
8659 3 404850 110219 152760 -1 8658
8660 3 404810 110272 152800 -1 8659
8661 3 404829 110277 152880 -1 8660
8662 3 404845 110249 152960 -1 8661
8663 3 404942 110285 153040 -1 8662
8664 3 404937 110287 153080 -1 8663
8665 3 405034 110315 153160 -1 8664
8666 3 405234 110397 153280 -1 8665
8667 3 405285 110417 153360 -1 8666
8668 3 405360 110445 153440 -1 8667
8669 3 405420 110489 153480 -1 8668
8670 3 405459 110490 153520 -1 8669
8671 3 405569 110514 153560 -1 8670
8672 3 405600 110409 153640 -1 8671
8673 3 405530 110362 153720 -1 8672
8674 3 405469 110389 153800 -1 8673
8675 3 405462 110387 153880 -1 8674
8676 3 405484 110417 153920 -1 8675
8677 3 405537 110469 154000 -1 8676
8678 3 405537 110627 154080 -1 8677
8679 3 405560 110687 154120 -1 8678
8680 3 405544 110694 154200 -1 8679
8681 3 405534 110657 154280 -1 8680
8682 3 405565 110781 154320 -1 8681
8683 3 405582 110768 154360 -1 8682
8684 3 405569 110778 154400 -1 8683
8685 3 405435 110696 154440 -1 8684
8686 3 405170 110696 154400 -1 8685
8687 3 405172 110701 154320 -1 8686
8688 3 405165 110713 154280 -1 8687
8689 3 405139 109770 151680 -1 8643
8690 3 405174 109764 151720 -1 8689
8691 3 405169 109730 151760 -1 8690
8692 3 405529 108734 150720 -1 8626
8693 3 405230 108669 150720 -1 8692
8694 3 405079 108725 150720 -1 8693
8695 3 405027 109386 150600 -1 8694
8696 3 405222 109736 150520 -1 8695
8697 3 405068 108622 149200 81 7867
8698 3 404912 108481 149240 -1 8697
8699 3 404902 108435 149200 -1 8698
8700 3 404902 108420 149120 -1 8699
8701 3 404888 108381 149080 -1 8700
8702 3 404973 108536 149280 -1 8698
8703 3 399258 107940 145360 200 7659
8704 3 398720 108000 146320 71 8703
8705 3 398592 108000 146560 75 8704
8706 3 398472 107880 146680 63 8705
8707 3 398432 107840 146720 60 8706
8708 3 398208 107744 146800 64 8707
8709 3 398048 107584 146920 128 8708
8710 3 398028 107459 146840 -1 8709
8711 3 398063 107416 146800 -1 8710
8712 3 398046 107431 146760 -1 8711
8713 3 398046 107419 146680 -1 8712
8714 3 398048 107328 146920 64 8709
8715 3 398208 107104 146920 75 8714
8716 3 398400 106912 146960 80 8715
8717 3 398624 106752 147080 71 8716
8718 3 398784 106816 147280 32 8717
8719 3 398802 106798 147440 39 8718
8720 3 399014 106636 147160 -1 8719
8721 3 399008 106601 147120 -1 8720
8722 3 399013 106452 147040 -1 8721
8723 3 399103 106384 146960 -1 8722
8724 3 399181 106261 146880 -1 8723
8725 3 399199 106189 146840 -1 8724
8726 3 399137 106221 146760 -1 8725
8727 3 399135 106228 146720 -1 8726
8728 3 399123 106221 146680 -1 8727
8729 3 399102 106245 146640 -1 8728
8730 3 399067 106231 146560 -1 8729
8731 3 398910 106225 146440 -1 8730
8732 3 398883 106145 146360 -1 8731
8733 3 398842 106026 146280 -1 8732
8734 3 398797 106031 146240 -1 8733
8735 3 399282 106148 146800 -1 8725
8736 3 399285 106170 146720 -1 8735
8737 3 399297 106165 146680 -1 8736
8738 3 399285 106193 146640 -1 8737
8739 3 399290 106180 146600 -1 8738
8740 3 399300 106251 146520 -1 8739
8741 3 399337 106291 146440 -1 8740
8742 3 398816 106784 147560 45 8719
8743 3 398844 106556 147680 49 8742
8744 3 398869 106494 147720 51 8743
8745 3 398774 106371 147760 51 8744
8746 3 398759 106347 147840 51 8745
8747 3 398853 106449 147880 -1 8746
8748 3 398848 106486 147920 -1 8747
8749 3 398861 106510 147960 -1 8748
8750 3 398892 106505 148000 -1 8749
8751 3 398884 106158 148040 -1 8750
8752 3 398884 106195 148080 -1 8751
8753 3 398881 106230 148120 -1 8752
8754 3 398872 106235 148160 -1 8753
8755 3 398879 106242 148200 -1 8754
8756 3 398947 106783 148000 -1 8750
8757 3 398949 106798 148040 -1 8756
8758 3 398560 106112 147840 60 8746
8759 3 398368 105920 147760 80 8758
8760 3 398336 105664 147760 60 8759
8761 3 398336 105408 147800 75 8760
8762 3 398272 105152 147800 32 8761
8763 3 398144 104960 147680 90 8762
8764 3 398080 104736 147560 45 8763
8765 3 397920 104512 147520 51 8764
8766 3 397760 104288 147440 51 8765
8767 3 397725 104155 147400 45 8766
8768 3 397696 104032 147360 40 8767
8769 3 397696 103776 147360 104 8768
8770 3 397888 103584 147320 75 8769
8771 3 398080 103424 147280 51 8770
8772 3 398283 103429 147240 51 8771
8773 3 398390 103444 147240 40 8772
8774 3 398600 103292 147200 -1 8773
8775 3 397952 107616 146920 96 8709
8776 3 397792 107744 146760 51 8775
8777 3 397536 107808 146720 71 8776
8778 3 397280 107808 146640 150 8777
8779 3 397088 107744 146440 135 8778
8780 3 396864 107648 146280 101 8779
8781 3 396704 107808 146080 45 8780
8782 3 396544 107840 145880 32 8781
8783 3 396480 107840 145800 71 8782
8784 3 396380 107683 145600 86 8783
8785 3 396190 107663 145520 64 8784
8786 3 396116 107700 145440 56 8785
8787 3 396638 107468 145440 -1 8786
8788 3 396581 107385 145360 -1 8787
8789 3 396386 107190 145240 -1 8788
8790 3 396148 107025 145240 -1 8789
8791 3 395931 107048 145240 -1 8790
8792 3 395861 107050 145200 -1 8791
8793 3 395860 107046 145120 -1 8792
8794 3 396968 107635 145360 -1 8788
8795 3 397078 107578 145320 -1 8794
8796 3 397139 107536 145280 -1 8795
8797 3 397196 107519 145200 -1 8796
8798 3 395904 107680 145320 45 8786
8799 3 395788 107555 145120 32 8798
8800 3 395761 107423 145040 32 8799
8801 3 395643 107453 145000 32 8800
8802 3 395424 107808 144960 60 8801
8803 3 395425 107858 144920 46 8802
8804 3 395264 108000 144880 32 8803
8805 3 395008 108032 144800 51 8804
8806 3 394752 108128 144760 51 8805
8807 3 394656 108208 144720 63 8806
8808 3 395086 108018 144720 -1 8807
8809 3 395198 108043 144720 -1 8808
8810 3 394560 108288 144680 75 8807
8811 3 394304 108256 144600 64 8810
8812 3 394144 108192 144400 32 8811
8813 3 394144 108224 144280 32 8812
8814 3 394626 108046 144280 -1 8813
8815 3 394643 107993 144160 -1 8814
8816 3 394533 107905 144040 -1 8815
8817 3 394325 107885 143960 -1 8816
8818 3 394311 107873 143920 -1 8817
8819 3 394152 107967 143760 -1 8818
8820 3 394135 107977 143720 -1 8819
8821 3 394009 107972 143680 -1 8820
8822 3 393804 108017 143640 -1 8821
8823 3 393810 108059 143560 -1 8822
8824 3 393925 108154 143480 -1 8823
8825 3 393894 108112 143440 -1 8824
8826 3 393877 108155 143400 -1 8825
8827 3 393867 108090 143360 -1 8826
8828 3 393735 108147 143280 -1 8827
8829 3 393825 108135 143240 -1 8828
8830 3 393700 108167 143200 -1 8829
8831 3 393542 108020 143160 -1 8830
8832 3 393312 107947 143120 -1 8831
8833 3 393022 107994 143120 -1 8832
8834 3 393010 108104 143160 -1 8833
8835 3 393012 108234 143200 -1 8834
8836 3 393019 108297 143240 -1 8835
8837 3 392997 108359 143280 -1 8836
8838 3 392834 108370 143320 -1 8837
8839 3 392864 108405 143360 -1 8838
8840 3 392872 108417 143400 -1 8839
8841 3 392799 108317 143480 -1 8840
8842 3 392599 108295 143480 -1 8841
8843 3 392559 108200 143480 -1 8842
8844 3 392534 108197 143520 -1 8843
8845 3 392512 108112 143560 -1 8844
8846 3 392607 108094 143480 -1 8843
8847 3 392730 108037 143440 -1 8846
8848 3 392709 108079 143360 -1 8847
8849 3 392960 108215 143120 -1 8833
8850 3 392980 108399 143120 -1 8849
8851 3 393124 108599 143160 -1 8850
8852 3 393272 108747 143200 -1 8851
8853 3 393352 108819 143240 -1 8852
8854 3 393299 108957 143320 -1 8853
8855 3 393275 109009 143360 -1 8854
8856 3 392880 108932 143320 -1 8855
8857 3 392767 108869 143280 -1 8856
8858 3 392730 108764 143200 -1 8857
8859 3 392687 108690 143160 -1 8858
8860 3 392494 108510 143120 -1 8859
8861 3 392905 107699 143080 -1 8832
8862 3 393142 108052 143040 -1 8861
8863 3 393202 108207 143000 -1 8862
8864 3 393169 108145 142960 -1 8863
8865 3 393050 108179 142920 -1 8864
8866 3 393664 108180 143000 -1 8863
8867 3 393792 108324 143000 -1 8866
8868 3 393834 108359 142960 -1 8867
8869 3 393875 108432 142920 -1 8868
8870 3 393809 108595 142880 -1 8869
8871 3 393852 108680 142840 -1 8870
8872 3 394002 108139 143240 -1 8829
8873 3 394115 107954 143240 -1 8872
8874 3 394169 107892 143200 -1 8873
8875 3 393992 107927 143480 -1 8824
8876 3 394339 107714 143480 -1 8875
8877 3 394345 107519 143520 -1 8876
8878 3 394302 107364 143560 -1 8877
8879 3 394270 107324 143600 -1 8878
8880 3 394195 107270 143680 -1 8879
8881 3 394232 107162 143760 -1 8880
8882 3 394270 106974 143920 -1 8881
8883 3 394340 107692 143440 -1 8876
8884 3 394404 107749 143400 -1 8883
8885 3 393567 108045 143760 -1 8821
8886 3 395696 107841 145320 -1 8798
8887 3 395671 108056 145320 -1 8886
8888 3 395658 108016 145240 -1 8887
8889 3 396608 107648 145680 32 8783
8890 3 396832 107488 145680 32 8889
8891 3 397008 107505 145680 32 8890
8892 3 397024 107744 146520 122 8779
8893 3 396912 107776 146600 98 8892
8894 3 396800 107808 146680 75 8893
8895 3 396608 107904 146840 32 8894
8896 3 396416 107936 147000 98 8895
8897 3 396160 107872 147000 60 8896
8898 3 395936 107840 147120 98 8897
8899 3 395680 107872 147080 45 8898
8900 3 395488 107744 147280 51 8899
8901 3 395424 107904 147520 51 8900
8902 3 395403 107979 147560 51 8901
8903 3 395209 107883 147560 -1 8902
8904 3 395122 107915 147640 -1 8903
8905 3 395096 107930 147680 -1 8904
8906 3 395360 108128 147640 51 8902
8907 3 395277 108293 147760 51 8906
8908 3 395232 108288 147800 51 8907
8909 3 395232 108448 148000 51 8908
8910 3 395199 108456 148040 51 8909
8911 3 395159 108493 148080 -1 8910
8912 3 394954 108471 148160 -1 8911
8913 3 394937 108523 148240 -1 8912
8914 3 394872 108475 148320 -1 8913
8915 3 394886 108460 148360 -1 8914
8916 3 394941 108380 148440 -1 8915
8917 3 394829 108315 148560 -1 8916
8918 3 394632 108241 148720 -1 8917
8919 3 394592 108205 148760 -1 8918
8920 3 394552 108215 148800 -1 8919
8921 3 394494 108231 148840 -1 8920
8922 3 394386 108250 148920 -1 8921
8923 3 394334 108191 148960 -1 8922
8924 3 394329 108188 149040 -1 8923
8925 3 394324 108201 149160 -1 8924
8926 3 394352 108226 149200 -1 8925
8927 3 394667 108616 148240 -1 8913
8928 3 394399 108653 148280 -1 8927
8929 3 394101 108813 148280 -1 8928
8930 3 394032 108836 148320 -1 8929
8931 3 393899 108875 148200 -1 8930
8932 3 393799 108866 148160 -1 8931
8933 3 393744 108883 148120 -1 8932
8934 3 393691 108855 148080 -1 8933
8935 3 393576 108846 148040 -1 8934
8936 3 393532 108786 147960 -1 8935
8937 3 393444 108748 147880 -1 8936
8938 3 393534 108671 147800 -1 8937
8939 3 393612 108635 147760 -1 8938
8940 3 393544 108590 147680 -1 8939
8941 3 393541 108575 147640 -1 8940
8942 3 395456 107712 147240 32 8900
8943 3 395360 107488 147080 45 8942
8944 3 395328 107296 146920 71 8943
8945 3 395292 107143 146760 60 8944
8946 3 395316 107087 146720 -1 8945
8947 3 395345 107012 146680 -1 8946
8948 3 395331 107015 146600 -1 8947
8949 3 395465 107034 146560 -1 8948
8950 3 395483 106975 146480 -1 8949
8951 3 395460 106949 146400 -1 8950
8952 3 395523 106859 146320 -1 8951
8953 3 395488 106754 146320 -1 8952
8954 3 395466 106632 146240 -1 8953
8955 3 395445 106415 146120 -1 8954
8956 3 395388 106250 146000 -1 8955
8957 3 395313 106197 145920 -1 8956
8958 3 395228 106169 145760 -1 8957
8959 3 395278 106054 145640 -1 8958
8960 3 395261 106014 145520 -1 8959
8961 3 395206 105959 145480 -1 8960
8962 3 395240 105900 145400 -1 8961
8963 3 395290 105779 145360 -1 8962
8964 3 395263 105692 145280 -1 8963
8965 3 395203 105664 145200 -1 8964
8966 3 395083 105647 145120 -1 8965
8967 3 395183 105544 145040 -1 8966
8968 3 395256 105515 144960 -1 8967
8969 3 395290 105459 144880 -1 8968
8970 3 395215 105397 144840 -1 8969
8971 3 395223 105370 144800 -1 8970
8972 3 395700 104689 144760 -1 8971
8973 3 395763 104627 144720 -1 8972
8974 3 395778 104424 144640 -1 8973
8975 3 395793 104349 144600 -1 8974
8976 3 395781 104114 144560 -1 8975
8977 3 395723 103970 144480 -1 8976
8978 3 395721 103921 144440 -1 8977
8979 3 395719 103854 144360 -1 8978
8980 3 395230 105315 144760 -1 8971
8981 3 395228 105310 144680 -1 8980
8982 3 395228 105295 144600 -1 8981
8983 3 395201 105155 144520 -1 8982
8984 3 395190 104997 144520 -1 8983
8985 3 395168 104937 144480 -1 8984
8986 3 395256 104844 144480 -1 8985
8987 3 395183 104779 144480 -1 8986
8988 3 395158 104647 144400 -1 8987
8989 3 395160 104650 144320 -1 8988
8990 3 395190 104419 144280 -1 8989
8991 3 395168 104355 144240 -1 8990
8992 3 395181 105202 144480 -1 8983
8993 3 395175 105252 144440 -1 8992
8994 3 394458 105127 144760 -1 8980
8995 3 394370 104944 144720 -1 8994
8996 3 394329 104901 144680 -1 8995
8997 3 394364 104816 144640 -1 8996
8998 3 394304 104636 144560 -1 8997
8999 3 394329 104543 144480 -1 8998
9000 3 394431 104218 144400 -1 8999
9001 3 394371 104201 144360 -1 9000
9002 3 394318 104233 144320 -1 9001
9003 3 394273 104226 144240 -1 9002
9004 3 394234 104185 144200 -1 9003
9005 3 394264 104268 144120 -1 9004
9006 3 394288 104281 144000 -1 9005
9007 3 394393 104338 143920 -1 9006
9008 3 398772 108266 145320 168 8703
9009 3 398719 108245 145240 -1 9008
9010 3 398639 108217 145160 -1 9009
9011 3 398605 108165 145040 -1 9010
9012 3 398549 108143 144960 -1 9011
9013 3 398780 108636 145280 136 9008
9014 3 398751 108643 145240 104 9013
9015 3 398592 108672 145160 40 9014
9016 3 398584 108670 145080 45 9015
9017 3 398368 108672 145000 51 9016
9018 3 398144 108800 144840 40 9017
9019 3 398301 108635 144840 -1 9018
9020 3 398276 108577 144760 -1 9019
9021 3 398259 108563 144720 -1 9020
9022 3 398264 108523 144680 -1 9021
9023 3 398080 108896 144720 71 9018
9024 3 398141 108883 144680 -1 9023
9025 3 398138 108917 144600 -1 9024
9026 3 398114 108973 144520 -1 9025
9027 3 398044 109180 144480 -1 9026
9028 3 397986 109200 144440 -1 9027
9029 3 397948 109208 144360 -1 9028
9030 3 397768 109382 144360 -1 9029
9031 3 397694 109515 144360 -1 9030
9032 3 397679 109543 144280 -1 9031
9033 3 397576 109617 144200 -1 9032
9034 3 397571 109593 144160 -1 9033
9035 3 397599 109500 144080 -1 9034
9036 3 397651 109490 144000 -1 9035
9037 3 397663 109473 143920 -1 9036
9038 3 397758 109332 143920 -1 9037
9039 3 397739 109402 143760 -1 9038
9040 3 397301 109788 144160 -1 9034
9041 3 397284 109778 144120 -1 9040
9042 3 397178 109757 144040 -1 9041
9043 3 397039 109945 144040 -1 9042
9044 3 397024 109988 144080 -1 9043
9045 3 396971 110097 144120 -1 9044
9046 3 396976 110180 144200 -1 9045
9047 3 397043 110052 144240 -1 9046
9048 3 396981 110297 144240 -1 9046
9049 3 396963 110280 144280 -1 9048
9050 3 397016 110303 144320 -1 9049
9051 3 397014 110300 144360 -1 9050
9052 3 396971 110303 144400 -1 9051
9053 3 400742 105273 142080 140 7568
9054 3 401344 104384 142120 60 9053
9055 3 401472 104224 142280 81 9054
9056 3 401664 104128 142480 32 9055
9057 3 401920 104032 142520 80 9056
9058 3 402112 103968 142640 32 9057
9059 3 402291 103908 142680 -1 9058
9060 3 402301 103861 142760 -1 9059
9061 3 402353 103843 142800 -1 9060
9062 3 402303 103845 142840 -1 9061
9063 3 402280 103851 142880 -1 9062
9064 3 402231 103876 142920 -1 9063
9065 3 402240 103920 142960 -1 9064
9066 3 402138 103886 143040 -1 9065
9067 3 402183 103911 143080 -1 9066
9068 3 402241 103778 143120 -1 9067
9069 3 402140 103811 143160 -1 9068
9070 3 402116 103931 143200 -1 9069
9071 3 402070 103800 143280 -1 9070
9072 3 402028 103748 143320 -1 9071
9073 3 402028 103798 143360 -1 9072
9074 3 402040 103773 143400 -1 9073
9075 3 401980 103708 143480 -1 9074
9076 3 401933 103566 143600 -1 9075
9077 3 401886 103418 143720 -1 9076
9078 3 401846 103371 143760 -1 9077
9079 3 401670 103530 137760 60 7204
9080 3 401750 103380 137800 178 9079
9081 3 401691 102295 136440 101 7192
9082 3 401529 102224 136440 -1 9081
9083 3 401415 101909 136440 -1 9082
9084 3 401397 101832 136400 -1 9083
9085 3 401409 101832 136360 -1 9084
9086 3 401442 101952 136280 -1 9085
9087 3 401442 101874 136240 -1 9086
9088 3 401430 101859 136200 -1 9087
9089 3 401414 101799 136160 -1 9088
9090 3 401462 101685 136040 -1 9089
9091 3 401472 101672 136000 -1 9090
9092 3 401684 101672 136360 -1 9085
9093 3 401794 101699 136320 -1 9092
9094 3 401167 101775 136480 -1 9083
9095 3 401099 101740 136520 -1 9094
9096 3 401009 101734 136600 -1 9095
9097 3 400744 101677 136640 -1 9096
9098 3 400500 101434 136720 -1 9097
9099 3 400439 101427 136800 -1 9098
9100 3 400134 101455 136800 -1 9099
9101 3 399990 101380 136840 -1 9100
9102 3 400072 101460 136920 -1 9101
9103 3 400209 101562 136960 -1 9102
9104 3 400199 101512 137040 -1 9103
9105 3 400219 101485 137120 -1 9104
9106 3 400170 101514 137160 -1 9105
9107 3 400127 101590 137200 -1 9106
9108 3 400094 101642 137240 -1 9107
9109 3 400592 101564 136960 -1 9103
9110 3 400759 101410 137040 -1 9109
9111 3 399749 101340 136880 -1 9101
9112 3 402254 102024 136400 71 7191
9113 3 402407 101927 136320 -1 9112
9114 3 402320 101915 136280 -1 9113
9115 3 401619 102612 136080 131 7190
9116 3 401540 102720 136120 -1 9115
9117 3 401557 102793 136160 -1 9116
9118 3 401537 102808 136240 -1 9117
9119 3 401600 102812 136320 -1 9118
9120 3 401408 102733 136360 -1 9119
9121 3 401337 102713 136440 -1 9120
9122 3 401252 102802 136560 -1 9121
9123 3 401178 102887 136600 -1 9122
9124 3 401922 101022 134920 128 7182
9125 3 401851 100674 134840 80 9124
9126 3 401765 100515 134760 90 9125
9127 3 401625 100380 134720 120 9126
9128 3 401829 100412 134600 60 9127
9129 3 401910 100405 134480 81 9128
9130 3 402117 100380 134440 91 9129
9131 3 403040 99872 134280 64 9130
9132 3 403296 99840 134240 96 9131
9133 3 403552 99808 134240 80 9132
9134 3 403808 99808 134120 51 9133
9135 3 404032 99776 134000 86 9134
9136 3 404256 99680 133920 71 9135
9137 3 404512 99552 133920 101 9136
9138 3 404768 99424 133920 75 9137
9139 3 405024 99392 133960 32 9138
9140 3 405280 99360 134000 51 9139
9141 3 405536 99264 134040 64 9140
9142 3 405792 99264 134120 45 9141
9143 3 405856 99200 134120 60 9142
9144 3 401772 99811.8 134760 51 9127
9145 3 401804 99407.3 134720 101 9144
9146 3 401770 99718.1 134800 139 9144
9147 3 401777 99623.9 134840 51 9146
9148 3 400687 99798 134720 96 9127
9149 3 400700 98747.1 134680 32 9148
9150 3 400773 98521 134640 90 9149
9151 3 400864 98425 134600 80 9150
9152 3 401641 97976.5 134640 64 9151
9153 3 401700 97904.9 134680 163 9152
9154 3 401053 98296 134520 128 9151
9155 3 401116 98241.2 134480 51 9154
9156 3 401102 98253.4 134440 90 9155
9157 3 401100 98226.6 134400 45 9156
9158 3 401305 98169.1 134360 51 9157
9159 3 401420 98157.3 134320 81 9158
9160 3 401545 98121.6 134280 81 9159
9161 3 401602 98008.3 134200 96 9160
9162 3 401612 97828 134200 102 9161
9163 3 401505 97385.8 134360 32 9162
9164 3 401482 97288.8 134480 91 9163
9165 3 401447 97282.1 134520 60 9164
9166 3 401412 97257.8 134560 90 9165
9167 3 401493 98042.7 134040 124 9161
9168 3 401466 98051.3 134000 86 9167
9169 3 401340 98218.7 133960 178 9168
9170 3 401208 98295.8 133920 64 9169
9171 3 401240 98345.5 133880 81 9170
9172 3 401168 98414.7 133840 122 9171
9173 3 401199 98481.6 133800 32 9172
9174 3 401185 98499 133760 104 9173
9175 3 401167 98486.9 133720 230 9174
9176 3 401165 98531.1 133680 108 9175
9177 3 401219 98550.2 133640 120 9176
9178 3 400453 98026.9 134400 153 9157
9179 3 400407 97687.3 134360 102 9178
9180 3 400448 97534.2 134320 32 9179
9181 3 400414 97418 134280 75 9180
9182 3 400396 97375.4 134240 143 9181
9183 3 400400 97257.3 134160 71 9182
9184 3 400358 97145.4 134080 60 9183
9185 3 400477 96972.2 134000 32 9184
9186 3 400501 96925.6 133960 124 9185
9187 3 400592 96784.9 133920 32 9186
9188 3 400722 96446.4 133880 64 9187
9189 3 400854 96295.1 133840 75 9188
9190 3 400856 96184.8 133800 137 9189
9191 3 400899 96045 133760 107 9190
9192 3 400882 95940.8 133720 60 9191
9193 3 401048 95468.8 133680 55 9192
9194 3 400896 94880 133600 45 9193
9195 3 400800 94656 133520 101 9194
9196 3 400800 94432 133360 80 9195
9197 3 400768 94208 133160 122 9196
9198 3 400704 93984 133000 102 9197
9199 3 400672 93760 132880 120 9198
9200 3 400704 93504 132880 104 9199
9201 3 400736 93248 132840 120 9200
9202 3 400800 92992 132840 140 9201
9203 3 400832 92960 132880 135 9202
9204 3 400928 92736 132960 120 9203
9205 3 400960 92480 133040 86 9204
9206 3 400928 92224 133040 124 9205
9207 3 400960 91968 133080 136 9206
9208 3 400960 91712 133120 139 9207
9209 3 400960 91520 133160 197 9208
9210 3 400928 91456 133160 204 9209
9211 3 400800 91232 133120 120 9210
9212 3 400704 90976 133040 75 9211
9213 3 400512 90848 132920 115 9212
9214 3 400288 90720 132840 71 9213
9215 3 400064 90560 132800 128 9214
9216 3 4e+05 90496 132800 148 9215
9217 3 399808 90272 132760 128 9216
9218 3 399776 90080 132600 81 9217
9219 3 399744 89824 132600 60 9218
9220 3 399680 89568 132480 60 9219
9221 3 399456 89600 132360 75 9220
9222 3 399200 89632 132320 40 9221
9223 3 399200 89376 132200 32 9222
9224 3 399328 89120 132160 32 9223
9225 3 399360 89088 132160 32 9224
9226 3 400192 90336 132920 75 9216
9227 3 400384 90144 132920 136 9226
9228 3 400640 90144 132920 134 9227
9229 3 400864 90080 133080 164 9228
9230 3 400832 89856 133280 153 9229
9231 3 400736 89696 133480 101 9230
9232 3 400800 89632 133760 101 9231
9233 3 400960 89504 133960 51 9232
9234 3 400992 91424 133400 108 9210
9235 3 401184 91360 133560 51 9234
9236 3 401376 91200 133520 60 9235
9237 3 401568 91040 133480 51 9236
9238 3 401792 90944 133400 51 9237
9239 3 401984 90752 133400 40 9238
9240 3 401989 90817.3 133360 -1 9239
9241 3 402017 90834 133320 -1 9240
9242 3 402089 90910.7 133480 -1 9241
9243 3 402049 90614 133480 32 9239
9244 3 402069 90607.3 133520 -1 9243
9245 3 402199 90337.3 133520 -1 9244
9246 3 402405 90017.3 133560 -1 9245
9247 3 402367 89707.4 133560 -1 9246
9248 3 402357 89622.3 133600 -1 9247
9249 3 402322 89512.3 133680 -1 9248
9250 3 402319 89294 133760 -1 9249
9251 3 402294 89307.3 133840 -1 9250
9252 3 402237 89212.3 133880 -1 9251
9253 3 402525 89634 133520 -1 9247
9254 3 402735 89679.7 133480 -1 9253
9255 3 402801 89654.7 133440 -1 9254
9256 3 402855 89653 133400 -1 9255
9257 3 402973 89716.3 133320 -1 9256
9258 3 403030 89736.3 133240 -1 9257
9259 3 403009 89865.4 133160 -1 9258
9260 3 403171 89967 133080 -1 9259
9261 3 403219 89950.4 133000 -1 9260
9262 3 403244 89938.7 132960 -1 9261
9263 3 401902 90597.3 133560 -1 9244
9264 3 401954 90614 133600 -1 9263
9265 3 401120 91616 132960 98 9209
9266 3 401376 91616 132920 32 9265
9267 3 401568 91776 132880 51 9266
9268 3 401792 91904 132840 81 9267
9269 3 402048 92000 132800 80 9268
9270 3 402176 92032 132840 60 9269
9271 3 402287 92092 132880 -1 9270
9272 3 402401 92090.4 132920 -1 9271
9273 3 402391 92118.7 132960 -1 9272
9274 3 402426 92153.7 133040 -1 9273
9275 3 402487 92250.4 133120 -1 9274
9276 3 402584 92330.4 133160 -1 9275
9277 3 402596 92358.7 133200 -1 9276
9278 3 402631 92380.4 133240 -1 9277
9279 3 402647 92430.4 133280 -1 9278
9280 3 402627 92508.7 133360 -1 9279
9281 3 402536 92493.7 133400 -1 9280
9282 3 402564 92567 133440 -1 9281
9283 3 402626 92615.4 133520 -1 9282
9284 3 402644 92663.7 133600 -1 9283
9285 3 402676 92603.7 133680 -1 9284
9286 3 402671 92553.7 133720 -1 9285
9287 3 402732 92602 133800 -1 9286
9288 3 402741 92595.4 133880 -1 9287
9289 3 402699 92635.4 133960 -1 9288
9290 3 402701 92265.4 134000 -1 9289
9291 3 400928 92800 132680 98 9203
9292 3 401056 92672 132440 51 9291
9293 3 401152 92544 132320 60 9292
9294 3 400240 97104.8 133880 60 9186
9295 3 400127 97194.9 133800 102 9294
9296 3 400031 97166.9 133760 45 9295
9297 3 399955 97183.8 133720 102 9296
9298 3 399862 97240.2 133680 120 9297
9299 3 399829 97252.7 133640 160 9298
9300 3 399758 97259.7 133600 32 9299
9301 3 399745 97276.5 133560 32 9300
9302 3 399701 97309.6 133520 80 9301
9303 3 399638 97329.3 133480 40 9302
9304 3 399391 97499.4 133440 64 9303
9305 3 399258 97571 133400 102 9304
9306 3 399338 97639.6 133320 98 9305
9307 3 399361 97622.4 133280 131 9306
9308 3 399416 97561.4 133240 75 9307
9309 3 399420 97549.5 133200 101 9308
9310 3 399460 97526.6 133160 60 9309
9311 3 399478 97494.4 133120 80 9310
9312 3 399492 97474.6 133080 75 9311
9313 3 399508 97406.6 133040 60 9312
9314 3 399556 97402.9 133000 122 9313
9315 3 399565 97391.1 132960 60 9314
9316 3 399584 97372.6 132920 153 9315
9317 3 399622 97399.7 132880 107 9316
9318 3 399673 97459.2 132840 32 9317
9319 3 399715 97487.9 132800 75 9318
9320 3 399756 97489.8 132760 51 9319
9321 3 399763 97672.8 132720 75 9320
9322 3 399787 97747.6 132680 163 9321
9323 3 399733 97901 132640 96 9322
9324 3 399659 97943.4 132600 75 9323
9325 3 399560 98005.1 132560 64 9324
9326 3 399502 98023.8 132520 80 9325
9327 3 399416 98087.6 132480 32 9326
9328 3 399386 98096.2 132440 86 9327
9329 3 399348 98084.3 132400 124 9328
9330 3 399337 98078.5 132360 64 9329
9331 3 399295 98132.8 132320 101 9330
9332 3 399253 98202.6 132280 80 9331
9333 3 399230 98226.1 132240 51 9332
9334 3 399238 98232.2 132200 136 9333
9335 3 399253 98259.9 132160 86 9334
9336 3 399006 98000.7 132120 -1 9335
9337 3 398982 98020.5 132080 -1 9336
9338 3 398909 98138.2 132040 -1 9337
9339 3 398893 98215.7 132000 -1 9338
9340 3 398906 98280.4 131960 -1 9339
9341 3 398907 98318.8 131920 -1 9340
9342 3 399641 97367.4 132680 81 9319
9343 3 399607 97363 132640 75 9342
9344 3 399592 97369.4 132600 178 9343
9345 3 399618 97352.8 132560 137 9344
9346 3 399625 97338.8 132520 98 9345
9347 3 399678 97336.5 132480 101 9346
9348 3 399688 97326.8 132440 51 9347
9349 3 399676 97279.2 132400 98 9348
9350 3 399682 97240.9 132360 32 9349
9351 3 399666 97183.8 132320 98 9350
9352 3 399669 97149 132280 122 9351
9353 3 399695 97100.9 132240 124 9352
9354 3 399756 97097.9 132200 71 9353
9355 3 399757 97048.5 132160 81 9354
9356 3 399569 96736.4 132120 -1 9355
9357 3 399630 96735.6 132080 -1 9356
9358 3 399648 96703.6 132040 -1 9357
9359 3 399669 96686.4 132000 -1 9358
9360 3 399707 96695.3 131960 -1 9359
9361 3 399712 96698.2 131920 -1 9360
9362 3 399756 96679.8 131880 -1 9361
9363 3 399753 96611.7 131840 -1 9362
9364 3 399752 96558.8 131800 -1 9363
9365 3 399745 96524 131760 -1 9364
9366 3 399775 96494.1 131720 -1 9365
9367 3 399742 96479.2 131680 -1 9366
9368 3 399704 96446 131640 -1 9367
9369 3 399703 96473 131600 -1 9368
9370 3 399077 97627.3 133360 64 9305
9371 3 398965 97570.8 133320 51 9370
9372 3 398752 97450.2 133400 160 9371
9373 3 398711 97437.4 133480 64 9372
9374 3 398727 97412.3 133560 115 9373
9375 3 398552 97458.5 133360 -1 9372
9376 3 398489 97430.4 133280 -1 9375
9377 3 398373 97309.2 133200 -1 9376
9378 3 400653 97325 134400 64 9179
9379 3 400689 97305.3 134440 196 9378
9380 3 400643 101775 130720 51 7119
9381 3 400721 101531 130680 71 9380
9382 3 400789 101305 131120 -1 9381
9383 3 400747 101367 131200 -1 9382
9384 3 400730 101373 131280 -1 9383
9385 3 400729 101387 131360 -1 9384
9386 3 400679 101397 131440 -1 9385
9387 3 400932 101110 130480 32 9381
9388 3 400969 100939 130280 60 9387
9389 3 400934 100879 130040 32 9388
9390 3 400921 100569 130000 51 9389
9391 3 400940 100411 129960 143 9390
9392 3 401017 100020 129960 189 9391
9393 3 401029 99864.8 130000 120 9392
9394 3 401027 99816.5 130040 80 9393
9395 3 401044 99647.8 130120 32 9394
9396 3 401067 99620 130200 163 9395
9397 3 400995 99608.9 130360 102 9396
9398 3 400956 99585.7 130400 102 9397
9399 3 400854 99656.1 130520 40 9398
9400 3 400781 99645.3 130560 71 9399
9401 3 400649 99641 130600 71 9400
9402 3 400599 99636.6 130640 91 9401
9403 3 400573 99650.4 130680 81 9402
9404 3 400456 99732.2 130800 75 9403
9405 3 400375 99755.3 130920 32 9404
9406 3 400216 99772.6 130960 150 9405
9407 3 400192 99804.1 130800 91 9406
9408 3 401085 99588.6 130000 192 9395
9409 3 401214 99513.5 129880 60 9408
9410 3 401173 99485.4 129800 86 9409
9411 3 401166 99289.1 129760 71 9410
9412 3 401176 99250.2 129720 96 9411
9413 3 401200 99233.6 129680 40 9412
9414 3 401144 99155.2 129560 98 9413
9415 3 401110 99148.9 129480 81 9414
9416 3 401178 99047.5 129320 80 9415
9417 3 401108 98958 129240 40 9416
9418 3 401074 98916.6 129120 75 9417
9419 3 401176 98929.4 129080 60 9418
9420 3 401185 98868.7 129000 120 9419
9421 3 401191 98727.8 128920 75 9420
9422 3 401191 98728.6 128880 51 9421
9423 3 401184 98709.3 128840 80 9422
9424 3 400982 100347 129840 122 9391
9425 3 400972 100389 129640 32 9424
9426 3 401069 100286 129480 136 9425
9427 3 401134 100222 129360 75 9426
9428 3 401125 100206 129280 71 9427
9429 3 401167 100110 129160 75 9428
9430 3 401192 100065 129080 122 9429
9431 3 401259 99942.9 128960 60 9430
9432 3 401264 99892.5 128880 75 9431
9433 3 401276 99814.3 128800 71 9432
9434 3 401306 99779.2 128720 51 9433
9435 3 401341 99717.4 128640 160 9434
9436 3 401401 99618.2 128520 71 9435
9437 3 401440 99566.8 128440 81 9436
9438 3 401542 99442.5 128320 175 9437
9439 3 401596 99425.9 128280 40 9438
9440 3 401642 99360.5 128160 71 9439
9441 3 401761 99235.6 128040 91 9440
9442 3 401846 99128.8 127960 94 9441
9443 3 401889 99075.4 127920 96 9442
9444 3 401459 99189 127800 93 9443
9445 3 401496 99552.3 127800 -1 9444
9446 3 401392 99700.7 127760 -1 9445
9447 3 401339 99879 127760 -1 9446
9448 3 401362 99892.3 127680 -1 9447
9449 3 401311 99944 127600 -1 9448
9450 3 401289 99959 127520 -1 9449
9451 3 401254 99930.7 127400 -1 9450
9452 3 401194 99910.7 127320 -1 9451
9453 3 401219 99884 127240 -1 9452
9454 3 401174 99829 127120 -1 9453
9455 3 401111 99845.7 127040 -1 9454
9456 3 401019 99807.3 126960 -1 9455
9457 3 400971 99772.3 126920 -1 9456
9458 3 400886 99710.7 126880 -1 9457
9459 3 400879 99697.3 126840 -1 9458
9460 3 400856 99682.3 126800 -1 9459
9461 3 400741 99697.3 126720 -1 9460
9462 3 400657 99740.7 126640 -1 9461
9463 3 400621 99749 126560 -1 9462
9464 3 400599 99750.7 126520 -1 9463
9465 3 400596 99759 126440 -1 9464
9466 3 401502 99939 127800 -1 9447
9467 3 401647 99102.9 127680 91 9444
9468 3 401807 98991.6 127400 87 9467
9469 3 402208 98848 126960 81 9468
9470 3 402368 98848 126720 122 9469
9471 3 402368 98848 126680 134 9470
9472 3 402304 98720 126440 120 9471
9473 3 402336 98560 126200 71 9472
9474 3 402432 98464 125960 135 9473
9475 3 402432 98304 125720 122 9474
9476 3 402560 98112 125560 75 9475
9477 3 402560 97856 125440 101 9476
9478 3 402496 97600 125360 81 9477
9479 3 402528 97408 125200 91 9478
9480 3 402528 97280 125200 120 9479
9481 3 402656 97056 125160 81 9480
9482 3 402720 96800 125120 148 9481
9483 3 402848 96576 125120 102 9482
9484 3 403008 96352 125040 160 9483
9485 3 402976 96128 124880 164 9484
9486 3 402976 96000 124680 137 9485
9487 3 403072 95744 124600 136 9486
9488 3 403136 95520 124440 124 9487
9489 3 403200 95264 124360 104 9488
9490 3 403232 95072 124200 86 9489
9491 3 403264 94848 124080 80 9490
9492 3 403360 94624 124000 60 9491
9493 3 403360 94400 123840 108 9492
9494 3 403456 94176 123760 51 9493
9495 3 403584 93952 123680 80 9494
9496 3 403680 93728 123560 90 9495
9497 3 403808 93536 123440 75 9496
9498 3 403936 93376 123240 75 9497
9499 3 404096 93280 123040 134 9498
9500 3 404128 93120 122840 102 9499
9501 3 404256 93024 122640 71 9500
9502 3 404448 93024 122440 71 9501
9503 3 404704 92960 122360 120 9502
9504 3 404864 92896 122160 102 9503
9505 3 405088 92896 122000 101 9504
9506 3 405280 92960 121840 104 9505
9507 3 405504 92960 121680 80 9506
9508 3 405664 92992 121480 71 9507
9509 3 405728 92992 121200 64 9508
9510 3 405856 92896 121000 51 9509
9511 3 405984 92704 120880 40 9510
9512 3 406048 92576 120640 40 9511
9513 3 406080 92352 120520 108 9512
9514 3 406144 92096 120440 107 9513
9515 3 406144 92032 120400 108 9514
9516 3 406176 91776 120400 51 9515
9517 3 406208 91520 120480 137 9516
9518 3 406176 91360 120680 96 9517
9519 3 406304 91104 120680 51 9518
9520 3 406496 90912 120600 51 9519
9521 3 406720 90816 120520 60 9520
9522 3 406912 90624 120560 60 9521
9523 3 407104 90432 120680 40 9522
9524 3 407200 90336 120680 90 9523
9525 3 407136 90144 120480 51 9524
9526 3 407296 89952 120360 40 9525
9527 3 407328 90016 120400 32 9526
9528 3 407456 90240 120720 32 9524
9529 3 407584 90144 120920 40 9528
9530 3 407744 90080 121160 75 9529
9531 3 407872 89984 121360 75 9530
9532 3 406080 92096 120160 60 9515
9533 3 405920 92000 119960 51 9532
9534 3 405792 91840 119760 75 9533
9535 3 405888 91712 119520 75 9534
9536 3 406144 91712 119440 40 9535
9537 3 406304 91712 119440 40 9536
9538 3 402880 96224 124520 172 9486
9539 3 402688 96384 124560 197 9538
9540 3 402496 96544 124640 124 9539
9541 3 402368 96640 124440 178 9540
9542 3 402208 96544 124200 101 9541
9543 3 402048 96384 124040 71 9542
9544 3 401952 96160 123960 75 9543
9545 3 401952 96032 123960 75 9544
9546 3 402272 97248 125120 115 9480
9547 3 402080 97312 124920 107 9546
9548 3 401920 97376 124720 60 9547
9549 3 401728 97408 124520 96 9548
9550 3 401536 97376 124360 115 9549
9551 3 401376 97344 124120 98 9550
9552 3 401216 97312 123960 81 9551
9553 3 402624 98848 126680 40 9471
9554 3 402880 98880 126640 51 9553
9555 3 403136 98976 126560 71 9554
9556 3 403360 99008 126440 81 9555
9557 3 403616 99040 126440 32 9556
9558 3 403677 99034 126360 -1 9557
9559 3 403679 99005.7 126280 -1 9558
9560 3 403779 98927.3 126200 -1 9559
9561 3 403837 98939 126120 -1 9560
9562 3 403876 98959 126080 -1 9561
9563 3 403840 98912 126480 45 9557
9564 3 404096 98784 126480 71 9563
9565 3 404320 98656 126440 98 9564
9566 3 404544 98528 126400 32 9565
9567 3 404736 98336 126400 64 9566
9568 3 404960 98176 126320 81 9567
9569 3 405216 98112 126240 40 9568
9570 3 405472 98080 126200 102 9569
9571 3 405728 98016 126120 107 9570
9572 3 405840 97968 126080 79 9571
9573 3 405924 97982.3 126240 -1 9572
9574 3 405989 97970.7 126320 -1 9573
9575 3 406081 97975.7 126400 -1 9574
9576 3 406104 98085.7 126480 -1 9575
9577 3 406119 98117.3 126520 -1 9576
9578 3 406381 98097.3 126520 -1 9577
9579 3 406511 98080.7 126600 -1 9578
9580 3 406601 98124 126640 -1 9579
9581 3 406649 98154 126720 -1 9580
9582 3 406782 98162.3 126880 -1 9581
9583 3 406832 98124 126920 -1 9582
9584 3 406832 98124 127000 -1 9583
9585 3 406847 98149 127040 -1 9584
9586 3 405952 97920 126040 51 9572
9587 3 406208 97888 126040 75 9586
9588 3 406336 97664 126040 51 9587
9589 3 406272 97408 126000 51 9588
9590 3 406272 97184 125840 81 9589
9591 3 406368 96992 125640 86 9590
9592 3 406464 96832 125440 150 9591
9593 3 406592 96576 125400 71 9592
9594 3 406752 96352 125400 32 9593
9595 3 406784 96096 125400 124 9594
9596 3 406752 96000 125400 137 9595
9597 3 406581 96239 125480 -1 9596
9598 3 406504 96250.7 125560 -1 9597
9599 3 406536 96270.7 125640 -1 9598
9600 3 406521 96224 125680 -1 9599
9601 3 406534 96235.7 125760 -1 9600
9602 3 406586 96197.3 125840 -1 9601
9603 3 406591 96164 125920 -1 9602
9604 3 406812 96120.7 126000 -1 9603
9605 3 406869 96092.3 126040 -1 9604
9606 3 406851 96060.7 126120 -1 9605
9607 3 406802 96010.7 126200 -1 9606
9608 3 406709 96024 126240 -1 9607
9609 3 406701 96002.3 126320 -1 9608
9610 3 406741 95977.3 126400 -1 9609
9611 3 406782 95952.3 126440 -1 9610
9612 3 406669 95882.3 126480 -1 9611
9613 3 406627 95787.3 126520 -1 9612
9614 3 406619 95765.7 126560 -1 9613
9615 3 406601 95709 126640 -1 9614
9616 3 406559 95664 126720 -1 9615
9617 3 406559 95640.7 126760 -1 9616
9618 3 406816 95744 125320 91 9596
9619 3 406848 95488 125240 75 9618
9620 3 406848 95232 125240 96 9619
9621 3 406880 94976 125320 86 9620
9622 3 406784 94752 125440 40 9621
9623 3 406656 94528 125560 102 9622
9624 3 406464 94368 125680 102 9623
9625 3 406336 94272 125880 71 9624
9626 3 406336 94144 126120 60 9625
9627 3 406336 93952 126320 115 9626
9628 3 406368 93920 126360 104 9627
9629 3 406112 93856 126440 60 9628
9630 3 405888 93664 126440 71 9629
9631 3 405728 93568 126680 45 9630
9632 3 405568 93504 126840 32 9631
9633 3 405760 93472 126280 51 9630
9634 3 405536 93344 126200 60 9633
9635 3 405280 93344 126200 60 9634
9636 3 405024 93280 126200 32 9635
9637 3 404768 93184 126320 32 9636
9638 3 404512 93152 126280 32 9637
9639 3 404384 93056 126280 51 9638
9640 3 406528 93920 126560 96 9628
9641 3 406688 93920 126760 71 9640
9642 3 406944 93856 126800 45 9641
9643 3 407136 93728 126920 75 9642
9644 3 407360 93600 126960 75 9643
9645 3 407616 93536 127040 64 9644
9646 3 407840 93408 127080 81 9645
9647 3 408032 93248 127160 98 9646
9648 3 408288 93184 127240 102 9647
9649 3 408544 93120 127240 75 9648
9650 3 408800 93152 127200 86 9649
9651 3 409056 93216 127200 64 9650
9652 3 409312 93152 127160 80 9651
9653 3 409536 93056 127080 51 9652
9654 3 409760 92864 127080 45 9653
9655 3 409920 92704 127240 81 9654
9656 3 410048 92448 127240 75 9655
9657 3 410208 92288 127360 120 9656
9658 3 410368 92192 127560 81 9657
9659 3 410368 92160 127600 81 9658
9660 3 401578 99003.2 128200 86 9440
9661 3 401371 98729.8 128360 122 9660
9662 3 401284 98667.5 128400 32 9661
9663 3 401193 98656.6 128440 40 9662
9664 3 401135 98646.7 128480 75 9663
9665 3 400872 98346 128640 40 9664
9666 3 400712 98053 128640 91 9665
9667 3 400712 97875.2 128600 75 9666
9668 3 400708 97664 128640 45 9667
9669 3 400545 97556.2 128680 108 9668
9670 3 400218 97432.6 128760 101 9669
9671 3 400364 97411.7 128880 86 9670
9672 3 400426 97386.2 128920 200 9671
9673 3 400465 97443.5 129040 60 9672
9674 3 400511 97494.9 129200 186 9673
9675 3 400489 97673.3 129400 51 9674
9676 3 400402 97753 129560 -1 9675
9677 3 400425 97852.6 129960 -1 9676
9678 3 400610 97913.4 130240 -1 9677
9679 3 400744 97963.5 130400 -1 9678
9680 3 400856 97982.1 130520 -1 9679
9681 3 401010 98114.9 130640 -1 9680
9682 3 401022 98069.8 130840 -1 9681
9683 3 400971 98062.4 131040 -1 9682
9684 3 400875 98111.7 131200 -1 9683
9685 3 400854 98137.8 131360 -1 9684
9686 3 401022 98100 131400 -1 9685
9687 3 401104 98323.8 131360 -1 9686
9688 3 401128 98583.7 131360 -1 9687
9689 3 401107 98599.2 131400 -1 9688
9690 3 400842 98143.9 131400 -1 9685
9691 3 400769 98113.9 131440 -1 9690
9692 3 400717 98107.5 131480 -1 9691
9693 3 400694 98096.4 131520 -1 9692
9694 3 400674 98103.4 131560 -1 9693
9695 3 400652 98099.3 131680 -1 9694
9696 3 400618 98158.2 131840 -1 9695
9697 3 400599 98229.1 132000 -1 9696
9698 3 400507 98155.8 132120 -1 9697
9699 3 400699 98448 132160 -1 9698
9700 3 400710 98522.8 132280 -1 9699
9701 3 400746 98567.6 132480 -1 9700
9702 3 400798 98645.9 132640 -1 9701
9703 3 400848 98706.6 132720 -1 9702
9704 3 400830 98819.6 132840 -1 9703
9705 3 400810 98970.3 133000 -1 9704
9706 3 400729 99041.9 133080 -1 9705
9707 3 400608 99115 133120 -1 9706
9708 3 400418 99171.5 133240 -1 9707
9709 3 400214 99165.6 133440 -1 9708
9710 3 400069 99091.1 133680 -1 9709
9711 3 400028 99104.2 133800 -1 9710
9712 3 400049 99040.6 133960 -1 9711
9713 3 400259 99002.8 134000 51 9712
9714 3 400095 99196.8 134040 128 9713
9715 3 399961 99022 134120 115 9714
9716 3 399914 99026 134280 137 9715
9717 3 399811 99272.6 134320 115 9716
9718 3 399760 99278.7 134360 91 9717
9719 3 399619 99393 134400 -1 9718
9720 3 399428 99532 134440 -1 9719
9721 3 399253 99674.1 134480 -1 9720
9722 3 399103 99894.4 134520 -1 9721
9723 3 399891 98920.3 134320 115 9716
9724 3 399852 98850.8 134360 40 9723
9725 3 399783 98717.1 134440 104 9724
9726 3 399615 98581.8 134560 51 9725
9727 3 399602 98539.9 134760 75 9726
9728 3 399649 98489.4 134920 104 9727
9729 3 399589 98277.5 135080 60 9728
9730 3 399549 98407.6 135240 137 9729
9731 3 399465 98488.8 135480 51 9730
9732 3 399370 98682.5 135640 45 9731
9733 3 399341 98882.6 135800 40 9732
9734 3 399356 98978.4 135960 45 9733
9735 3 399304 99087.9 136040 102 9734
9736 3 399278 99210.9 136080 75 9735
9737 3 399275 99364 136120 186 9736
9738 3 399257 99431.5 136160 51 9737
9739 3 399208 99551.2 136280 80 9738
9740 3 399339 99276 136320 60 9739
9741 3 399318 99110.6 136360 71 9740
9742 3 399331 99078.6 136400 71 9741
9743 3 399365 99021.2 136440 120 9742
9744 3 399398 98995.4 136480 186 9743
9745 3 399424 98920.6 136600 71 9744
9746 3 399385 98937.7 136640 32 9745
9747 3 399331 98820.3 136760 40 9746
9748 3 399161 98881.3 136920 51 9747
9749 3 399117 98906.4 136960 115 9748
9750 3 399134 98943.2 137000 51 9749
9751 3 399066 98821.1 137040 154 9750
9752 3 399132 98860.9 137080 122 9751
9753 3 399106 98898.6 137160 153 9752
9754 3 399031 98980.7 137240 81 9753
9755 3 399002 98871.3 137320 86 9754
9756 3 398976 98048 138240 122 9755
9757 3 399168 97952 138440 60 9756
9758 3 399264 97856 138680 75 9757
9759 3 399328 97888 138800 60 9758
9760 3 399392 97856 139040 32 9759
9761 3 399456 97952 139200 60 9760
9762 3 399573 98418.4 139280 -1 9761
9763 3 399622 98391.7 139400 -1 9762
9764 3 399755 98368.4 139520 -1 9763
9765 3 399892 98296.7 139680 -1 9764
9766 3 399920 98330 139800 -1 9765
9767 3 399930 98278.3 139920 -1 9766
9768 3 399940 98258.3 140000 -1 9767
9769 3 399897 98203.3 140120 -1 9768
9770 3 399927 98170 140240 -1 9769
9771 3 399943 98060 140320 -1 9770
9772 3 399972 98056.7 140440 -1 9771
9773 3 399955 98038.3 140520 -1 9772
9774 3 399987 98048.3 140640 -1 9773
9775 3 399940 98046.7 140800 -1 9774
9776 3 399880 98101.7 140960 -1 9775
9777 3 399908 98120 141040 -1 9776
9778 3 399905 98100 141120 -1 9777
9779 3 399832 98153.3 141320 -1 9778
9780 3 399773 98231.7 141480 -1 9779
9781 3 399742 98265 141680 -1 9780
9782 3 399652 98375 141920 -1 9781
9783 3 399753 98405 142080 -1 9782
9784 3 399713 98506.7 142200 -1 9783
9785 3 399725 98590 142400 -1 9784
9786 3 399747 98691.7 142480 -1 9785
9787 3 399743 98788.3 142600 -1 9786
9788 3 399725 98946.7 142760 -1 9787
9789 3 399798 99048.3 142840 -1 9788
9790 3 399803 99125 142920 -1 9789
9791 3 399748 99251.7 143040 -1 9790
9792 3 399390 99458.3 143120 -1 9791
9793 3 399634 99357.4 143160 -1 9792
9794 3 399779 99417.4 143320 -1 9793
9795 3 399726 99537.4 143440 -1 9794
9796 3 399523 99377.4 143680 -1 9795
9797 3 399341 99482.4 143760 -1 9796
9798 3 399218 99334 143960 -1 9797
9799 3 399201 99369 144200 -1 9798
9800 3 399151 99472.4 144400 -1 9799
9801 3 399199 99535.7 144520 -1 9800
9802 3 399321 99624 144640 -1 9801
9803 3 399318 99680.7 144720 -1 9802
9804 3 399126 99802.4 144800 -1 9803
9805 3 399183 99867.4 144880 -1 9804
9806 3 399112 100001 145080 -1 9805
9807 3 399191 100043 145160 -1 9806
9808 3 399301 100320 145280 -1 9807
9809 3 399384 100430 145320 -1 9808
9810 3 399682 100663 145440 -1 9809
9811 3 399723 100910 145440 -1 9810
9812 3 399701 101090 145520 -1 9811
9813 3 399703 101262 145560 -1 9812
9814 3 399736 101367 145640 -1 9813
9815 3 399721 101412 145680 -1 9814
9816 3 399635 101527 145760 -1 9815
9817 3 399558 101610 145920 -1 9816
9818 3 399488 101745 146040 -1 9817
9819 3 399426 101859 146160 -1 9818
9820 3 399373 101932 146280 -1 9819
9821 3 399235 102067 146400 -1 9820
9822 3 399160 102112 146520 -1 9821
9823 3 399101 102055 146640 -1 9822
9824 3 399003 102049 146760 -1 9823
9825 3 399021 102064 146920 -1 9824
9826 3 399023 102139 147080 -1 9825
9827 3 399021 102215 147120 -1 9826
9828 3 399070 102154 147160 -1 9827
9829 3 399035 102347 147240 -1 9828
9830 3 399041 102429 147320 -1 9829
9831 3 398954 102531 147440 -1 9830
9832 3 398954 102601 147520 -1 9831
9833 3 399009 102641 147560 -1 9832
9834 3 399031 102708 147640 -1 9833
9835 3 399096 102774 147760 -1 9834
9836 3 399104 102826 147800 -1 9835
9837 3 399014 102961 147920 -1 9836
9838 3 398944 103079 148000 -1 9837
9839 3 398891 103168 148080 -1 9838
9840 3 398781 103268 148160 -1 9839
9841 3 398833 103348 148240 -1 9840
9842 3 398776 103293 148280 -1 9841
9843 3 398494 103414 148320 -1 9842
9844 3 398528 103438 148400 -1 9843
9845 3 398543 103424 148480 -1 9844
9846 3 398549 103441 148560 -1 9845
9847 3 398549 103461 148640 -1 9846
9848 3 398499 103444 148680 -1 9847
9849 3 398471 103398 148800 -1 9848
9850 3 398463 103383 148880 -1 9849
9851 3 398466 103373 149000 -1 9850
9852 3 398471 103458 149120 -1 9851
9853 3 398453 103503 149240 -1 9852
9854 3 398483 103586 149360 -1 9853
9855 3 398534 103646 149480 -1 9854
9856 3 398571 103676 149560 -1 9855
9857 3 398708 103893 149600 -1 9856
9858 3 398826 104081 149640 -1 9857
9859 3 398953 104279 149680 -1 9858
9860 3 399091 104486 149720 -1 9859
9861 3 399149 104618 149760 -1 9860
9862 3 399299 104854 149800 -1 9861
9863 3 399449 105144 149840 -1 9862
9864 3 399586 105334 149880 -1 9863
9865 3 399689 105519 149920 -1 9864
9866 3 399806 105658 149960 -1 9865
9867 3 399944 105856 150000 -1 9866
9868 3 400070 106032 150080 -1 9867
9869 3 400080 106268 150080 -1 9868
9870 3 400165 106393 150080 -1 9869
9871 3 400143 106455 150000 -1 9870
9872 3 400075 106447 149920 -1 9871
9873 3 399973 106342 149880 -1 9872
9874 3 399873 106235 149840 -1 9873
9875 3 399798 106098 149800 -1 9874
9876 3 399715 105917 149760 -1 9875
9877 3 399670 105773 149720 -1 9876
9878 3 400347 106422 150240 -1 9870
9879 3 400337 106382 150280 -1 9878
9880 3 399733 100819 145520 -1 9811
9881 3 399770 100875 145640 -1 9880
9882 3 399816 100959 145760 -1 9881
9883 3 399869 100981 145800 -1 9882
9884 3 399965 101053 145880 -1 9883
9885 3 399994 101073 146000 -1 9884
9886 3 400029 101140 146080 -1 9885
9887 3 400014 101188 146160 -1 9886
9888 3 400105 101218 146240 -1 9887
9889 3 400124 101241 146280 -1 9888
9890 3 400134 101280 146320 -1 9889
9891 3 400170 101270 146360 -1 9890
9892 3 400159 101368 146440 -1 9891
9893 3 400230 101291 146520 -1 9892
9894 3 400254 101321 146600 -1 9893
9895 3 400270 101333 146640 -1 9894
9896 3 400310 101223 146720 -1 9895
9897 3 400399 101280 146840 -1 9896
9898 3 400424 101300 146920 -1 9897
9899 3 400534 101330 147040 -1 9898
9900 3 400550 101293 147080 -1 9899
9901 3 400627 101281 147120 -1 9900
9902 3 400690 101295 147200 -1 9901
9903 3 400787 101305 147280 -1 9902
9904 3 400900 101346 147400 -1 9903
9905 3 401052 101471 147520 -1 9904
9906 3 401104 101560 147600 -1 9905
9907 3 401172 101626 147720 -1 9906
9908 3 401227 101700 147800 -1 9907
9909 3 401295 101770 147840 -1 9908
9910 3 401365 101815 147880 -1 9909
9911 3 401439 101873 147920 -1 9910
9912 3 401440 101881 147960 -1 9911
9913 3 401464 101913 148040 -1 9912
9914 3 401517 101940 148120 -1 9913
9915 3 401550 101928 148200 -1 9914
9916 3 401619 101960 148280 -1 9915
9917 3 401307 102081 148320 -1 9916
9918 3 401295 102081 148400 -1 9917
9919 3 401337 102083 148560 -1 9918
9920 3 401385 102126 148680 -1 9919
9921 3 401335 102121 148760 -1 9920
9922 3 401292 102171 148800 -1 9921
9923 3 401369 102166 148880 -1 9922
9924 3 401435 102225 148920 -1 9923
9925 3 401432 102228 148960 -1 9924
9926 3 401439 102278 149000 -1 9925
9927 3 401425 102266 149040 -1 9926
9928 3 401465 102326 149120 -1 9927
9929 3 401519 102373 149200 -1 9928
9930 3 401665 102506 149240 -1 9929
9931 3 401834 102693 149240 -1 9930
9932 3 401855 102773 149320 -1 9931
9933 3 401954 102868 149400 -1 9932
9934 3 402117 103051 149480 -1 9933
9935 3 402332 103353 149560 -1 9934
9936 3 402635 103788 149640 -1 9935
9937 3 402752 103918 149680 -1 9936
9938 3 402870 104106 149720 -1 9937
9939 3 403032 104318 149760 -1 9938
9940 3 403284 104720 149840 -1 9939
9941 3 403459 104893 149880 -1 9940
9942 3 399666 100852 145360 -1 9811
9943 3 399618 100845 145240 -1 9942
9944 3 399605 100797 145160 -1 9943
9945 3 399508 100677 145040 -1 9944
9946 3 399434 100676 145000 -1 9945
9947 3 399207 100661 144960 -1 9946
9948 3 399271 99783.1 145160 -1 9807
9949 3 399231 99544.7 145160 -1 9948
9950 3 399057 99429.8 145160 -1 9949
9951 3 399000 99380.5 145240 -1 9950
9952 3 398948 99317.1 145320 -1 9951
9953 3 398948 99397.1 145440 -1 9952
9954 3 398930 99482.1 145520 -1 9953
9955 3 398918 99497.1 145560 -1 9954
9956 3 398880 99542.1 145640 -1 9955
9957 3 398933 99118.8 145320 -1 9952
9958 3 398851 98977.1 145400 -1 9957
9959 3 398771 98792.1 145440 -1 9958
9960 3 398760 98645.5 145480 -1 9959
9961 3 398825 98487.1 145520 -1 9960
9962 3 398853 98395.5 145520 -1 9961
9963 3 398865 98383.8 145600 -1 9962
9964 3 398831 98365.5 145680 -1 9963
9965 3 398808 98360.5 145760 -1 9964
9966 3 398848 98238.8 145800 -1 9965
9967 3 398913 97943.8 145720 -1 9966
9968 3 399013 97848.8 145880 -1 9967
9969 3 399088 97797.1 145920 -1 9968
9970 3 399115 97443.8 146000 -1 9969
9971 3 399098 97372.1 146120 -1 9970
9972 3 399100 97380.5 146240 -1 9971
9973 3 399103 97390.5 146320 -1 9972
9974 3 399105 97393.8 146440 -1 9973
9975 3 399111 97435.5 146560 -1 9974
9976 3 399191 97353.8 146640 -1 9975
9977 3 399295 97330.5 146760 -1 9976
9978 3 399311 97328.8 146840 -1 9977
9979 3 399280 97365.5 146960 -1 9978
9980 3 399220 97385.5 147000 -1 9979
9981 3 399161 97343.8 147080 -1 9980
9982 3 399040 97492.1 147160 -1 9981
9983 3 399086 97395.5 147240 -1 9982
9984 3 399030 97317.1 147360 -1 9983
9985 3 398990 97427.1 147520 -1 9984
9986 3 399040 97513.8 147640 -1 9985
9987 3 399073 97587.1 147800 -1 9986
9988 3 399110 97652.1 147920 -1 9987
9989 3 399161 97693.8 148040 -1 9988
9990 3 399228 97720.5 148160 -1 9989
9991 3 399266 97740.5 148280 -1 9990
9992 3 399066 97322.1 145840 -1 9970
9993 3 399065 97275.5 145800 -1 9992
9994 3 399108 97235.5 145720 -1 9993
9995 3 399105 97087.1 145600 -1 9994
9996 3 399073 97012.1 145520 -1 9995
9997 3 399032 96951.1 145480 -1 9996
9998 3 399037 96884.4 145440 -1 9997
9999 3 399006 96847.8 145360 -1 9998
10000 3 398994 96762.8 145280 -1 9999
10001 3 398951 96676.1 145200 -1 10000
10002 3 398954 96559.4 145120 -1 10001
10003 3 398929 96429.4 145040 -1 10002
10004 3 398892 96302.8 144960 -1 10003
10005 3 398689 96114.4 144840 -1 10004
10006 3 398569 95984.4 144760 -1 10005
10007 3 398414 95896.1 144720 -1 10006
10008 3 398242 95856.1 144640 -1 10007
10009 3 397951 95851.1 144560 -1 10008
10010 3 397714 95829.4 144560 -1 10009
10011 3 397654 95792.8 144480 -1 10010
10012 3 397636 95734.4 144400 -1 10011
10013 3 397539 95639.4 144280 -1 10012
10014 3 397372 95624.4 144200 -1 10013
10015 3 397304 95611.1 144120 -1 10014
10016 3 397289 95611.1 144040 -1 10015
10017 3 397212 95544.4 143920 -1 10016
10018 3 396961 95602.8 143680 -1 10017
10019 3 396882 95574.4 143600 -1 10018
10020 3 396681 95267.8 143600 -1 10019
10021 3 396716 95389.4 143520 -1 10020
10022 3 396764 95452.8 143480 -1 10021
10023 3 396654 94879.4 143600 -1 10020
10024 3 396777 94882.8 143560 -1 10023
10025 3 396822 94847.8 143520 -1 10024
10026 3 396854 94444.4 143440 -1 10025
10027 3 396852 94399.4 143360 -1 10026
10028 3 396839 94316.1 143280 -1 10027
10029 3 396786 94227.8 143200 -1 10028
10030 3 396472 94371.1 143160 -1 10029
10031 3 396309 94309.4 143120 -1 10030
10032 3 396829 94041.1 143040 -1 10031
10033 3 396996 93972.8 143000 -1 10032
10034 3 397237 93646.1 143000 -1 10033
10035 3 397217 93649.4 142960 -1 10034
10036 3 397314 93616.1 142920 -1 10035
10037 3 397372 93302.8 142880 -1 10036
10038 3 397394 93489.4 142840 -1 10037
10039 3 397506 93374.4 142760 -1 10038
10040 3 397599 93249.4 142680 -1 10039
10041 3 397706 92979.4 142560 -1 10040
10042 3 398044 92772.8 142520 -1 10041
10043 3 398044 92772.8 142440 -1 10042
10044 3 398044 92772.8 142320 -1 10043
10045 3 398102 92631.1 142240 -1 10044
10046 3 398167 92561.1 142200 -1 10045
10047 3 398146 92449.4 142120 -1 10046
10048 3 398149 92421.1 142040 -1 10047
10049 3 398042 92252.8 141920 -1 10048
10050 3 398042 92144.4 141800 -1 10049
10051 3 397991 92089.5 141680 -1 10050
10052 3 398249 92092.8 141600 -1 10051
10053 3 398291 92096.1 141520 -1 10052
10054 3 398299 92097.8 141480 -1 10053
10055 3 398262 92101.1 141400 -1 10054
10056 3 398256 92099.4 141360 -1 10055
10057 3 398272 92196.1 141240 -1 10056
10058 3 398272 92196.1 141120 -1 10057
10059 3 398336 92114.4 141040 -1 10058
10060 3 398197 92321.1 141000 -1 10059
10061 3 397944 92377.8 140960 -1 10060
10062 3 397947 92314.4 140840 -1 10061
10063 3 397977 92194.4 140720 -1 10062
10064 3 397996 92159.4 140680 -1 10063
10065 3 398611 92184.4 141040 -1 10059
10066 3 398642 92269.4 141000 -1 10065
10067 3 398741 92236.1 140920 -1 10066
10068 3 398766 92251.1 140840 -1 10067
10069 3 399040 97943.8 145640 -1 9967
10070 3 399048 98348.8 145520 -1 9962
10071 3 399461 98232.1 145440 -1 10070
10072 3 399514 98092.8 145400 -1 10071
10073 3 399480 98024.4 145320 -1 10072
10074 3 399514 98001.1 145240 -1 10073
10075 3 399534 98017.8 145160 -1 10074
10076 3 399497 98017.8 145080 -1 10075
10077 3 399908 97871.7 140440 -1 9772
10078 3 400023 97820 139520 -1 9764
10079 3 400118 97695 139480 -1 10078
10080 3 399296 97632 138800 32 9759
10081 3 399424 97536 139000 32 10080
10082 3 399648 97632 139120 32 10081
10083 3 399743 97726.7 139200 32 10082
10084 3 399118 99720.5 136320 75 9739
10085 3 398917 99891.3 136360 91 10084
10086 3 398694 100409 136480 116 10085
10087 3 398464 100768 136720 168 10086
10088 3 398272 100640 136840 91 10087
10089 3 398048 100544 137000 75 10088
10090 3 397824 100544 137160 104 10089
10091 3 397600 100544 137280 80 10090
10092 3 397344 100544 137320 80 10091
10093 3 397152 100448 137480 139 10092
10094 3 396896 100352 137480 104 10093
10095 3 396640 100320 137480 124 10094
10096 3 396384 100224 137480 124 10095
10097 3 396128 100192 137440 120 10096
10098 3 395904 100128 137320 80 10097
10099 3 395648 100096 137320 102 10098
10100 3 395392 100128 137200 115 10099
10101 3 395264 100192 137200 40 10100
10102 3 398464 100928 136720 137 10087
10103 3 398400 101184 136680 137 10102
10104 3 398368 101440 136720 120 10103
10105 3 398336 101696 136720 148 10104
10106 3 398304 101952 136800 102 10105
10107 3 398208 102176 136880 86 10106
10108 3 398080 102368 137000 124 10107
10109 3 397920 102560 137080 157 10108
10110 3 397792 102784 137200 153 10109
10111 3 397600 102912 137320 86 10110
10112 3 397440 103136 137360 98 10111
10113 3 397344 103360 137440 128 10112
10114 3 397184 103520 137320 148 10113
10115 3 397088 103776 137200 175 10114
10116 3 397024 104032 137200 207 10115
10117 3 397088 104256 137080 189 10116
10118 3 397024 104512 137040 124 10117
10119 3 397024 104768 136960 101 10118
10120 3 397088 105024 136960 124 10119
10121 3 397120 105280 137000 124 10120
10122 3 397152 105536 137040 156 10121
10123 3 397056 105792 137040 120 10122
10124 3 397056 106016 137160 102 10123
10125 3 397024 106272 137240 136 10124
10126 3 396928 106528 137280 104 10125
10127 3 396864 106720 137440 153 10126
10128 3 396768 106944 137560 140 10127
10129 3 396768 107200 137640 120 10128
10130 3 396736 107456 137720 128 10129
10131 3 396672 107648 137880 128 10130
10132 3 396672 107872 138000 122 10131
10133 3 396768 108096 138080 157 10132
10134 3 396864 108320 138160 120 10133
10135 3 396864 108544 138320 101 10134
10136 3 396896 108800 138360 104 10135
10137 3 396960 109056 138400 153 10136
10138 3 397024 109312 138520 131 10137
10139 3 397088 109536 138640 86 10138
10140 3 397120 109792 138640 128 10139
10141 3 397248 109984 138760 128 10140
10142 3 397344 110208 138880 102 10141
10143 3 397504 110368 139000 60 10142
10144 3 397664 110528 139120 71 10143
10145 3 397824 110688 139240 108 10144
10146 3 398016 110880 139240 98 10145
10147 3 398208 111072 139280 45 10146
10148 3 398272 111296 139400 80 10147
10149 3 398464 111488 139400 80 10148
10150 3 398656 111680 139440 120 10149
10151 3 398848 111808 139560 108 10150
10152 3 399040 112000 139640 137 10151
10153 3 399200 112224 139680 134 10152
10154 3 399360 112416 139760 139 10153
10155 3 399488 112672 139800 176 10154
10156 3 399712 112800 139920 120 10155
10157 3 399840 112992 140040 150 10156
10158 3 399872 113152 140240 140 10157
10159 3 399968 113344 140400 90 10158
10160 3 400032 113568 140520 64 10159
10161 3 400032 113792 140720 51 10160
10162 3 400032 114048 140760 102 10161
10163 3 400064 114304 140840 98 10162
10164 3 400096 114528 140960 108 10163
10165 3 400192 114752 141120 102 10164
10166 3 400192 114944 141320 86 10165
10167 3 400224 115200 141400 107 10166
10168 3 400192 115424 141560 139 10167
10169 3 400096 115680 141520 156 10168
10170 3 399968 115904 141560 150 10169
10171 3 4e+05 116160 141600 189 10170
10172 3 399904 116416 141600 128 10171
10173 3 399776 116640 141680 128 10172
10174 3 399744 116896 141720 81 10173
10175 3 399776 117152 141760 98 10174
10176 3 399712 117408 141800 80 10175
10177 3 399648 117664 141880 107 10176
10178 3 399648 117920 141960 128 10177
10179 3 399520 118080 142120 91 10178
10180 3 399392 118336 142160 96 10179
10181 3 399296 118560 142320 98 10180
10182 3 399168 118752 142480 86 10181
10183 3 399040 118976 142480 91 10182
10184 3 398880 119168 142520 75 10183
10185 3 398688 119328 142560 107 10184
10186 3 398784 119584 142600 120 10185
10187 3 398944 119776 142640 102 10186
10188 3 399136 119968 142680 108 10187
10189 3 399264 120192 142680 120 10188
10190 3 399392 120416 142760 80 10189
10191 3 399552 120640 142720 120 10190
10192 3 399584 120896 142720 91 10191
10193 3 399584 121152 142720 102 10192
10194 3 399648 121376 142840 156 10193
10195 3 399808 121536 142960 102 10194
10196 3 399936 121760 143080 80 10195
10197 3 400128 121952 143160 40 10196
10198 3 399936 122144 143240 101 10197
10199 3 399744 122336 143280 40 10198
10200 3 399616 122560 143320 51 10199
10201 3 399552 122656 143320 64 10200
10202 3 400288 122016 143200 32 10197
10203 3 400512 122016 143320 51 10202
10204 3 400768 122048 143280 71 10203
10205 3 401024 122144 143320 71 10204
10206 3 401280 122240 143360 40 10205
10207 3 401504 122368 143400 45 10206
10208 3 398464 119200 142520 80 10185
10209 3 398272 119040 142480 40 10208
10210 3 398080 118848 142440 75 10209
10211 3 397920 118656 142360 86 10210
10212 3 397696 118528 142280 75 10211
10213 3 397440 118464 142240 75 10212
10214 3 397216 118368 142160 71 10213
10215 3 396960 118304 142120 107 10214
10216 3 396800 118208 141920 71 10215
10217 3 396640 118080 141720 71 10216
10218 3 396480 118016 141520 51 10217
10219 3 396320 117920 141320 90 10218
10220 3 396256 117888 141080 108 10219
10221 3 396032 117824 140960 75 10220
10222 3 395840 117728 140800 71 10221
10223 3 395616 117728 140680 81 10222
10224 3 395424 117696 140480 107 10223
10225 3 395264 117728 140280 75 10224
10226 3 395072 117696 140120 75 10225
10227 3 394880 117728 139960 86 10226
10228 3 394656 117728 139800 71 10227
10229 3 394400 117728 139760 60 10228
10230 3 394144 117792 139760 102 10229
10231 3 394208 117600 139920 32 10230
10232 3 394144 117344 140000 51 10231
10233 3 394144 117248 139960 40 10232
10234 3 393920 117824 139640 75 10230
10235 3 393664 117824 139600 71 10234
10236 3 393408 117920 139600 45 10235
10237 3 393152 117952 139560 81 10236
10238 3 392896 118016 139600 102 10237
10239 3 392640 118048 139600 101 10238
10240 3 392384 118112 139560 75 10239
10241 3 392160 118208 139640 81 10240
10242 3 391936 118304 139720 60 10241
10243 3 391680 118400 139720 75 10242
10244 3 391424 118400 139720 45 10243
10245 3 391200 118528 139720 71 10244
10246 3 390976 118624 139600 71 10245
10247 3 390752 118752 139600 71 10246
10248 3 390560 118784 139760 64 10247
10249 3 390336 118816 139880 51 10248
10250 3 390144 119008 139960 32 10249
10251 3 389920 119008 139800 124 10250
10252 3 389696 119040 139680 90 10251
10253 3 389472 119168 139640 81 10252
10254 3 389216 119264 139520 86 10253
10255 3 388960 119264 139440 75 10254
10256 3 388832 119104 139280 60 10255
10257 3 388576 119200 139280 45 10256
10258 3 388448 119264 139200 45 10257
10259 3 400853 99010.7 133120 -1 9706
10260 3 400645 98006 128520 45 9667
10261 3 400667 98033.1 128440 81 10260
10262 3 400741 98061.5 128400 40 10261
10263 3 400771 98118.7 128360 90 10262
10264 3 400804 98268 128680 71 9665
10265 3 400826 98250 128840 75 10264
10266 3 400881 98361.2 128960 40 10265
10267 3 400549 102065 130640 101 9380
10268 3 400548 102064 130520 98 10267
10269 3 400493 102102 130480 71 10268
10270 3 398255 105294 129640 71 7100
10271 3 398225 105213 129600 75 10270
10272 3 398221 105179 129520 32 10271
10273 3 398506 106236 129480 164 10272
10274 3 398522 106250 129440 51 10273
10275 3 398534 106170 129360 75 10274
10276 3 398636 106169 129320 60 10275
10277 3 398728 106171 129280 81 10276
10278 3 398839 106132 129240 120 10277
10279 3 398849 106146 129200 189 10278
10280 3 398840 106216 129160 75 10279
10281 3 398835 106293 129120 60 10280
10282 3 398213 105148 129440 178 10272
10283 3 398154 104957 129240 75 10282
10284 3 398164 104838 129160 124 10283
10285 3 398190 104844 129120 102 10284
10286 3 398194 104876 129040 71 10285
10287 3 398325 104519 128960 32 10286
10288 3 398362 104624 128920 80 10287
10289 3 398366 104640 128880 97 10288
10290 3 398370 104656 128840 115 10289
10291 3 398368 104656 128760 -1 10290
10292 3 398403 104681 128640 -1 10291
10293 3 398407 104700 128520 -1 10292
10294 3 398324 104758 128400 -1 10293
10295 3 398319 104888 128280 -1 10294
10296 3 398332 104943 128160 -1 10295
10297 3 398331 104948 128040 -1 10296
10298 3 398297 104895 127960 -1 10297
10299 3 398212 104850 127920 -1 10298
10300 3 398182 104792 127880 -1 10299
10301 3 397852 104877 127800 -1 10300
10302 3 397889 104840 127760 -1 10301
10303 3 397847 104830 127680 -1 10302
10304 3 397819 104805 127560 -1 10303
10305 3 397761 104627 127480 -1 10304
10306 3 397767 104595 127400 -1 10305
10307 3 397664 104575 127280 -1 10306
10308 3 397636 104495 127200 -1 10307
10309 3 397549 104397 127120 -1 10308
10310 3 397531 104363 127000 -1 10309
10311 3 397534 104365 126960 -1 10310
10312 3 397527 104265 126840 -1 10311
10313 3 397596 104088 126760 -1 10312
10314 3 397632 103998 126680 -1 10313
10315 3 397584 103972 126600 -1 10314
10316 3 397456 103982 126560 -1 10315
10317 3 397519 103905 126480 -1 10316
10318 3 397627 103860 126440 -1 10317
10319 3 397726 103718 126400 -1 10318
10320 3 397794 103220 126360 -1 10319
10321 3 397816 103155 126320 -1 10320
10322 3 397827 103122 126280 -1 10321
10323 3 397842 103072 126160 -1 10322
10324 3 397842 103072 126040 -1 10323
10325 3 397849 103032 125960 -1 10324
10326 3 397849 103032 125840 -1 10325
10327 3 397982 102835 125800 -1 10326
10328 3 398071 102713 125720 -1 10327
10329 3 398132 102654 125680 -1 10328
10330 3 398112 102589 125640 -1 10329
10331 3 397927 102477 125600 -1 10330
10332 3 397970 102200 125520 -1 10331
10333 3 398009 102096 125480 -1 10332
10334 3 397966 102037 125440 -1 10333
10335 3 397964 101977 125360 -1 10334
10336 3 397999 101971 125320 -1 10335
10337 3 397989 101707 125240 -1 10336
10338 3 397951 101617 125160 -1 10337
10339 3 397866 101497 125040 -1 10338
10340 3 397808 101436 125000 -1 10339
10341 3 397784 101387 124880 -1 10340
10342 3 397751 101349 124800 -1 10341
10343 3 397739 101319 124720 -1 10342
10344 3 397651 101276 124680 -1 10343
10345 3 397548 101236 124640 -1 10344
10346 3 397476 101211 124560 -1 10345
10347 3 397441 101201 124480 -1 10346
10348 3 397374 101147 124440 -1 10347
10349 3 397374 101129 124360 -1 10348
10350 3 397189 101037 124240 -1 10349
10351 3 397086 100979 124160 -1 10350
10352 3 396876 100921 124040 -1 10351
10353 3 396771 100916 124000 -1 10352
10354 3 396746 100849 123960 -1 10353
10355 3 396681 100812 123880 -1 10354
10356 3 396624 100777 123800 -1 10355
10357 3 396564 100652 123680 -1 10356
10358 3 396549 100317 123600 -1 10357
10359 3 396153 99989 123600 -1 10358
10360 3 395558 99719 123600 -1 10359
10361 3 395377 99606.3 123600 -1 10360
10362 3 395177 99654.6 123600 -1 10361
10363 3 395147 99641.3 123520 -1 10362
10364 3 395092 99716.3 123400 -1 10363
10365 3 394983 99913 123400 -1 10364
10366 3 394635 99868 123400 -1 10365
10367 3 394585 99751.3 123360 -1 10366
10368 3 394430 99894.6 123240 -1 10367
10369 3 394282 99994.6 123240 -1 10368
10370 3 394247 99931.3 123200 -1 10369
10371 3 394330 100010 123120 -1 10370
10372 3 394572 100096 123600 -1 10366
10373 3 395484 99767.3 123680 -1 10360
10374 3 395430 99856.3 123760 -1 10373
10375 3 395779 99782.9 123880 -1 10374
10376 3 395773 99753 123920 -1 10375
10377 3 395752 99743 123960 -1 10376
10378 3 395822 99773 124040 -1 10377
10379 3 395987 99551.3 123960 -1 10377
10380 3 395992 99596.3 124000 -1 10379
10381 3 395997 99671.3 124040 -1 10380
10382 3 396579 100152 123560 -1 10358
10383 3 396578 100111 123480 -1 10382
10384 3 396546 100111 123400 -1 10383
10385 3 396033 99735.7 123400 -1 10384
10386 3 395764 99697.3 123360 -1 10385
10387 3 395763 99764 123320 -1 10386
10388 3 395784 99809 123280 -1 10387
10389 3 395773 99819 123240 -1 10388
10390 3 396496 100111 123320 -1 10384
10391 3 396499 100117 123240 -1 10390
10392 3 396479 100086 123160 -1 10391
10393 3 396513 100059 123080 -1 10392
10394 3 396591 100062 122960 -1 10393
10395 3 396493 99837.3 122920 -1 10394
10396 3 396409 99750.7 122840 -1 10395
10397 3 396403 99695.7 122760 -1 10396
10398 3 396384 99655.7 122640 -1 10397
10399 3 396371 99580.7 122560 -1 10398
10400 3 396419 99464 122440 -1 10399
10401 3 396418 99445.7 122360 -1 10400
10402 3 396363 99432.3 122240 -1 10401
10403 3 396311 99392.4 122200 -1 10402
10404 3 396496 99244 122120 -1 10403
10405 3 396654 99212.3 122040 -1 10404
10406 3 396708 99212.3 121960 -1 10405
10407 3 396809 99172.3 121840 -1 10406
10408 3 396899 99130.7 121720 -1 10407
10409 3 396914 99075.7 121600 -1 10408
10410 3 396988 99077.3 121440 -1 10409
10411 3 397104 99107.3 121320 -1 10410
10412 3 397174 99099 121200 -1 10411
10413 3 397161 99090.7 121040 -1 10412
10414 3 397174 99049 121000 -1 10413
10415 3 397039 98887.3 120880 -1 10414
10416 3 397035 98744 120760 -1 10415
10417 3 397057 98610.7 120680 -1 10416
10418 3 397099 98502.3 120600 -1 10417
10419 3 397192 98484 120560 -1 10418
10420 3 397131 98409.7 120480 -1 10419
10421 3 397175 98308 120360 -1 10420
10422 3 397180 98309.1 120320 -1 10421
10423 3 397181 98493 120320 -1 10422
10424 3 397100 98688 120440 -1 10423
10425 3 397056 98799.7 120520 -1 10424
10426 3 397191 98311.3 120240 -1 10422
10427 3 397236 98168 120160 -1 10426
10428 3 397242 98083.7 120120 -1 10427
10429 3 397289 97962 120040 -1 10428
10430 3 397224 97945.4 120000 -1 10429
10431 3 396303 99450.7 122160 -1 10403
10432 3 396028 99809 122120 -1 10431
10433 3 396021 99870.7 122080 -1 10432
10434 3 395957 99944.7 122040 -1 10433
10435 3 396015 99943 122000 -1 10434
10436 3 396025 100148 121920 -1 10435
10437 3 396139 100240 121840 -1 10436
10438 3 396197 100260 121800 -1 10437
10439 3 396533 99449 123240 -1 10391
10440 3 396564 99435.7 123200 -1 10439
10441 3 396594 99405.7 123160 -1 10440
10442 3 396604 99404 123120 -1 10441
10443 3 397081 100264 123560 -1 10382
10444 3 397549 100481 123560 -1 10443
10445 3 396429 100934 123960 -1 10354
10446 3 396359 101017 123960 -1 10445
10447 3 396386 101132 124000 -1 10446
10448 3 396433 101141 124040 -1 10447
10449 3 396528 101271 124120 -1 10448
10450 3 396103 101121 123960 -1 10446
10451 3 396094 101164 124000 -1 10450
10452 3 395958 101189 124040 -1 10451
10453 3 395774 101146 124120 -1 10452
10454 3 395627 101053 124200 -1 10453
10455 3 395595 101068 124280 -1 10454
10456 3 395583 101048 124360 -1 10455
10457 3 395565 101037 124440 -1 10456
10458 3 395632 101152 124520 -1 10457
10459 3 395667 101170 124600 -1 10458
10460 3 395678 101173 124640 -1 10459
10461 3 395660 101100 124720 -1 10460
10462 3 395525 101005 124680 -1 10461
10463 3 395505 101042 124560 -1 10462
10464 3 395490 101022 124520 -1 10463
10465 3 395457 100978 124800 -1 10462
10466 3 395447 100998 124880 -1 10465
10467 3 395453 101047 124960 -1 10466
10468 3 395312 101148 124960 -1 10467
10469 3 395278 101130 125040 -1 10468
10470 3 395217 101182 125080 -1 10469
10471 3 395120 101177 125120 -1 10470
10472 3 395132 101175 125160 -1 10471
10473 3 395112 101173 125280 -1 10472
10474 3 394892 101175 125280 -1 10473
10475 3 394970 101128 125360 -1 10474
10476 3 394965 101070 125480 -1 10475
10477 3 394957 101070 125520 -1 10476
10478 3 395092 100913 125480 -1 10476
10479 3 395092 100902 125440 -1 10478
10480 3 395200 100895 125360 -1 10479
10481 3 395253 100952 125280 -1 10480
10482 3 395268 101007 125200 -1 10481
10483 3 395252 100997 125120 -1 10482
10484 3 394842 101212 125200 -1 10474
10485 3 394787 101247 125120 -1 10484
10486 3 394785 101282 125040 -1 10485
10487 3 397469 101052 124640 -1 10345
10488 3 397508 101051 124720 -1 10487
10489 3 397543 101039 124800 -1 10488
10490 3 397536 101036 124880 -1 10489
10491 3 397467 101075 124960 -1 10490
10492 3 397996 102287 125280 -1 10336
10493 3 397968 102391 125200 -1 10492
10494 3 397948 102411 125160 -1 10493
10495 3 398427 102574 125600 -1 10330
10496 3 398672 102519 125560 -1 10495
10497 3 398670 102520 125520 -1 10496
10498 3 398750 102517 125480 -1 10497
10499 3 398907 102682 125400 -1 10498
10500 3 398950 102702 125360 -1 10499
10501 3 398962 102712 125320 -1 10500
10502 3 399040 102982 125320 -1 10501
10503 3 399089 103110 125320 -1 10502
10504 3 399074 103047 125240 -1 10503
10505 3 398965 102732 125280 -1 10501
10506 3 398979 102717 125240 -1 10505
10507 3 397834 103020 126480 -1 10321
10508 3 397847 103012 126560 -1 10507
10509 3 397412 103712 126440 -1 10318
10510 3 397396 103710 126360 -1 10509
10511 3 398099 103898 126560 -1 10316
10512 3 398109 103963 126480 -1 10511
10513 3 397401 104097 126960 -1 10311
10514 3 396984 104273 126960 -1 10513
10515 3 396897 104318 126920 -1 10514
10516 3 396574 104416 126960 -1 10515
10517 3 396524 104531 127000 -1 10516
10518 3 396399 104549 127080 -1 10517
10519 3 395989 104556 127120 -1 10518
10520 3 395801 104614 127160 -1 10519
10521 3 395761 104569 127240 -1 10520
10522 3 395849 104616 127360 -1 10521
10523 3 395878 104666 127440 -1 10522
10524 3 395928 104677 127560 -1 10523
10525 3 396018 104876 127680 -1 10524
10526 3 396036 104946 127760 -1 10525
10527 3 396028 104974 127800 -1 10526
10528 3 398516 105212 128040 -1 10297
10529 3 398401 105415 128040 -1 10528
10530 3 398364 105460 128200 -1 10529
10531 3 398397 105485 128240 -1 10530
10532 3 398419 105577 128320 -1 10531
10533 3 398444 105591 128400 -1 10532
10534 3 398384 105784 128320 -1 10532
10535 3 398345 105909 128240 -1 10534
10536 3 398277 105987 128160 -1 10535
10537 3 398225 105984 128120 -1 10536
10538 3 398150 105969 128080 -1 10537
10539 3 398072 105934 128000 -1 10538
10540 3 398029 105899 127960 -1 10539
10541 3 397962 105921 127920 -1 10540
10542 3 397859 105994 127880 -1 10541
10543 3 397482 106099 127800 -1 10542
10544 3 397322 106166 127760 -1 10543
10545 3 397165 106121 127680 -1 10544
10546 3 397069 106096 127600 -1 10545
10547 3 396905 106106 127440 -1 10546
10548 3 396809 106114 127320 -1 10547
10549 3 396559 106162 127200 -1 10548
10550 3 398288 104414 129000 154 10287
10551 3 398104 104070 129080 96 10550
10552 3 397956 104010 129280 75 10551
10553 3 397696 103782 129600 102 10552
10554 3 397635 103611 129640 94 10553
10555 3 397574 103440 129680 86 10554
10556 3 397338 103188 129640 115 10555
10557 3 397166 102816 129600 108 10556
10558 3 396872 102882 129640 40 10557
10559 3 396688 102958 129680 42 10558
10560 3 396928 102997 129800 -1 10559
10561 3 396957 102920 129840 -1 10560
10562 3 396504 103034 129720 45 10559
10563 3 396116 103270 129680 40 10562
10564 3 396104 103250 129600 134 10563
10565 3 395952 103262 129840 75 10562
10566 3 395592 103502 130080 40 10565
10567 3 395480 103518 130280 80 10566
10568 3 395524 103250 130400 71 10567
10569 3 395486 103006 130600 60 10568
10570 3 395480 103058 130680 45 10569
10571 3 395464 103058 130840 80 10570
10572 3 395292 103186 130960 32 10571
10573 3 395208 103422 131040 200 10572
10574 3 394764 103586 131080 90 10573
10575 3 394504 103582 131120 51 10574
10576 3 394315 103602 131200 -1 10575
10577 3 394220 103564 131320 -1 10576
10578 3 394292 103689 131360 -1 10577
10579 3 394275 103697 131440 -1 10578
10580 3 394260 103751 131560 -1 10579
10581 3 394233 103754 131640 -1 10580
10582 3 394175 103759 131680 -1 10581
10583 3 394143 103772 131720 -1 10582
10584 3 394128 103607 131440 -1 10577
10585 3 394103 103529 131480 -1 10584
10586 3 395320 102742 130600 91 10569
10587 3 395240 102406 130600 45 10586
10588 3 395024 101965 130800 -1 10587
10589 3 394978 101880 130880 -1 10588
10590 3 394876 101805 130920 -1 10589
10591 3 394896 101812 131000 -1 10590
10592 3 394851 101855 131040 -1 10591
10593 3 394704 101910 131160 -1 10592
10594 3 394671 101935 131200 -1 10593
10595 3 394604 102022 131280 -1 10594
10596 3 394331 101997 131280 -1 10595
10597 3 394203 101827 131280 -1 10596
10598 3 394231 101930 131360 -1 10597
10599 3 394191 101925 131440 -1 10598
10600 3 395258 102193 130560 -1 10587
10601 3 395306 102120 130480 -1 10600
10602 3 395328 102108 130400 -1 10601
10603 3 395301 102070 130360 -1 10602
10604 3 395283 101828 130280 -1 10603
10605 3 395313 101802 130200 -1 10604
10606 3 395296 101677 130120 -1 10605
10607 3 395219 101697 130040 -1 10606
10608 3 397058 102576 129440 32 10557
10609 3 397058 102576 129360 81 10608
10610 3 397210 102324 129320 124 10609
10611 3 397312 102006 129240 80 10610
10612 3 397308 101962 129120 32 10611
10613 3 397256 101886 129000 86 10612
10614 3 397488 101602 128920 40 10613
10615 3 397944 101398 128800 32 10614
10616 3 398136 101242 128640 107 10615
10617 3 398224 101030 128600 32 10616
10618 3 398314 100997 128560 -1 10617
10619 3 396796 101830 129000 124 10613
10620 3 396670 101684 128880 71 10619
10621 3 396576 101677 128760 100 10620
10622 3 396514 101672 128680 120 10621
10623 3 396278 101672 128560 -1 10622
10624 3 396154 101604 128520 -1 10623
10625 3 395954 101656 128760 -1 10624
10626 3 395838 101680 128720 -1 10625
10627 3 395722 101704 128680 -1 10626
10628 3 395634 101684 128640 -1 10627
10629 3 395570 101672 128600 -1 10628
10630 3 396270 101480 128560 -1 10624
10631 3 396302 101412 128600 -1 10630
10632 3 396301 101393 128640 -1 10631
10633 3 396494 101528 129000 32 10620
10634 3 396470 101576 129080 32 10633
10635 3 396262 101236 128960 -1 10634
10636 3 396183 101232 128920 -1 10635
10637 3 395923 101212 128920 -1 10636
10638 3 395888 101222 128840 -1 10637
10639 3 395918 101215 129000 -1 10637
10640 3 395910 101232 129080 -1 10639
10641 3 397116 102058 129400 90 10610
10642 3 396996 101730 129560 122 10641
10643 3 396956 101626 129680 90 10642
10644 3 396960 101666 129760 81 10643
10645 3 397054 102024 130040 75 10644
10646 3 397777 105053 129600 51 10271
10647 3 397634 105052 129640 71 10646
10648 3 397554 105060 129680 81 10647
10649 3 397448 105044 129800 -1 10648
10650 3 397452 105049 129880 -1 10649
10651 3 397979 104636 129640 32 10270
10652 3 397997 104585 129600 75 10651
10653 3 398000 104549 129560 102 10652
10654 3 397996 104481 129520 -1 10653
10655 3 398363 107943 130000 60 7098
10656 3 398379 107938 130040 131 10655
10657 3 398456 107968 130200 81 10656
10658 3 398553 108008 130240 32 10657
10659 3 398627 108020 130280 32 10658
10660 3 398653 108019 130320 81 10659
10661 3 398791 108096 130440 81 10660
10662 3 398896 108220 130560 148 10661
10663 3 398930 108258 130600 163 10662
10664 3 399120 108299 130720 102 10663
10665 3 399135 108315 130800 81 10664
10666 3 399141 108419 130880 81 10665
10667 3 399217 108565 130920 71 10666
10668 3 399297 108618 130960 81 10667
10669 3 399191 108589 131000 81 10668
10670 3 399176 108575 131040 32 10669
10671 3 399142 108568 131080 157 10670
10672 3 399172 108569 131120 32 10671
10673 3 399154 108566 131160 154 10672
10674 3 399192 108598 131200 32 10673
10675 3 399218 108643 131240 96 10674
10676 3 399243 108716 131280 60 10675
10677 3 399268 108773 131320 143 10676
10678 3 399323 108833 131360 51 10677
10679 3 399382 108898 131400 45 10678
10680 3 399518 108972 131440 32 10679
10681 3 399765 109586 131440 160 10680
10682 3 399797 109695 131560 60 10681
10683 3 399837 109796 131680 81 10682
10684 3 399844 109822 131760 128 10683
10685 3 400374 109942 131760 120 10684
10686 3 400687 109792 131800 -1 10685
10687 3 400780 109765 131840 -1 10686
10688 3 401373 109445 131880 -1 10687
10689 3 401319 109306 131720 -1 10688
10690 3 401337 109250 131680 -1 10689
10691 3 401363 109210 131640 -1 10690
10692 3 401404 109140 131560 -1 10691
10693 3 401482 108993 131480 -1 10692
10694 3 401557 108970 131440 -1 10693
10695 3 401673 108830 131360 -1 10694
10696 3 401688 108781 131320 -1 10695
10697 3 401701 108763 131280 -1 10696
10698 3 401707 108770 131240 -1 10697
10699 3 401754 108746 131200 -1 10698
10700 3 401786 108717 131160 -1 10699
10701 3 401852 108698 131120 -1 10700
10702 3 401840 108725 131040 -1 10701
10703 3 401419 109473 131920 -1 10688
10704 3 401458 109514 131960 -1 10703
10705 3 401503 109541 132000 -1 10704
10706 3 401528 109574 132040 -1 10705
10707 3 401796 109834 132120 -1 10706
10708 3 402158 110301 132200 -1 10707
10709 3 402340 110505 132280 -1 10708
10710 3 402402 110598 132320 -1 10709
10711 3 401992 110117 132280 -1 10708
10712 3 401971 110099 132360 -1 10711
10713 3 401963 110137 132440 -1 10712
10714 3 401975 110140 132520 -1 10713
10715 3 401953 110136 132560 -1 10714
10716 3 401927 110154 132600 -1 10715
10717 3 401919 110163 132640 -1 10716
10718 3 401937 110203 132680 -1 10717
10719 3 401976 110228 132720 -1 10718
10720 3 401989 110231 132760 -1 10719
10721 3 402110 110209 132800 -1 10720
10722 3 402135 110218 132840 -1 10721
10723 3 402227 110212 132880 -1 10722
10724 3 402237 110224 132920 -1 10723
10725 3 402280 110237 132960 -1 10724
10726 3 402296 110265 133000 -1 10725
10727 3 402270 110291 133040 -1 10726
10728 3 402226 109638 131960 -1 10704
10729 3 402364 109658 131920 -1 10728
10730 3 402378 109795 131880 -1 10729
10731 3 402390 109574 131880 -1 10729
10732 3 402414 109491 131840 -1 10731
10733 3 399868 109874 131840 32 10684
10734 3 399728 109957 131880 32 10733
10735 3 399692 110017 131920 115 10734
10736 3 399697 110058 131960 40 10735
10737 3 399675 110106 132000 150 10736
10738 3 399662 110137 132040 32 10737
10739 3 399667 110140 132080 51 10738
10740 3 399654 110202 132120 60 10739
10741 3 399702 110365 132160 32 10740
10742 3 399705 110448 132200 60 10741
10743 3 399716 110559 132240 51 10742
10744 3 399708 110569 132280 98 10743
10745 3 399714 110594 132320 32 10744
10746 3 399700 110596 132360 163 10745
10747 3 399701 110611 132400 163 10746
10748 3 399704 110637 132440 163 10747
10749 3 399695 110667 132480 157 10748
10750 3 399666 110730 132520 148 10749
10751 3 399663 110751 132560 32 10750
10752 3 399658 110767 132600 122 10751
10753 3 399612 110780 132640 51 10752
10754 3 399571 110826 132680 81 10753
10755 3 399567 110845 132720 75 10754
10756 3 399510 110852 132760 60 10755
10757 3 399493 110865 132800 107 10756
10758 3 399469 110878 132840 101 10757
10759 3 399453 110886 132880 107 10758
10760 3 399440 110898 132920 51 10759
10761 3 399432 110967 133000 200 10760
10762 3 399439 111016 133040 32 10761
10763 3 399434 111019 133080 86 10762
10764 3 399429 111027 133120 148 10763
10765 3 399444 111039 133160 178 10764
10766 3 399437 111037 133200 120 10765
10767 3 399418 111031 133240 160 10766
10768 3 399424 111044 133280 186 10767
10769 3 399410 111047 133320 108 10768
10770 3 399381 111041 133360 115 10769
10771 3 399421 111055 133400 181 10770
10772 3 399407 111064 133440 108 10771
10773 3 399422 111074 133480 101 10772
10774 3 399422 111077 133520 51 10773
10775 3 399435 111089 133560 45 10774
10776 3 399434 111119 133600 104 10775
10777 3 399425 111142 133640 32 10776
10778 3 399408 111136 133680 32 10777
10779 3 399391 111126 133720 60 10778
10780 3 399385 111193 133800 156 10779
10781 3 399382 111256 133840 102 10780
10782 3 399373 111288 133880 32 10781
10783 3 399315 111477 133920 91 10782
10784 3 399342 111593 134000 148 10783
10785 3 399369 111722 134040 80 10784
10786 3 399384 111832 134080 98 10785
10787 3 399416 111910 134120 160 10786
10788 3 399442 112039 134160 32 10787
10789 3 399443 112101 134200 60 10788
10790 3 399414 112119 134240 60 10789
10791 3 399488 112235 134280 40 10790
10792 3 399478 112251 134320 131 10791
10793 3 399446 112282 134360 60 10792
10794 3 399461 112346 134400 45 10793
10795 3 399465 112354 134440 124 10794
10796 3 399492 112377 134480 102 10795
10797 3 399540 112448 134520 86 10796
10798 3 399589 112494 134560 75 10797
10799 3 399658 112465 134680 64 10798
10800 3 399630 112458 134760 101 10799
10801 3 399583 112443 134840 51 10800
10802 3 399694 112416 134920 40 10801
10803 3 399786 112336 135000 91 10802
10804 3 399835 112294 135040 32 10803
10805 3 399851 112246 135080 45 10804
10806 3 399832 112215 135120 71 10805
10807 3 399802 112215 135160 107 10806
10808 3 399780 112207 135200 81 10807
10809 3 399774 112128 135240 60 10808
10810 3 399776 112050 135280 75 10809
10811 3 399720 111957 135320 91 10810
10812 3 399546 112012 135400 51 10811
10813 3 399442 112060 135440 40 10812
10814 3 399353 112118 135480 32 10813
10815 3 399268 112109 135520 45 10814
10816 3 399190 112080 135560 75 10815
10817 3 399116 112015 135600 75 10816
10818 3 398724 111738 135400 128 10817
10819 3 398754 111729 135360 40 10818
10820 3 398723 111681 135320 75 10819
10821 3 398767 111623 135240 81 10820
10822 3 398986 111525 135200 80 10821
10823 3 399115 111485 135120 90 10822
10824 3 399274 111487 135040 32 10823
10825 3 399363 111499 135000 120 10824
10826 3 399417 111518 134960 51 10825
10827 3 398701 111648 135200 40 10821
10828 3 398721 111527 135160 75 10827
10829 3 398750 111466 135120 60 10828
10830 3 398793 111455 135080 91 10829
10831 3 398842 111446 135040 80 10830
10832 3 398874 111466 135000 51 10831
10833 3 398919 111519 134920 202 10832
10834 3 398953 111512 134880 64 10833
10835 3 398980 111518 134840 71 10834
10836 3 399013 111503 134800 40 10835
10837 3 399055 111487 134760 134 10836
10838 3 399109 111455 134720 40 10837
10839 3 399116 111434 134680 80 10838
10840 3 399064 111916 135640 120 10817
10841 3 399061 111839 135680 71 10840
10842 3 399015 111644 135720 134 10841
10843 3 399003 111638 135760 51 10842
10844 3 398995 111656 135800 75 10843
10845 3 399022 111640 135840 178 10844
10846 3 399126 111517 135880 60 10845
10847 3 399186 111581 135960 45 10846
10848 3 399082 111267 135840 51 10846
10849 3 399137 111249 135800 164 10848
10850 3 399134 111230 135760 139 10849
10851 3 399097 111203 135720 186 10850
10852 3 399084 111167 135680 75 10851
10853 3 399080 111144 135640 60 10852
10854 3 399097 111081 135600 81 10853
10855 3 399117 111043 135560 71 10854
10856 3 399093 111049 135520 98 10855
10857 3 399043 111035 135480 102 10856
10858 3 399029 111028 135440 51 10857
10859 3 399003 111231 135880 32 10848
10860 3 398974 111223 135920 32 10859
10861 3 398939 111264 136000 245 10860
10862 3 398906 111285 136040 71 10861
10863 3 398907 111278 136080 51 10862
10864 3 398884 111260 136120 40 10863
10865 3 398924 111229 136160 32 10864
10866 3 399001 111215 136200 98 10865
10867 3 399004 111211 136240 96 10866
10868 3 399057 111187 136280 32 10867
10869 3 399121 111149 136320 115 10868
10870 3 399162 111135 136360 40 10869
10871 3 399254 111066 136280 108 10869
10872 3 399265 111001 136240 60 10871
10873 3 399272 110753 136280 -1 10872
10874 3 399295 110625 136320 -1 10873
10875 3 399240 110474 136240 -1 10874
10876 3 399282 110641 136160 -1 10875
10877 3 399287 110635 136120 -1 10876
10878 3 399248 110624 136080 -1 10877
10879 3 399220 110317 136200 -1 10875
10880 3 399221 110260 136160 -1 10879
10881 3 399217 110214 136120 -1 10880
10882 3 399216 110185 136080 -1 10881
10883 3 399213 110136 136040 -1 10882
10884 3 399241 110094 136000 -1 10883
10885 3 399301 110078 135960 -1 10884
10886 3 399326 110037 135920 -1 10885
10887 3 399343 110007 135880 -1 10886
10888 3 399303 110521 136360 -1 10874
10889 3 399293 110359 136440 -1 10888
10890 3 399304 110343 136480 -1 10889
10891 3 399300 110339 136520 -1 10890
10892 3 399348 110404 136560 -1 10891
10893 3 399558 112143 135440 32 10813
10894 3 399969 112192 135480 40 10893
10895 3 400039 112213 135520 40 10894
10896 3 400089 112232 135560 51 10895
10897 3 400068 112257 135600 80 10896
10898 3 400050 112278 135640 64 10897
10899 3 400033 112265 135680 164 10898
10900 3 400281 112640 135040 51 10804
10901 3 400511 112687 135080 80 10900
10902 3 400957 112802 135080 60 10901
10903 3 401746 112925 135120 107 10902
10904 3 401714 112997 135200 120 10903
10905 3 401677 113191 135200 104 10904
10906 3 401803 113440 135200 40 10905
10907 3 402042 113571 135200 98 10906
10908 3 402137 113635 135160 60 10907
10909 3 402054 113811 135200 60 10908
10910 3 401988 113875 135240 136 10909
10911 3 401775 113492 135280 80 10906
10912 3 401750 113489 135360 75 10911
10913 3 401679 112988 135240 241 10904
10914 3 401655 112936 135280 104 10913
10915 3 401718 112562 135240 134 10914
10916 3 401745 112460 135160 32 10915
10917 3 401809 112444 135120 194 10916
10918 3 401918 112460 135040 -1 10917
10919 3 401629 112885 135320 60 10914
10920 3 401593 112839 135360 86 10919
10921 3 401606 112660 135360 107 10920
10922 3 401686 112550 135360 51 10921
10923 3 401756 112440 135440 32 10922
10924 3 401582 112220 135480 86 10923
10925 3 401535 112180 135400 134 10924
10926 3 401554 112183 135320 71 10925
10927 3 401563 112857 135400 40 10920
10928 3 401643 112970 135480 45 10927
10929 3 401721 113053 135520 80 10928
10930 3 401762 113085 135600 51 10929
10931 3 401888 113067 135640 40 10930
10932 3 401953 113048 135680 51 10931
10933 3 401985 113086 135760 80 10932
10934 3 402024 113106 135800 51 10933
10935 3 402056 113104 135840 32 10934
10936 3 402095 113122 135880 75 10935
10937 3 402106 113145 135920 91 10936
10938 3 402131 113209 136040 51 10937
10939 3 402201 113207 136120 -1 10938
10940 3 402278 113215 136200 -1 10939
10941 3 402361 113232 136240 -1 10940
10942 3 402403 113230 136320 -1 10941
10943 3 402419 113254 136360 -1 10942
10944 3 402447 113323 136400 -1 10943
10945 3 402427 113329 136440 -1 10944
10946 3 402464 113296 136480 -1 10945
10947 3 402712 113272 136440 -1 10946
10948 3 402802 113273 136480 -1 10947
10949 3 402844 113296 136520 -1 10948
10950 3 402897 113287 136560 -1 10949
10951 3 402883 113273 136600 -1 10950
10952 3 402425 113276 136520 -1 10946
10953 3 402433 113223 136560 -1 10952
10954 3 402389 113112 136600 -1 10953
10955 3 402407 113112 136640 -1 10954
10956 3 402418 113118 136680 -1 10955
10957 3 402665 113048 136720 -1 10956
10958 3 402702 113032 136760 -1 10957
10959 3 402723 113039 136800 -1 10958
10960 3 402772 113036 136840 -1 10959
10961 3 402767 113038 136880 -1 10960
10962 3 402758 113066 136920 -1 10961
10963 3 402748 113102 136960 -1 10962
10964 3 402716 113150 137000 -1 10963
10965 3 402682 113204 137040 -1 10964
10966 3 402661 113248 137080 -1 10965
10967 3 402707 113277 137120 -1 10966
10968 3 402711 113288 137200 -1 10967
10969 3 402711 113325 137240 -1 10968
10970 3 401831 113116 135480 51 10928
10971 3 402029 113096 135440 32 10970
10972 3 402124 113084 135400 128 10971
10973 3 402264 112997 135360 102 10972
10974 3 402343 112962 135320 32 10973
10975 3 402558 112961 135320 32 10974
10976 3 402698 113059 135360 71 10975
10977 3 402698 113071 135400 134 10976
10978 3 402682 113073 135440 51 10977
10979 3 402686 113089 135480 120 10978
10980 3 402748 113128 135520 32 10979
10981 3 402087 112956 135120 81 10903
10982 3 402566 113182 135120 32 10981
10983 3 402580 113200 135200 101 10982
10984 3 402592 113196 135240 40 10983
10985 3 402569 113170 135280 86 10984
10986 3 402811 113230 134720 40 10982
10987 3 403019 113048 134640 60 10986
10988 3 403136 113075 134600 122 10987
10989 3 403200 113053 134560 51 10988
10990 3 403253 112980 134440 136 10989
10991 3 403414 113021 134400 51 10990
10992 3 403705 112991 134360 32 10991
10993 3 403817 112992 134320 71 10992
10994 3 403827 112963 134360 60 10993
10995 3 403846 112905 134440 98 10994
10996 3 403951 113089 134520 172 10995
10997 3 403967 113072 134560 51 10996
10998 3 403979 113038 134600 64 10997
10999 3 404029 113030 134640 60 10998
11000 3 404123 113017 134680 45 10999
11001 3 404316 112837 134680 32 11000
11002 3 404326 112794 134600 96 11001
11003 3 404281 112904 134720 96 11001
11004 3 404229 113014 134760 40 11003
11005 3 404344 113040 134800 139 11004
11006 3 404441 113021 134840 90 11005
11007 3 404532 113027 134880 51 11006
11008 3 404629 112998 134960 128 11007
11009 3 404664 112990 135000 81 11008
11010 3 404650 112981 135040 32 11009
11011 3 404697 112984 135080 45 11010
11012 3 404743 112951 135120 32 11011
11013 3 404759 112920 135160 40 11012
11014 3 404855 112936 135200 51 11013
11015 3 404874 112955 135240 40 11014
11016 3 405077 112950 135280 86 11015
11017 3 403801 113079 134240 32 10993
11018 3 403722 113116 134200 40 11017
11019 3 403717 113156 134160 96 11018
11020 3 403687 113176 134080 40 11019
11021 3 403641 113205 134040 32 11020
11022 3 403602 113246 134000 104 11021
11023 3 403449 113324 133960 107 11022
11024 3 403203 112971 134400 32 10990
11025 3 401033 112823 134920 60 10902
11026 3 401046 112821 134840 32 11025
11027 3 401046 112825 134800 150 11026
11028 3 401002 112801 134760 64 11027
11029 3 401158 112930 134800 102 11026
11030 3 401236 112989 134720 32 11029
11031 3 401273 113037 134680 91 11030
11032 3 401307 113066 134640 32 11031
11033 3 401327 113081 134600 32 11032
11034 3 401368 113037 134560 108 11033
11035 3 401430 113042 134520 186 11034
11036 3 401482 113058 134480 139 11035
11037 3 401484 113100 134440 51 11036
11038 3 401480 113123 134400 71 11037
11039 3 400736 112765 135120 51 10902
11040 3 400521 112835 135240 32 11039
11041 3 400310 112891 135320 107 11040
11042 3 400216 112881 135360 71 11041
11043 3 399291 112510 135040 104 10803
11044 3 399049 112609 135160 32 11043
11045 3 398986 112761 135240 80 11044
11046 3 398956 112758 135280 32 11045
11047 3 398802 112766 134880 75 10801
11048 3 398670 112977 134960 124 11047
11049 3 398625 113092 135000 60 11048
11050 3 398546 113446 134880 64 11049
11051 3 398478 113500 134840 32 11050
11052 3 399653 110789 132200 122 10742
11053 3 399373 111294 132160 51 11052
11054 3 399419 108946 131480 81 10680
11055 3 399389 108961 131520 101 11054
11056 3 399352 108943 131560 98 11055
11057 3 399330 108968 131600 51 11056
11058 3 399020 108406 131160 107 10672
11059 3 398971 108428 131200 32 11058
11060 3 398957 108445 131240 32 11059
11061 3 398941 108446 131320 200 11060
11062 3 398872 108433 131400 107 11061
11063 3 398854 108404 131440 60 11062
11064 3 399073 108180 130920 91 10666
11065 3 399083 108160 130960 98 11064
11066 3 399113 107984 131000 163 11065
11067 3 398295 108246 130040 60 10655
11068 3 398368 108577 130080 75 11067
11069 3 398287 108683 130120 131 11068
11070 3 398274 108728 130160 148 11069
11071 3 398241 108753 130240 178 11070
11072 3 398003 108892 129560 90 7098
11073 3 397975 109043 129680 214 11072
11074 3 398417 111427 128160 80 7065
11075 3 398360 111676 127960 60 11074
11076 3 398130 111563 127800 75 11075
11077 3 398120 111585 127720 32 11076
11078 3 398061 111601 127600 131 11077
11079 3 398075 111688 127480 156 11078
11080 3 398145 111768 127440 139 11079
11081 3 398158 111752 127400 45 11080
11082 3 398196 111700 127360 60 11081
11083 3 398202 111702 127320 71 11082
11084 3 398227 111698 127280 202 11083
11085 3 398288 111676 127240 32 11084
11086 3 398289 111673 127200 75 11085
11087 3 398258 111601 127080 80 11086
11088 3 398256 111463 127040 108 11087
11089 3 398258 111319 126960 163 11088
11090 3 398269 111256 126920 150 11089
11091 3 398256 111221 126840 64 11090
11092 3 398261 111184 126760 128 11091
11093 3 398259 111108 126640 64 11092
11094 3 398225 110811 126480 101 11093
11095 3 398255 110620 126400 32 11094
11096 3 398336 110520 126280 45 11095
11097 3 398413 110485 126200 128 11096
11098 3 398386 110362 126160 128 11097
11099 3 398273 110160 126080 71 11098
11100 3 398202 110167 126040 32 11099
11101 3 398140 110130 125960 60 11100
11102 3 398113 110051 125880 75 11101
11103 3 398117 109953 125800 40 11102
11104 3 398119 109840 125720 101 11103
11105 3 398088 109815 125680 32 11104
11106 3 397999 109779 125640 81 11105
11107 3 397958 109766 125520 156 11106
11108 3 398016 109754 125440 124 11107
11109 3 398195 109725 125360 51 11108
11110 3 398228 109674 125280 40 11109
11111 3 398212 109533 125200 154 11110
11112 3 398199 109339 125120 60 11111
11113 3 398274 109285 125000 90 11112
11114 3 398324 109204 124840 81 11113
11115 3 398389 109127 124720 80 11114
11116 3 398751 108559 124720 60 11115
11117 3 398666 108407 124640 75 11116
11118 3 398679 108344 124560 81 11117
11119 3 398585 108590 124480 60 11118
11120 3 398504 108696 124440 122 11119
11121 3 398445 108796 124400 64 11120
11122 3 398432 108791 124360 102 11121
11123 3 398105 108744 124080 32 11122
11124 3 397949 108645 123960 32 11123
11125 3 397976 108536 123800 102 11124
11126 3 398006 108403 123680 45 11125
11127 3 398064 108168 123480 32 11126
11128 3 398148 107903 123200 51 11127
11129 3 398245 107763 123080 197 11128
11130 3 398296 107721 123040 45 11129
11131 3 398313 107676 123000 60 11130
11132 3 398304 107668 122920 120 11131
11133 3 398321 107607 122840 60 11132
11134 3 398278 107538 122760 96 11133
11135 3 398278 107502 122680 150 11134
11136 3 398242 107445 122600 115 11135
11137 3 398282 107435 122520 108 11136
11138 3 398315 107424 122440 60 11137
11139 3 398456 107283 122320 81 11138
11140 3 398461 107242 122240 80 11139
11141 3 398440 107231 122160 64 11140
11142 3 398432 107053 121960 51 11141
11143 3 398486 107044 121880 45 11142
11144 3 398788 107065 121840 150 11143
11145 3 398853 107027 121800 140 11144
11146 3 398897 106975 121760 102 11145
11147 3 398981 106934 121720 32 11146
11148 3 399017 106888 121680 178 11147
11149 3 399124 106865 121640 150 11148
11150 3 399191 106834 121600 32 11149
11151 3 399255 106846 121560 86 11150
11152 3 399373 106873 121520 51 11151
11153 3 399430 106882 121480 81 11152
11154 3 399502 106846 121440 81 11153
11155 3 399542 106800 121400 32 11154
11156 3 399597 106794 121360 32 11155
11157 3 399604 106784 121320 91 11156
11158 3 399617 106719 121280 86 11157
11159 3 399587 106722 121240 32 11158
11160 3 399557 106640 121200 128 11159
11161 3 399569 106576 121160 160 11160
11162 3 399602 106600 121120 80 11161
11163 3 399665 106580 121040 186 11162
11164 3 399684 106541 121000 32 11163
11165 3 399706 106507 120960 107 11164
11166 3 399718 106431 120920 81 11165
11167 3 399738 106384 120880 134 11166
11168 3 399787 106325 120840 71 11167
11169 3 399848 106324 120800 60 11168
11170 3 399899 106287 120760 124 11169
11171 3 399911 106243 120720 120 11170
11172 3 399921 106228 120680 45 11171
11173 3 399784 106550 120680 178 11172
11174 3 399789 106861 120680 64 11173
11175 3 399798 106940 120720 160 11174
11176 3 399794 106992 120760 128 11175
11177 3 399985 106127 120640 139 11172
11178 3 400052 106012 120600 98 11177
11179 3 400074 105951 120560 189 11178
11180 3 400115 105891 120520 75 11179
11181 3 400139 105840 120480 183 11180
11182 3 400151 105810 120440 32 11181
11183 3 400193 105784 120400 139 11182
11184 3 400251 105764 120360 120 11183
11185 3 400286 105705 120320 60 11184
11186 3 400311 105651 120280 32 11185
11187 3 400287 105609 120240 32 11186
11188 3 400328 105542 120200 75 11187
11189 3 400319 105464 120160 51 11188
11190 3 400361 105392 120120 98 11189
11191 3 400363 105296 120080 75 11190
11192 3 400376 105228 120040 32 11191
11193 3 400368 105127 120000 75 11192
11194 3 400367 105131 119960 176 11193
11195 3 400378 105020 119880 80 11194
11196 3 400400 105006 119840 32 11195
11197 3 400413 104991 119800 60 11196
11198 3 400434 104917 119760 120 11197
11199 3 400479 104855 119720 128 11198
11200 3 400481 104740 119680 122 11199
11201 3 400493 104677 119640 60 11200
11202 3 400514 104640 119600 32 11201
11203 3 400529 104566 119560 71 11202
11204 3 400568 104475 119520 60 11203
11205 3 400557 104284 119480 51 11204
11206 3 400522 104246 119440 51 11205
11207 3 400520 104221 119400 134 11206
11208 3 400518 104219 119360 101 11207
11209 3 400518 104205 119320 75 11208
11210 3 400519 104182 119280 108 11209
11211 3 400547 104137 119240 75 11210
11212 3 400539 104097 119200 64 11211
11213 3 400517 104013 119160 192 11212
11214 3 400469 103961 119120 81 11213
11215 3 400480 103890 119080 32 11214
11216 3 400444 103812 119040 148 11215
11217 3 400408 103742 119000 32 11216
11218 3 400389 103683 118960 91 11217
11219 3 400380 103681 118920 71 11218
11220 3 400362 103655 118880 60 11219
11221 3 400341 103624 118840 124 11220
11222 3 400308 103606 118800 71 11221
11223 3 400304 103570 118760 75 11222
11224 3 400273 103561 118720 189 11223
11225 3 400230 103512 118680 40 11224
11226 3 400170 103430 118640 122 11225
11227 3 400168 103418 118600 160 11226
11228 3 400111 103360 118480 102 11227
11229 3 400101 103272 118400 71 11228
11230 3 400120 103268 118360 163 11229
11231 3 399920 102976 118320 75 11230
11232 3 399963 102797 118280 71 11231
11233 3 399995 102665 118240 32 11232
11234 3 399969 102537 118160 32 11233
11235 3 400459 102148 118200 51 11234
11236 3 400590 102025 118160 178 11235
11237 3 400691 101951 118080 51 11236
11238 3 400794 101816 118040 60 11237
11239 3 400988 101769 118000 32 11238
11240 3 401142 101555 117920 60 11239
11241 3 401333 101501 118080 91 11240
11242 3 401358 101433 118120 75 11241
11243 3 401358 101372 118160 51 11242
11244 3 401365 101340 118200 60 11243
11245 3 401307 101316 118240 102 11244
11246 3 401275 101293 118280 32 11245
11247 3 401260 101260 118360 32 11246
11248 3 401290 101255 118400 75 11247
11249 3 401279 101246 118440 128 11248
11250 3 401288 101282 118480 71 11249
11251 3 401265 101298 118520 104 11250
11252 3 401236 101319 118560 51 11251
11253 3 401244 101414 118600 80 11252
11254 3 401240 101424 118640 45 11253
11255 3 401309 101470 118680 32 11254
11256 3 401369 101497 118720 75 11255
11257 3 401443 101485 118760 -1 11256
11258 3 401516 101468 118800 -1 11257
11259 3 401540 101445 118840 -1 11258
11260 3 401599 101425 118880 -1 11259
11261 3 401623 101449 118920 -1 11260
11262 3 401644 101483 118960 -1 11261
11263 3 401683 101499 119000 -1 11262
11264 3 401719 101545 119040 -1 11263
11265 3 401761 101571 119080 -1 11264
11266 3 401787 101576 119120 -1 11265
11267 3 401812 101529 119160 -1 11266
11268 3 401861 101468 119200 -1 11267
11269 3 401930 101391 119160 -1 11268
11270 3 401965 101346 119120 -1 11269
11271 3 401976 101290 119080 -1 11270
11272 3 402288 101127 119040 -1 11271
11273 3 402424 101052 119000 -1 11272
11274 3 402455 100987 118960 -1 11273
11275 3 402523 100950 118920 -1 11274
11276 3 402650 100820 118880 -1 11275
11277 3 402850 100815 118840 -1 11276
11278 3 402906 100790 118800 -1 11277
11279 3 402996 100800 118760 -1 11278
11280 3 403162 100792 118720 -1 11279
11281 3 403172 100763 118680 -1 11280
11282 3 403573 100590 118600 -1 11281
11283 3 403616 100551 118560 -1 11282
11284 3 403651 100527 118520 -1 11283
11285 3 403681 100505 118480 -1 11284
11286 3 401157 101339 117880 32 11240
11287 3 401167 101233 117840 71 11286
11288 3 401134 101204 117800 60 11287
11289 3 398510 107026 121800 153 11143
11290 3 398418 106913 121720 102 11289
11291 3 398278 106839 121640 32 11290
11292 3 398251 106762 121520 60 11291
11293 3 398204 106634 121400 32 11292
11294 3 398128 106427 121280 102 11293
11295 3 397920 105979 121240 60 11294
11296 3 397882 105866 121160 32 11295
11297 3 397877 105798 121040 32 11296
11298 3 397768 105529 120920 40 11297
11299 3 397690 105242 120760 96 11298
11300 3 397538 104854 120600 51 11299
11301 3 397407 104550 120560 81 11300
11302 3 397339 104443 120520 92 11301
11303 3 397204 104229 120440 115 11302
11304 3 396972 103981 120360 81 11303
11305 3 396746 103672 120320 32 11304
11306 3 396579 103328 120280 45 11305
11307 3 396448 103166 120240 96 11306
11308 3 396275 102958 120160 51 11307
11309 3 396089 102766 120120 51 11308
11310 3 396041 102604 120000 96 11309
11311 3 396015 102472 119920 60 11310
11312 3 395946 102363 119880 32 11311
11313 3 395836 102087 119840 175 11312
11314 3 395718 101964 119800 96 11313
11315 3 395545 101675 119680 40 11314
11316 3 395573 101278 119640 64 11315
11317 3 395397 100972 119640 60 11316
11318 3 395321 100899 119680 178 11317
11319 3 395210 100874 119720 71 11318
11320 3 395125 100807 119760 80 11319
11321 3 394957 100623 119840 120 11320
11322 3 394780 100509 119880 153 11321
11323 3 394636 100524 120040 71 11322
11324 3 394403 100456 120120 137 11323
11325 3 394375 100397 120160 164 11324
11326 3 394138 100116 120080 91 11325
11327 3 394052 100026 120040 51 11326
11328 3 394025 99952.8 120000 131 11327
11329 3 393921 99781.4 119960 81 11328
11330 3 393899 99795.2 119920 64 11329
11331 3 393726 99599 119880 40 11330
11332 3 393656 99322.5 119720 80 11331
11333 3 393641 99214.7 119680 124 11332
11334 3 393635 99417.1 119640 101 11333
11335 3 393650 99420.6 119600 81 11334
11336 3 393564 99447.3 119560 107 11335
11337 3 393634 99032 119640 75 11333
11338 3 393505 99099.9 119720 90 11337
11339 3 393421 99167.3 119800 40 11338
11340 3 393237 99203.3 119840 80 11339
11341 3 392936 99153.8 119880 80 11340
11342 3 392975 99316.4 119880 98 11341
11343 3 392895 99621.5 119840 115 11342
11344 3 392754 99518.2 119880 -1 11343
11345 3 392594 99561.5 119880 -1 11344
11346 3 392278 99302.7 119840 81 11341
11347 3 391928 99262.5 119800 139 11346
11348 3 391649 99793.3 119800 -1 11347
11349 3 391325 100044 119800 -1 11348
11350 3 391028 100079 119800 -1 11349
11351 3 391052 100044 119760 -1 11350
11352 3 391136 99997.3 119720 -1 11351
11353 3 391079 99915.7 119680 -1 11352
11354 3 391042 99832.3 119640 -1 11353
11355 3 390876 99840.7 119600 -1 11354
11356 3 390859 99805.7 119520 -1 11355
11357 3 390854 99804 119400 -1 11356
11358 3 390701 99727.3 119320 -1 11357
11359 3 390556 99697.3 119240 -1 11358
11360 3 390581 99760.7 119200 -1 11359
11361 3 390582 99749 119160 -1 11360
11362 3 390556 99737.3 119080 -1 11361
11363 3 390466 99767.3 119000 -1 11362
11364 3 390474 99794 118920 -1 11363
11365 3 390354 99777.3 118840 -1 11364
11366 3 390386 99757.3 118720 -1 11365
11367 3 390392 99762.3 118640 -1 11366
11368 3 390406 99854 118600 -1 11367
11369 3 390427 99917.3 118560 -1 11368
11370 3 390387 99965.7 118520 -1 11369
11371 3 390391 99969 118480 -1 11370
11372 3 390347 100024 118440 -1 11371
11373 3 390316 100074 118400 -1 11372
11374 3 390292 100072 118320 -1 11373
11375 3 390256 100067 118240 -1 11374
11376 3 390066 100166 118160 -1 11375
11377 3 390007 100207 118040 -1 11376
11378 3 389989 100031 117920 -1 11377
11379 3 389872 100042 117840 -1 11378
11380 3 389852 100022 117800 -1 11379
11381 3 389902 99820.7 117720 -1 11380
11382 3 389869 99634.1 117640 -1 11381
11383 3 389876 99600.7 117520 -1 11382
11384 3 389861 99520.7 117440 -1 11383
11385 3 389719 99529 117360 -1 11384
11386 3 389456 99329 117240 -1 11385
11387 3 389436 99197.3 117160 -1 11386
11388 3 389442 99170.7 117080 -1 11387
11389 3 389442 99159 117040 -1 11388
11390 3 389627 100381 117800 -1 11380
11391 3 389269 100531 117800 -1 11390
11392 3 388991 100734 117800 -1 11391
11393 3 389069 100612 117720 -1 11392
11394 3 389066 100557 117640 -1 11393
11395 3 388994 100589 117600 -1 11394
11396 3 389044 100534 117560 -1 11395
11397 3 389171 100499 117480 -1 11396
11398 3 389239 100571 117400 -1 11397
11399 3 389197 100391 117320 -1 11398
11400 3 389171 100322 117160 -1 11399
11401 3 389217 100264 117080 -1 11400
11402 3 389271 100379 117000 -1 11401
11403 3 389359 100514 116960 -1 11402
11404 3 389517 100571 116920 -1 11403
11405 3 389462 100586 116840 -1 11404
11406 3 389301 100676 116760 -1 11405
11407 3 389259 100736 116640 -1 11406
11408 3 389256 100781 116520 -1 11407
11409 3 389221 100829 116440 -1 11408
11410 3 389229 100956 116360 -1 11409
11411 3 389254 101056 116280 -1 11410
11412 3 389272 101041 116240 -1 11411
11413 3 389197 101296 116240 -1 11412
11414 3 389176 101317 116200 -1 11413
11415 3 389014 101497 116200 -1 11414
11416 3 389014 101512 116240 -1 11415
11417 3 389027 101536 116280 -1 11416
11418 3 389032 101537 116360 -1 11417
11419 3 388631 101644 116360 -1 11418
11420 3 388219 101644 116320 -1 11419
11421 3 388202 101661 116240 -1 11420
11422 3 388141 101644 116200 -1 11421
11423 3 388101 101644 116160 -1 11422
11424 3 389282 100964 116200 -1 11412
11425 3 391798 99151.6 119760 102 11347
11426 3 391097 98588.1 119600 51 11425
11427 3 390592 98880 119640 40 11426
11428 3 390464 99008 119640 32 11427
11429 3 390401 99164.7 119640 -1 11428
11430 3 390364 99193 119680 -1 11429
11431 3 390541 99068 119720 -1 11430
11432 3 390478 99066.3 119760 -1 11431
11433 3 390488 99106.3 119840 -1 11432
11434 3 390376 99086.3 119880 -1 11433
11435 3 391603 98557.5 119600 109 11425
11436 3 391456 98112 119480 115 11435
11437 3 391570 98186.4 119200 -1 11436
11438 3 391586 98169.9 119160 -1 11437
11439 3 391602 98153.3 119120 -1 11438
11440 3 391200 98112 119480 150 11436
11441 3 390976 98016 119480 91 11440
11442 3 390720 97984 119480 96 11441
11443 3 390464 97888 119480 51 11442
11444 3 390240 97760 119480 75 11443
11445 3 390080 97568 119360 60 11444
11446 3 389984 97344 119240 71 11445
11447 3 389952 97152 119080 108 11446
11448 3 389920 96896 119000 86 11447
11449 3 389920 96672 118840 60 11448
11450 3 389824 96480 118640 64 11449
11451 3 389792 96320 118440 64 11450
11452 3 389824 96224 118200 71 11451
11453 3 389792 96192 117920 90 11452
11454 3 389632 96096 117720 64 11453
11455 3 389504 95872 117600 40 11454
11456 3 389312 95680 117560 32 11455
11457 3 389088 95584 117480 60 11456
11458 3 388992 95488 117400 32 11457
11459 3 390080 97856 119480 40 11444
11460 3 389856 98048 119480 32 11459
11461 3 393650 98961.4 119600 120 11337
11462 3 393680 98859.9 119560 32 11461
11463 3 393755 98773.1 119520 96 11462
11464 3 393822 98602.3 119400 107 11463
11465 3 393899 98457.8 119320 91 11464
11466 3 394029 98303.2 119280 122 11465
11467 3 394187 98120.1 119240 75 11466
11468 3 394426 97706.4 119200 32 11467
11469 3 394650 97399.1 119160 51 11468
11470 3 394758 97213 119120 75 11469
11471 3 394758 97117 119080 86 11470
11472 3 394732 97088.6 119040 75 11471
11473 3 394678 97065.1 119000 80 11472
11474 3 394642 97054.5 118960 64 11473
11475 3 394618 97088.7 118920 32 11474
11476 3 394652 97070.2 118880 71 11475
11477 3 394730 97004.3 118760 51 11476
11478 3 394781 96822.6 118680 131 11477
11479 3 394731 96712.7 118600 40 11478
11480 3 394727 96662.7 118560 154 11479
11481 3 394758 96633.7 118480 81 11480
11482 3 394768 96495.3 118400 128 11481
11483 3 394514 97295.4 118960 150 11474
11484 3 394474 97417 118920 148 11483
11485 3 394702 96874.5 119160 51 11471
11486 3 394650 96737.5 119200 45 11485
11487 3 394635 96598.3 119240 64 11486
11488 3 394538 96446.3 119200 75 11487
11489 3 394502 96293 119160 80 11488
11490 3 394462 96029.4 119320 124 11489
11491 3 394542 95789.8 119440 40 11490
11492 3 394594 95691.3 119520 75 11491
11493 3 394586 95641.3 119640 40 11492
11494 3 394639 95619.9 119840 102 11493
11495 3 394270 95343.8 119840 91 11494
11496 3 394153 95256.1 119880 136 11495
11497 3 393900 95088.1 119760 32 11496
11498 3 393767 94974.9 119720 96 11497
11499 3 393894 95103.8 119680 91 11498
11500 3 393862 95039.2 119640 32 11499
11501 3 394663 95566.9 119960 168 11494
11502 3 394679 95453.6 120000 102 11501
11503 3 394700 95144.9 120040 120 11502
11504 3 394799 94863.8 120080 45 11503
11505 3 394783 94743.9 120000 60 11504
11506 3 394726 94632.7 119880 148 11505
11507 3 394648 94516.1 119840 139 11506
11508 3 394533 94467.6 119800 192 11507
11509 3 394450 94423.3 119760 75 11508
11510 3 394867 94762.2 120160 175 11504
11511 3 394841 94806.1 120200 104 11510
11512 3 394808 94799 120240 81 11511
11513 3 394732 94811.8 120280 150 11512
11514 3 394706 94778.2 120320 168 11513
11515 3 394698 94841.5 120400 136 11514
11516 3 394696 94801.2 120480 60 11515
11517 3 394692 94723 120520 98 11516
11518 3 394595 94551.1 120480 80 11517
11519 3 394471 94369.1 120440 102 11518
11520 3 394416 94002.2 120400 120 11519
11521 3 394388 93750.6 120320 75 11520
11522 3 394426 93846.6 120560 80 11521
11523 3 394405 93897.2 120720 40 11522
11524 3 394334 93977.1 120760 80 11523
11525 3 394129 93953.2 120840 51 11524
11526 3 393866 94200.1 120920 124 11525
11527 3 394183 94270.3 121000 102 11526
11528 3 394320 94318.2 121080 80 11527
11529 3 394385 94350.1 121160 80 11528
11530 3 394404 94441.9 121240 176 11529
11531 3 394417 94391.1 121360 96 11530
11532 3 394423 94271.2 121400 98 11531
11533 3 394431 94252.8 121440 168 11532
11534 3 394217 94157.6 121520 96 11533
11535 3 393859 94103.1 121680 64 11534
11536 3 394046 94153.5 121720 81 11535
11537 3 394085 94077 121760 75 11536
11538 3 394114 94040.7 121880 91 11537
11539 3 394080 94043.2 121960 -1 11538
11540 3 393918 93953.2 122080 -1 11539
11541 3 393760 93822.9 122160 -1 11540
11542 3 393666 93673.2 122200 -1 11541
11543 3 393835 93605.9 122240 -1 11542
11544 3 394124 93676.1 121960 -1 11543
11545 3 394208 93575 121920 -1 11544
11546 3 394199 93640.1 121880 -1 11545
11547 3 394167 93776.9 121840 71 11546
11548 3 394223 93868.3 121720 40 11547
11549 3 394380 93254.8 122000 -1 11545
11550 3 394437 93177.1 122040 -1 11549
11551 3 394142 93116.9 122160 -1 11550
11552 3 394114 93041.5 122320 -1 11551
11553 3 394152 93016.4 122360 -1 11552
11554 3 393937 93143.2 122560 -1 11553
11555 3 393882 93174.5 122600 -1 11554
11556 3 394296 94526.8 121400 86 11531
11557 3 394233 94633 121440 124 11556
11558 3 394118 94748.1 121520 115 11557
11559 3 394355 93666.9 120280 153 11521
11560 3 394339 93566.9 120240 135 11559
11561 3 394312 93450 120160 81 11560
11562 3 394270 93291.8 120080 104 11561
11563 3 394269 93253.2 120000 64 11562
11564 3 394278 93148.3 119960 40 11563
11565 3 394259 93008.2 119920 71 11564
11566 3 394233 92837.3 119840 90 11565
11567 3 393889 92480.1 119760 102 11566
11568 3 393720 92285.1 119720 90 11567
11569 3 394037 92499.9 119680 80 11568
11570 3 393940 92369.5 119640 86 11569
11571 3 393884 92332 119600 124 11570
11572 3 393829 92219 119560 178 11571
11573 3 393767 92167.3 119480 51 11572
11574 3 394338 93686.8 119960 45 11563
11575 3 394362 93770.1 119920 60 11574
11576 3 394425 93677.7 119840 71 11575
11577 3 393692 92826.2 120120 75 11562
11578 3 393563 92741.1 120080 120 11577
11579 3 393532 92822.8 120200 71 11578
11580 3 393682 92962.8 120320 60 11579
11581 3 393737 93056.1 120400 107 11580
11582 3 393684 92919.7 120480 45 11581
11583 3 393642 92900.9 120520 86 11582
11584 3 393642 92885.5 120560 75 11583
11585 3 393666 92510.9 120600 60 11584
11586 3 393730 92444 120640 45 11585
11587 3 393673 92422.3 120720 86 11586
11588 3 393668 92549.4 120760 90 11587
11589 3 393875 92075.9 120720 75 11588
11590 3 393831 92055.3 120680 172 11589
11591 3 393778 91988.4 120640 124 11590
11592 3 393765 92488.9 120800 71 11588
11593 3 393402 92813.6 120840 80 11592
11594 3 393164 92912.6 120880 64 11593
11595 3 393801 92230.7 120840 101 11592
11596 3 393605 92355.7 120920 32 11595
11597 3 394029 92117.2 121040 -1 11596
11598 3 394021 92123.3 121160 -1 11597
11599 3 393994 92148.7 121240 -1 11598
11600 3 393943 92183.5 121280 -1 11599
11601 3 393954 92136 121320 -1 11600
11602 3 393953 92194.6 121360 -1 11601
11603 3 393891 92140.2 121400 -1 11602
11604 3 393879 92153.8 121440 -1 11603
11605 3 393830 92182.4 121480 -1 11604
11606 3 393770 92207.1 121560 -1 11605
11607 3 393633 92165.5 121760 -1 11606
11608 3 393608 92154.2 121800 -1 11607
11609 3 393529 92098.8 121840 -1 11608
11610 3 393574 92093.9 121880 -1 11609
11611 3 393529 92055.8 121920 -1 11610
11612 3 393438 92014.1 121960 -1 11611
11613 3 393367 92004.5 122000 -1 11612
11614 3 393393 91979.4 122040 -1 11613
11615 3 393253 91948.4 122080 -1 11614
11616 3 393165 91931.7 122120 -1 11615
11617 3 392936 92008.4 122160 -1 11616
11618 3 392602 92013.5 122200 -1 11617
11619 3 392559 92222.8 122160 -1 11618
11620 3 392694 92295.2 122120 -1 11619
11621 3 392918 91833.3 122240 -1 11618
11622 3 393083 91821.7 122360 -1 11621
11623 3 393288 91747.2 122480 -1 11622
11624 3 392634 91951 122640 -1 11623
11625 3 393554 91676.5 122760 -1 11624
11626 3 393699 91611 122920 -1 11625
11627 3 393854 91492 123000 -1 11626
11628 3 393888 91554.1 123040 -1 11627
11629 3 393928 91526.4 123080 -1 11628
11630 3 394085 91475.4 123120 -1 11629
11631 3 394046 91532.1 123160 -1 11630
11632 3 394027 91299.8 123200 -1 11631
11633 3 394167 91433.5 123240 -1 11632
11634 3 394099 91391.4 123280 -1 11633
11635 3 394306 91443.2 123400 -1 11634
11636 3 394359 91365.7 123440 -1 11635
11637 3 394285 91240.5 123560 -1 11636
11638 3 394244 91289.9 123720 -1 11637
11639 3 394216 91186.2 123760 -1 11638
11640 3 394560 91079.7 123800 -1 11639
11641 3 394676 90842.2 123880 -1 11640
11642 3 394817 90692.9 123920 -1 11641
11643 3 394951 90692.7 123960 -1 11642
11644 3 395260 90905 124040 -1 11643
11645 3 395366 90835.5 124080 -1 11644
11646 3 395401 90804.1 124120 -1 11645
11647 3 395398 90837.5 124160 -1 11646
11648 3 395582 90918.1 124240 -1 11647
11649 3 395603 90916.6 124320 -1 11648
11650 3 395595 90911.2 124360 -1 11649
11651 3 395576 90918.9 124400 -1 11650
11652 3 395600 90911.1 124440 -1 11651
11653 3 395481 90842.1 124520 -1 11652
11654 3 395441 90850 124560 -1 11653
11655 3 395409 90838.1 124640 -1 11654
11656 3 395436 90847.9 124720 -1 11655
11657 3 395488 90924.2 124760 -1 11656
11658 3 395838 91164 124800 -1 11657
11659 3 395501 90866.1 124800 -1 11657
11660 3 395533 90805.3 124920 -1 11659
11661 3 395524 90834.9 125000 -1 11660
11662 3 395507 90802.9 125040 -1 11661
11663 3 395320 90676.6 125080 -1 11662
11664 3 395268 90682 125120 -1 11663
11665 3 395307 90763.9 125200 -1 11664
11666 3 395342 90781.6 125280 -1 11665
11667 3 395308 90740.2 125360 -1 11666
11668 3 395303 90653 125480 -1 11667
11669 3 395162 90569 125600 -1 11668
11670 3 395254 90516.1 125720 -1 11669
11671 3 395150 90348 125880 -1 11670
11672 3 395040 90158.3 125920 -1 11671
11673 3 395000 90116 126000 -1 11672
11674 3 395040 90204.5 126040 -1 11673
11675 3 395080 90124.2 126080 -1 11674
11676 3 395091 89904.5 126160 -1 11675
11677 3 395035 89898.6 126200 -1 11676
11678 3 395018 89811.6 126240 -1 11677
11679 3 394968 89889.4 126280 -1 11678
11680 3 395018 89811.5 126320 -1 11679
11681 3 394919 89753.3 126400 -1 11680
11682 3 395004 89660.7 126440 -1 11681
11683 3 395068 89631.8 126480 -1 11682
11684 3 395098 89532 126520 -1 11683
11685 3 395101 89459.3 126560 -1 11684
11686 3 395192 89457.9 126640 -1 11685
11687 3 395223 89451.5 126680 -1 11686
11688 3 395244 89451.1 126760 -1 11687
11689 3 395229 89432.7 126840 -1 11688
11690 3 395310 89289.5 126880 -1 11689
11691 3 395189 89141.7 126920 -1 11690
11692 3 395325 89316.1 126960 -1 11691
11693 3 395448 89298.3 127000 -1 11692
11694 3 395493 89338.7 127040 -1 11693
11695 3 395496 89310.8 127120 -1 11694
11696 3 395512 89301.6 127160 -1 11695
11697 3 395536 89295.8 127200 -1 11696
11698 3 395537 89265.4 127240 -1 11697
11699 3 395410 89241.4 127360 -1 11698
11700 3 395466 89313.6 127400 -1 11699
11701 3 395460 89342.6 127640 -1 11700
11702 3 395695 89446.9 127720 -1 11701
11703 3 395816 89381.8 127760 -1 11702
11704 3 395635 89498.4 126960 -1 11692
11705 3 395648 89398.4 126920 -1 11704
11706 3 395839 89552.7 126880 -1 11705
11707 3 395901 89647.4 126800 -1 11706
11708 3 395929 89645.2 126760 -1 11707
11709 3 395407 89533 126360 -1 11681
11710 3 395411 89524.9 126320 -1 11709
11711 3 395403 89554.6 126280 -1 11710
11712 3 395477 89499 126240 -1 11711
11713 3 395586 89446.6 126160 -1 11712
11714 3 395907 89389.7 126160 -1 11713
11715 3 396126 89459.2 126120 -1 11714
11716 3 395646 90833.3 124120 -1 11646
11717 3 395702 90947.1 124080 -1 11716
11718 3 395713 90990.6 124040 -1 11717
11719 3 393535 92623.2 120080 102 11578
11720 3 393589 92593.3 120000 32 11719
11721 3 393655 92579.3 119960 64 11720
11722 3 393636 92472.5 119920 176 11721
11723 3 393683 92531.7 119880 115 11722
11724 3 393424 92523 120120 86 11719
11725 3 393447 92481.5 120160 102 11724
11726 3 393410 92527.2 120200 172 11725
11727 3 393375 92475.7 120240 90 11726
11728 3 393179 92362.2 120160 140 11727
11729 3 393141 92301.5 120120 101 11728
11730 3 394731 93691.1 120200 51 11560
11731 3 395008 93551.4 120120 75 11730
11732 3 395127 93513.3 120080 107 11731
11733 3 395167 93408 120040 154 11732
11734 3 395188 93388 120000 40 11733
11735 3 395219 93344 119960 120 11734
11736 3 395165 93261.9 119920 60 11735
11737 3 394705 94933 120640 86 11517
11738 3 394667 94982.3 120720 108 11737
11739 3 393845 98449.3 119280 107 11465
11740 3 393726 98480.1 119200 51 11739
11741 3 393611 98546.4 119160 115 11740
11742 3 395603 101152 119600 51 11316
11743 3 395579 100716 118960 51 11742
11744 3 396000 99904 118280 71 11743
11745 3 396128 99744 118080 107 11744
11746 3 396224 99584 117840 75 11745
11747 3 396288 99424 117640 96 11746
11748 3 396416 99264 117440 120 11747
11749 3 396448 99136 117200 102 11748
11750 3 396480 98944 117000 81 11749
11751 3 396512 98784 116800 96 11750
11752 3 396512 98688 116560 98 11751
11753 3 396384 98560 116320 122 11752
11754 3 396480 98624 116080 96 11753
11755 3 396544 98688 115840 98 11754
11756 3 396704 98560 115680 91 11755
11757 3 396672 98304 115560 64 11756
11758 3 396672 98272 115560 51 11757
11759 3 396298 102706 119880 98 11311
11760 3 396383 102692 119760 60 11759
11761 3 396393 102586 119680 64 11760
11762 3 396437 102273 119640 45 11761
11763 3 396691 101897 119600 75 11762
11764 3 396744 101764 119560 51 11763
11765 3 396885 101525 119520 32 11764
11766 3 397069 101200 119520 176 11765
11767 3 397192 101141 119480 60 11766
11768 3 397379 101076 119440 45 11767
11769 3 397401 101041 119360 75 11768
11770 3 397462 101026 119320 107 11769
11771 3 397472 101025 119280 135 11770
11772 3 397555 100942 119240 90 11771
11773 3 397567 100942 119200 45 11772
11774 3 397586 100947 119160 137 11773
11775 3 397607 100942 119120 122 11774
11776 3 397658 100895 119080 45 11775
11777 3 397791 100812 119040 32 11776
11778 3 397980 100666 119000 81 11777
11779 3 397999 100520 118960 32 11778
11780 3 398056 100446 118920 86 11779
11781 3 398235 100330 118840 75 11780
11782 3 398251 100286 118800 75 11781
11783 3 398259 100247 118760 40 11782
11784 3 398347 100127 118640 75 11783
11785 3 398395 100072 118600 51 11784
11786 3 398567 99918 118520 102 11785
11787 3 398662 99781.5 118480 40 11786
11788 3 398982 99533.4 118480 96 11787
11789 3 399087 99383.2 118520 32 11788
11790 3 399130 99366.4 118640 81 11789
11791 3 398670 99802.4 118440 64 11787
11792 3 398709 99866.4 118360 32 11791
11793 3 398758 99878.1 118320 40 11792
11794 3 398828 99824.9 118280 75 11793
11795 3 398876 99762.1 118200 178 11794
11796 3 398946 99708.9 118160 45 11795
11797 3 398987 99682.8 118120 71 11796
11798 3 398952 99682.4 118080 124 11797
11799 3 398904 99713.6 118000 120 11798
11800 3 398831 99715.9 117960 91 11799
11801 3 398782 99627.8 117920 51 11800
11802 3 398767 99567.2 117880 60 11801
11803 3 395933 102622 120160 128 11309
11804 3 395797 102574 120160 32 11803
11805 3 395585 102650 120240 120 11804
11806 3 395196 102570 120200 -1 11805
11807 3 394979 102572 120160 -1 11806
11808 3 394877 102694 120160 -1 11807
11809 3 394841 102699 120120 -1 11808
11810 3 394806 102674 120080 -1 11809
11811 3 394792 102655 120040 -1 11810
11812 3 394786 102652 120000 -1 11811
11813 3 395185 102714 120360 107 11805
11814 3 394959 102787 120440 101 11813
11815 3 394733 102860 120520 96 11814
11816 3 394393 102984 120680 115 11815
11817 3 394109 103356 120880 40 11816
11818 3 393973 103361 120960 47 11817
11819 3 393905 103364 121000 51 11818
11820 3 393701 103424 121120 32 11819
11821 3 393209 103432 121280 102 11820
11822 3 392865 103480 121440 98 11821
11823 3 392625 103496 121560 124 11822
11824 3 392429 103450 121720 137 11823
11825 3 391861 103446 121880 81 11824
11826 3 391421 103454 122000 32 11825
11827 3 391189 103474 122160 181 11826
11828 3 390937 103474 122280 40 11827
11829 3 390569 103526 122440 175 11828
11830 3 390337 103570 122600 200 11829
11831 3 390009 103538 122720 32 11830
11832 3 389773 103512 122960 75 11831
11833 3 389994 103172 122960 -1 11832
11834 3 390154 103090 122960 -1 11833
11835 3 390139 103002 122960 -1 11834
11836 3 390107 102905 123040 -1 11835
11837 3 390101 102897 123080 -1 11836
11838 3 390014 102924 123160 -1 11837
11839 3 389932 102924 123280 -1 11838
11840 3 389936 102939 123360 -1 11839
11841 3 389924 102979 123480 -1 11840
11842 3 389914 102984 123520 -1 11841
11843 3 390084 102887 123520 -1 11842
11844 3 390131 102779 123520 -1 11843
11845 3 390147 102675 123600 -1 11844
11846 3 390121 102774 123680 -1 11845
11847 3 390114 102729 123720 -1 11846
11848 3 390136 102730 123760 -1 11847
11849 3 390069 102345 123680 -1 11848
11850 3 390209 102249 123680 -1 11849
11851 3 390481 102357 123760 -1 11850
11852 3 390541 102180 123840 -1 11851
11853 3 390544 102165 123880 -1 11852
11854 3 390562 102164 123920 -1 11853
11855 3 390641 102242 124000 -1 11854
11856 3 390732 102290 124080 -1 11855
11857 3 390934 102417 124160 -1 11856
11858 3 391026 102420 124200 -1 11857
11859 3 391069 102497 124280 -1 11858
11860 3 391321 102677 124440 -1 11859
11861 3 391522 102692 124480 -1 11860
11862 3 389209 103484 123040 135 11832
11863 3 388729 103184 123160 128 11862
11864 3 388677 102880 123320 45 11863
11865 3 388607 102655 123440 40 11864
11866 3 388589 102406 123320 102 11865
11867 3 388637 102226 123240 226 11866
11868 3 388689 102106 123200 81 11867
11869 3 388849 101914 123120 45 11868
11870 3 388725 101844 123240 101 11869
11871 3 389013 101504 123360 128 11870
11872 3 389033 101400 123520 32 11871
11873 3 389065 101540 123680 91 11872
11874 3 389073 101510 123800 80 11873
11875 3 389185 101378 123960 163 11874
11876 3 389389 101122 124200 141 11875
11877 3 389399 101096 124240 126 11876
11878 3 389429 101018 124360 81 11877
11879 3 389429 101014 124440 128 11878
11880 3 389565 100972 124480 229 11879
11881 3 389813 100580 124520 32 11880
11882 3 389829 100416 124560 230 11881
11883 3 389697 100486 124680 45 11882
11884 3 389517 100510 124760 108 11883
11885 3 389273 100594 124880 207 11884
11886 3 389281 100566 124960 124 11885
11887 3 389241 100498 125080 71 11886
11888 3 389261 100438 125120 124 11887
11889 3 389901 99964 124520 60 11882
11890 3 389889 99766 124400 71 11889
11891 3 389737 99654 124320 115 11890
11892 3 389713 99610 124240 256 11891
11893 3 390101 99706 124560 134 11889
11894 3 390433 99160 124520 64 11893
11895 3 390289 98872 124360 32 11894
11896 3 390489 98664 124320 181 11895
11897 3 390560 98682.3 124400 -1 11896
11898 3 390551 98709 124440 -1 11897
11899 3 390529 98584 124240 286 11896
11900 3 390809 98456 124080 156 11899
11901 3 390753 98226 123920 -1 11900
11902 3 390741 98218 123840 -1 11901
11903 3 390665 98326 123800 122 11902
11904 3 390445 98326 123800 202 11903
11905 3 390617 98046 123800 -1 11903
11906 3 391261 98230 124200 -1 11900
11907 3 391405 98086 124240 -1 11906
11908 3 391757 98074 124280 -1 11907
11909 3 391885 98078 124320 -1 11908
11910 3 391405 98102 124320 -1 11907
11911 3 391229 97910 124400 -1 11910
11912 3 390589 99194 124640 80 11893
11913 3 390525 98916 124680 108 11912
11914 3 390277 98632 124600 160 11913
11915 3 390057 98496 124560 40 11914
11916 3 390137 98400 124720 156 11915
11917 3 390148 98341.3 124800 32 11916
11918 3 389981 98450 124840 175 11917
11919 3 389869 98594 124800 51 11918
11920 3 389797 98678 124720 104 11919
11921 3 389774 98656.4 124640 -1 11920
11922 3 389853 98623.1 124560 -1 11921
11923 3 389796 98628.1 124520 -1 11922
11924 3 390153 98312 124840 64 11917
11925 3 390073 98314 125000 60 11924
11926 3 389885 98138 125160 154 11925
11927 3 390061 97970 125280 96 11926
11928 3 390109 97856 125520 32 11927
11929 3 390349 97272 125880 75 11928
11930 3 390457 97158 125920 153 11929
11931 3 390954 96788.2 125920 -1 11930
11932 3 390969 96836.6 126000 -1 11931
11933 3 391089 96821.6 126080 -1 11932
11934 3 391144 96774.9 126160 -1 11933
11935 3 391119 96803.2 126240 -1 11934
11936 3 391119 96739.9 126280 -1 11935
11937 3 390465 97178 126080 75 11930
11938 3 390485 97210 126200 45 11937
11939 3 390433 97064 126320 81 11938
11940 3 390301 96972 126480 269 11939
11941 3 390369 96860 126640 102 11940
11942 3 390333 96728 126680 60 11941
11943 3 390357 96596 126800 32 11942
11944 3 390365 96602 126880 150 11943
11945 3 390353 96618 127080 80 11944
11946 3 390353 96674 127240 136 11945
11947 3 390265 96678 127520 107 11946
11948 3 390265 96718 127720 115 11947
11949 3 390665 96754 127880 71 11948
11950 3 390673 96770 128000 96 11949
11951 3 390673 96770 128080 51 11950
11952 3 390697 96830 128200 80 11951
11953 3 390817 96634 128200 32 11952
11954 3 390828 96541.7 128240 -1 11953
11955 3 390824 96425 128280 -1 11954
11956 3 390768 96331.7 128280 -1 11955
11957 3 390748 96173.3 128360 -1 11956
11958 3 390726 96110 128400 -1 11957
11959 3 390689 96850 128240 32 11952
11960 3 390373 96898 128440 51 11959
11961 3 390265 97010 128880 229 11960
11962 3 390177 97066 129080 -1 11961
11963 3 390389 97146 129160 -1 11962
11964 3 390273 97194 129320 -1 11963
11965 3 390161 97218 129520 -1 11964
11966 3 390048 97198 129720 -1 11965
11967 3 389975 96576 129720 -1 11966
11968 3 389818 96447.7 129600 -1 11967
11969 3 389868 96436 129560 -1 11968
11970 3 389817 96319.3 129480 -1 11969
11971 3 389877 96286 129440 -1 11970
11972 3 389793 96287.7 129360 -1 11971
11973 3 390025 97194 129760 -1 11966
11974 3 389969 96814 129800 -1 11973
11975 3 389929 96738 129960 -1 11974
11976 3 389911 96828 130000 -1 11975
11977 3 389893 96918 130040 -1 11976
11978 3 389929 97218 130120 -1 11977
11979 3 389897 97242 130160 -1 11978
11980 3 389885 97230 130240 -1 11979
11981 3 389929 97298 130280 -1 11980
11982 3 389995 97393.2 130360 -1 11981
11983 3 390093 97536 130480 -1 11982
11984 3 390289 97576 130720 -1 11983
11985 3 390313 97580 130840 -1 11984
11986 3 390269 97640 131000 -1 11985
11987 3 390269 97640 131120 -1 11986
11988 3 390189 97604 131240 -1 11987
11989 3 390229 97618 131440 -1 11988
11990 3 390229 97618 131640 -1 11989
11991 3 390209 97746 131680 -1 11990
11992 3 390285 98050 131840 -1 11991
11993 3 390141 97566 131880 -1 11992
11994 3 389848 97593.7 131960 -1 11993
11995 3 389813 97543.7 132040 -1 11994
11996 3 389714 97442 132080 -1 11995
11997 3 389804 97478.7 132120 -1 11996
11998 3 390317 98186 131960 -1 11992
11999 3 390241 98226 132040 -1 11998
12000 3 390337 97918 132080 -1 11999
12001 3 390109 98286 132080 -1 11999
12002 3 390025 98342 132120 -1 12001
12003 3 389960 98468.7 132160 -1 12002
12004 3 389992 98482 132200 -1 12003
12005 3 389992 98523.7 132240 -1 12004
12006 3 389897 98510.3 132320 -1 12005
12007 3 389865 98552 132400 -1 12006
12008 3 389880 98582 132480 -1 12007
12009 3 389939 98598.7 132520 -1 12008
12010 3 390205 98178 131640 -1 11991
12011 3 390701 97334 129080 -1 11963
12012 3 390780 97255.2 129040 -1 12011
12013 3 390868 97175.2 129000 -1 12012
12014 3 390995 97146.9 128960 -1 12013
12015 3 391028 97173.5 128920 -1 12014
12016 3 391028 97341.9 128880 -1 12015
12017 3 391111 97398.5 128840 -1 12016
12018 3 391325 97283.5 128840 -1 12017
12019 3 391726 97445.2 128840 -1 12018
12020 3 391883 97556.9 128920 -1 12019
12021 3 391938 97588.5 128960 -1 12020
12022 3 392201 97556.9 128960 -1 12021
12023 3 392316 97466.9 128960 -1 12022
12024 3 392575 97525.2 128920 -1 12023
12025 3 392901 97511.9 128960 -1 12024
12026 3 392948 97548.5 129000 -1 12025
12027 3 392793 97485.2 128920 -1 12024
12028 3 392825 97426.9 128840 -1 12027
12029 3 392791 97381.9 128800 -1 12028
12030 3 392671 97426.9 128760 -1 12029
12031 3 392700 97435.2 128720 -1 12030
12032 3 392678 97415.2 128680 -1 12031
12033 3 393006 97293.5 128800 -1 12029
12034 3 393130 97323.5 128760 -1 12033
12035 3 393188 97273.5 128720 -1 12034
12036 3 393278 97116.9 128680 -1 12035
12037 3 393283 97185.2 128600 -1 12036
12038 3 393421 97208.5 128520 -1 12037
12039 3 393553 97240.2 128520 -1 12038
12040 3 393651 97186.9 128520 -1 12039
12041 3 393866 96978.5 128600 -1 12040
12042 3 394026 97051.9 128600 -1 12041
12043 3 394131 97040.2 128560 -1 12042
12044 3 394241 97020.2 128520 -1 12043
12045 3 392313 97486.9 129000 -1 12023
12046 3 392180 97535.2 129080 -1 12045
12047 3 390361 96226 126760 51 11943
12048 3 390633 95730 126720 51 12047
12049 3 390784 95606 126800 16 12048
12050 3 390923 95444 126800 -1 12049
12051 3 390838 95217.3 126800 -1 12050
12052 3 391028 95127.3 126800 -1 12051
12053 3 391365 95077.3 126760 -1 12052
12054 3 391368 95069 126720 -1 12053
12055 3 390860 95544 126840 -1 12049
12056 3 390803 95429 126880 -1 12055
12057 3 390768 95322.3 127000 -1 12056
12058 3 390795 94954 126960 -1 12057
12059 3 390875 94939 127000 -1 12058
12060 3 390883 94870.7 127040 -1 12059
12061 3 390806 94817.3 127120 -1 12060
12062 3 390626 94675.7 127200 -1 12061
12063 3 390621 94624 127240 -1 12062
12064 3 390675 94527.3 127320 -1 12063
12065 3 390625 94454 127400 -1 12064
12066 3 390601 94364 127480 -1 12065
12067 3 390576 94382.3 127600 -1 12066
12068 3 390678 94269 127760 -1 12067
12069 3 390665 94279 127800 -1 12068
12070 3 390798 94520.7 127840 -1 12069
12071 3 390933 94254 127880 -1 12070
12072 3 390948 94060.7 127960 -1 12071
12073 3 390995 93962.3 128080 -1 12072
12074 3 390956 93842.3 128160 -1 12073
12075 3 390813 93584 128240 -1 12074
12076 3 390840 93600.7 128280 -1 12075
12077 3 390755 93530.7 128320 -1 12076
12078 3 390775 93269 128400 -1 12077
12079 3 391036 92904 128400 -1 12078
12080 3 391230 92724 128400 -1 12079
12081 3 391388 92505.7 128400 -1 12080
12082 3 391390 92335.7 128400 -1 12081
12083 3 391675 91552.3 128400 -1 12082
12084 3 391677 91618 128520 -1 12083
12085 3 392361 92037.3 128520 -1 12084
12086 3 392461 91967.3 128400 -1 12085
12087 3 392665 91989 128360 -1 12086
12088 3 392771 92019 128280 -1 12087
12089 3 392806 92119 128240 -1 12088
12090 3 391680 91705.7 128680 -1 12084
12091 3 391810 91450.7 128800 -1 12090
12092 3 391771 91402.3 128880 -1 12091
12093 3 391815 91467.3 128960 -1 12092
12094 3 391723 91522.3 129040 -1 12093
12095 3 391713 91557.3 129080 -1 12094
12096 3 391540 91562.3 129240 -1 12095
12097 3 391538 91587.3 129320 -1 12096
12098 3 391486 91632.3 129360 -1 12097
12099 3 391260 91759 129440 -1 12098
12100 3 391363 91700.6 129480 -1 12099
12101 3 391296 91702.3 129560 -1 12100
12102 3 391173 91712.3 129640 -1 12101
12103 3 391126 90955.7 128800 -1 12091
12104 3 391070 90890.7 128880 -1 12103
12105 3 390949 90879 128920 -1 12104
12106 3 390912 90834 128960 -1 12105
12107 3 390827 90884 129040 -1 12106
12108 3 390810 90920.7 129160 -1 12107
12109 3 390750 90924.1 129200 -1 12108
12110 3 390782 90635.7 129240 -1 12109
12111 3 390785 90620.7 129320 -1 12110
12112 3 390830 90650.7 129400 -1 12111
12113 3 391045 90720.7 129440 -1 12112
12114 3 391025 90732.4 129520 -1 12113
12115 3 390979 90694.1 129560 -1 12114
12116 3 390545 91040.7 129240 -1 12109
12117 3 390627 91047.4 129320 -1 12116
12118 3 390559 91069 129360 -1 12117
12119 3 392531 91952.3 128680 -1 12090
12120 3 392541 91897.3 128720 -1 12119
12121 3 391695 91484 128320 -1 12083
12122 3 391941 91450.6 128200 -1 12121
12123 3 392016 91415.6 128160 -1 12122
12124 3 392090 91380.6 128120 -1 12123
12125 3 392196 91344 128040 -1 12124
12126 3 392198 91147.3 128000 -1 12125
12127 3 392241 90949 127960 -1 12126
12128 3 392146 90932.3 127920 -1 12127
12129 3 392043 91030.6 127880 -1 12128
12130 3 391756 91127.3 127800 -1 12129
12131 3 391688 91137.3 127720 -1 12130
12132 3 391681 91044 127680 -1 12131
12133 3 391663 91044 127640 -1 12132
12134 3 391580 91079 127600 -1 12133
12135 3 391525 91015.6 127520 -1 12134
12136 3 392651 91514 128040 -1 12125
12137 3 392930 91512.3 128000 -1 12136
12138 3 393008 91579 127960 -1 12137
12139 3 393175 91589 127920 -1 12138
12140 3 393380 91567.3 127920 -1 12139
12141 3 393378 91607.3 127880 -1 12140
12142 3 393057 91884 127840 -1 12141
12143 3 393017 91817.3 127800 -1 12142
12144 3 392586 91682.3 128000 -1 12136
12145 3 392523 91842.3 127920 -1 12144
12146 3 392671 90400.6 128400 -1 12083
12147 3 392740 90090.6 128400 -1 12146
12148 3 392871 90004 128400 -1 12147
12149 3 393051 89784 128440 -1 12148
12150 3 393395 89712.3 128400 -1 12149
12151 3 393240 89694 128320 -1 12150
12152 3 393138 89795.6 128240 -1 12151
12153 3 393021 89849 128160 -1 12152
12154 3 393041 89914 128120 -1 12153
12155 3 393221 89837.3 128440 -1 12149
12156 3 393441 89595.6 128440 -1 12155
12157 3 393536 89497.3 128480 -1 12156
12158 3 393840 89292.3 128440 -1 12157
12159 3 393956 89315.6 128400 -1 12158
12160 3 394090 89384 128280 -1 12159
12161 3 394146 89404 128200 -1 12160
12162 3 394188 89392.3 128080 -1 12161
12163 3 394273 89349 128000 -1 12162
12164 3 394385 89179 127920 -1 12163
12165 3 394773 89154 127920 -1 12164
12166 3 395045 89180.6 127880 -1 12165
12167 3 394848 89908 127840 -1 12166
12168 3 394960 89688 127760 -1 12167
12169 3 395036 89721.3 127680 -1 12168
12170 3 395105 89799.6 127560 -1 12169
12171 3 395110 89794.6 127400 -1 12170
12172 3 395238 89903 127280 -1 12171
12173 3 395248 90044.6 127240 -1 12172
12174 3 395488 90276.3 127240 -1 12173
12175 3 395638 90391.3 127240 -1 12174
12176 3 395696 90536.3 127200 -1 12175
12177 3 395811 90503 127080 -1 12176
12178 3 395915 90539.6 127000 -1 12177
12179 3 395865 90524.6 126960 -1 12178
12180 3 395561 90898 127200 -1 12176
12181 3 395521 90958 127080 -1 12180
12182 3 395550 91224.6 127000 -1 12181
12183 3 395483 91239.6 126960 -1 12182
12184 3 395395 91171.3 126920 -1 12183
12185 3 395453 91281.3 126880 -1 12184
12186 3 395441 91399.6 126840 -1 12185
12187 3 395400 91518 126720 -1 12186
12188 3 395413 91669.6 126680 -1 12187
12189 3 395421 91779.6 126640 -1 12188
12190 3 395363 92154.6 126640 -1 12189
12191 3 395465 92454.6 126680 -1 12190
12192 3 395515 92619.6 126760 -1 12191
12193 3 395536 92653 126840 -1 12192
12194 3 395568 92668 126880 -1 12193
12195 3 396011 92849.7 126920 -1 12194
12196 3 396145 93026.3 127000 -1 12195
12197 3 396331 93116.3 127080 -1 12196
12198 3 396458 93129.6 127160 -1 12197
12199 3 396661 93154.6 127200 -1 12198
12200 3 396815 93158 127240 -1 12199
12201 3 397001 93109.6 127280 -1 12200
12202 3 397016 93116.3 127320 -1 12201
12203 3 396998 93133 127400 -1 12202
12204 3 396991 93199.6 127520 -1 12203
12205 3 397040 93258 127640 -1 12204
12206 3 397166 93363 127720 -1 12205
12207 3 397211 93401.3 127760 -1 12206
12208 3 397253 93389.6 127800 -1 12207
12209 3 397522 93842.9 127840 -1 12208
12210 3 397800 93306.3 127880 -1 12209
12211 3 397840 93246.3 127960 -1 12210
12212 3 397850 93302.9 128040 -1 12211
12213 3 396091 92896.3 126640 -1 12195
12214 3 396061 92936.3 126560 -1 12213
12215 3 396056 92943 126520 -1 12214
12216 3 396211 92978 126440 -1 12215
12217 3 396275 93084.6 126400 -1 12216
12218 3 396291 93119.6 126360 -1 12217
12219 3 396346 93228 126280 -1 12218
12220 3 396378 93286.3 126240 -1 12219
12221 3 396555 93408 126160 -1 12220
12222 3 396621 93473 126120 -1 12221
12223 3 396640 93568 126040 -1 12222
12224 3 393616 89417.3 128520 -1 12157
12225 3 393626 89300.6 128560 -1 12224
12226 3 393578 89229 128600 -1 12225
12227 3 393656 89274 128640 -1 12226
12228 3 390756 95567.3 126560 -1 12048
12229 3 390713 95660.7 126440 -1 12228
12230 3 390771 95699 126400 -1 12229
12231 3 390758 95734 126360 -1 12230
12232 3 390193 97136 126720 60 11942
12233 3 389997 97326 126800 40 12232
12234 3 389749 97390 126840 64 12233
12235 3 389345 97354 126880 -1 12234
12236 3 389281 97333.6 126800 -1 12235
12237 3 389217 97182 126920 -1 12235
12238 3 389113 96993.6 126960 -1 12237
12239 3 389000 96712 127000 -1 12238
12240 3 388950 96570.3 127040 -1 12239
12241 3 388878 96557 127080 -1 12240
12242 3 390565 97126 125840 178 11929
12243 3 390949 96734 125720 51 12242
12244 3 390977 96614 125600 241 12243
12245 3 391045 96630 125520 120 12244
12246 3 391129 96583.2 125400 -1 12245
12247 3 391329 96576.6 125320 -1 12246
12248 3 391344 96584.9 125280 -1 12247
12249 3 391338 96569.9 125200 -1 12248
12250 3 391333 96571.6 125160 -1 12249
12251 3 390029 98158 124960 40 11925
12252 3 390241 97950 124960 60 12251
12253 3 390269 97897.2 124920 -1 12252
12254 3 390257 97823.8 124880 -1 12253
12255 3 390247 97820.5 124840 -1 12254
12256 3 388933 101716 123880 96 11874
12257 3 388729 101936 123920 102 12256
12258 3 388681 101806 123080 60 11869
12259 3 388642 101762 123040 -1 12258
12260 3 388621 101730 123000 -1 12259
12261 3 388586 101672 122920 -1 12260
12262 3 388489 101660 122880 -1 12261
12263 3 388517 101639 122840 -1 12262
12264 3 388472 101615 122800 -1 12263
12265 3 388544 101619 122760 -1 12264
12266 3 388549 101604 122680 -1 12265
12267 3 388492 101640 122640 -1 12266
12268 3 388434 101597 122600 -1 12267
12269 3 388502 101564 122560 -1 12268
12270 3 388559 101569 122520 -1 12269
12271 3 388512 101580 122480 -1 12270
12272 3 388329 101665 122480 -1 12271
12273 3 388167 101759 122440 -1 12272
12274 3 388294 101627 122400 -1 12273
12275 3 388304 101692 122320 -1 12274
12276 3 388341 101677 122200 -1 12275
12277 3 388392 101744 122160 -1 12276
12278 3 388413 101797 122080 -1 12277
12279 3 388412 101692 122040 -1 12278
12280 3 388420 101644 121920 -1 12279
12281 3 388430 101632 121760 -1 12280
12282 3 388365 101634 121720 -1 12281
12283 3 388175 101701 121640 -1 12282
12284 3 388227 101609 121600 -1 12283
12285 3 388230 101589 121520 -1 12284
12286 3 388085 101491 121440 -1 12285
12287 3 388027 101446 121400 -1 12286
12288 3 388030 101436 121320 -1 12287
12289 3 388020 101341 121240 -1 12288
12290 3 388037 101194 121120 -1 12289
12291 3 387977 101067 121080 -1 12290
12292 3 387948 100907 121000 -1 12291
12293 3 387953 101686 121720 -1 12282
12294 3 387625 101754 121720 -1 12293
12295 3 387335 101831 121680 -1 12294
12296 3 387252 101837 121640 -1 12295
12297 3 387272 101800 121600 -1 12296
12298 3 387293 101764 121560 -1 12297
12299 3 387227 101739 121440 -1 12298
12300 3 387927 102087 122440 -1 12273
12301 3 387796 102074 122440 -1 12300
12302 3 387674 102025 122480 -1 12301
12303 3 388613 102738 123480 107 11865
12304 3 388665 103064 123640 75 12303
12305 3 392685 103712 121880 175 11824
12306 3 392654 103752 121920 -1 12305
12307 3 392662 103765 122000 -1 12306
12308 3 392586 103762 122160 -1 12307
12309 3 392567 103760 122200 -1 12308
12310 3 392492 103799 122240 -1 12309
12311 3 392566 103802 122320 -1 12310
12312 3 392561 103817 122400 -1 12311
12313 3 392589 103729 122440 -1 12312
12314 3 392642 103744 122480 -1 12313
12315 3 396435 103069 120040 60 11308
12316 3 396475 103132 119880 45 12315
12317 3 396608 103379 119800 51 12316
12318 3 396677 103421 119760 64 12317
12319 3 398778 108473 124760 128 11116
12320 3 398790 108474 124840 160 12319
12321 3 398924 108580 124960 154 12320
12322 3 398820 111693 127240 157 11085
12323 3 398990 111738 127280 86 12322
12324 3 398543 113959 128480 207 7061
12325 3 398604 113985 128360 75 12324
12326 3 398615 113999 128320 32 12325
12327 3 398739 114061 128200 -1 12326
12328 3 398749 114066 128120 -1 12327
12329 3 398754 114053 128000 -1 12328
12330 3 398712 114088 127920 -1 12329
12331 3 398672 114149 127880 -1 12330
12332 3 398645 114154 127800 -1 12331
12333 3 398644 114158 127720 -1 12332
12334 3 398644 114158 127680 -1 12333
12335 3 398612 113914 127680 -1 12334
12336 3 398632 113873 127600 -1 12335
12337 3 398637 113828 127560 -1 12336
12338 3 398629 113823 127520 -1 12337
12339 3 398659 113723 127560 -1 12337
12340 3 398759 113566 127560 -1 12339
12341 3 398910 113383 127600 -1 12340
12342 3 398872 113224 127600 -1 12341
12343 3 398920 113141 127640 -1 12342
12344 3 398463 114024 129200 80 7055
12345 3 398710 114078 129280 80 12344
12346 3 398828 114123 129360 51 12345
12347 3 398804 114342 129400 60 12346
12348 3 398765 114503 129440 107 12347
12349 3 398744 114538 129480 81 12348
12350 3 398722 114538 129520 51 12349
12351 3 398712 114535 129560 40 12350
12352 3 398715 114533 129600 32 12351
12353 3 398746 114544 129640 32 12352
12354 3 398778 114538 129680 102 12353
12355 3 398783 114535 129720 75 12354
12356 3 398770 114553 129760 51 12355
12357 3 398680 114575 129800 32 12356
12358 3 398588 114575 129840 107 12357
12359 3 398570 114578 129880 60 12358
12360 3 398541 114597 129920 108 12359
12361 3 399236 114013 129280 172 12345
12362 3 399406 114025 129360 81 12361
12363 3 399566 114039 129440 45 12362
12364 3 399717 113985 129480 -1 12363
12365 3 399741 113995 129520 -1 12364
12366 3 397540 115504 129800 128 7042
12367 3 397599 115478 129880 157 12366
12368 3 397601 115468 129960 124 12367
12369 3 397624 115499 130000 -1 12368
12370 3 397641 115510 130080 -1 12369
12371 3 397676 115500 130160 -1 12370
12372 3 397682 115395 130240 -1 12371
12373 3 397681 115400 130280 -1 12372
12374 3 397597 115405 130320 -1 12373
12375 3 397561 115409 130360 -1 12374
12376 3 396484 117670 129880 60 7008
12377 3 396456 117759 129680 102 12376
12378 3 396419 117751 129480 64 12377
12379 3 396342 117616 128920 124 12378
12380 3 396295 117622 128880 90 12379
12381 3 396130 117645 128560 98 12380
12382 3 396080 117721 127880 64 12381
12383 3 395922 117673 127800 120 12382
12384 3 395874 117576 127400 75 12383
12385 3 396116 117505 126960 104 12384
12386 3 396036 117417 126560 122 12385
12387 3 395855 117237 126040 71 12386
12388 3 395798 117253 125680 96 12387
12389 3 395756 116869 125640 51 12388
12390 3 395701 116830 125600 102 12389
12391 3 395874 116769 125560 196 12390
12392 3 395947 116642 125520 108 12391
12393 3 395966 116583 125480 32 12392
12394 3 395983 116516 125440 71 12393
12395 3 395994 116457 125400 81 12394
12396 3 395990 116390 125360 80 12395
12397 3 396071 116295 125320 40 12396
12398 3 396102 116148 125360 131 12397
12399 3 396027 116105 125440 64 12398
12400 3 395995 116031 125560 107 12399
12401 3 395964 116032 125640 51 12400
12402 3 395918 116019 125760 40 12401
12403 3 396158 116189 125280 40 12397
12404 3 396195 116148 125240 90 12403
12405 3 396209 116110 125200 81 12404
12406 3 396340 115965 125160 230 12405
12407 3 396397 115913 125120 75 12406
12408 3 396419 115893 125080 124 12407
12409 3 396450 115869 125040 71 12408
12410 3 396453 115860 125000 45 12409
12411 3 396472 115821 124960 71 12410
12412 3 396474 115766 124920 166 12411
12413 3 396523 115738 124880 80 12412
12414 3 396552 115712 124840 120 12413
12415 3 396537 115673 124800 51 12414
12416 3 396643 115460 124760 120 12415
12417 3 396663 115426 124720 128 12416
12418 3 396710 115352 124680 32 12417
12419 3 396834 115297 124720 75 12418
12420 3 396874 115233 124680 102 12419
12421 3 396887 115204 124640 81 12420
12422 3 396966 115166 124600 107 12421
12423 3 397040 115147 124560 80 12422
12424 3 397048 115149 124520 115 12423
12425 3 397060 115152 124480 40 12424
12426 3 397067 115147 124440 75 12425
12427 3 397082 115136 124400 64 12426
12428 3 397073 115152 124360 51 12427
12429 3 396668 115353 124640 71 12418
12430 3 396642 115366 124600 51 12429
12431 3 396647 115336 124560 51 12430
12432 3 396643 115318 124520 40 12431
12433 3 396638 115316 124480 124 12432
12434 3 396609 115312 124440 60 12433
12435 3 396603 115259 124400 80 12434
12436 3 396599 115165 124360 64 12435
12437 3 396633 115066 124320 98 12436
12438 3 396580 114987 124280 51 12437
12439 3 396542 114942 124240 51 12438
12440 3 396443 114911 124200 86 12439
12441 3 396405 114826 124160 71 12440
12442 3 396338 114687 124120 60 12441
12443 3 396337 114652 124080 40 12442
12444 3 396312 114617 124040 81 12443
12445 3 396170 114550 124000 86 12444
12446 3 395772 114231 123960 75 12445
12447 3 395617 114269 123960 86 12446
12448 3 395489 114433 123920 75 12447
12449 3 395227 114596 123880 45 12448
12450 3 395033 114634 123840 32 12449
12451 3 395010 114633 123800 51 12450
12452 3 394994 114628 123760 124 12451
12453 3 394769 114803 123920 51 12452
12454 3 394713 114851 123960 86 12453
12455 3 394513 114909 124040 90 12454
12456 3 394411 114946 124080 122 12455
12457 3 394369 115060 124040 81 12456
12458 3 394369 115082 124000 120 12457
12459 3 394332 115058 123960 40 12458
12460 3 394346 114958 124120 120 12456
12461 3 394188 114916 124160 32 12460
12462 3 393935 114842 124200 -1 12461
12463 3 393822 114784 124240 -1 12462
12464 3 393760 114760 124280 -1 12463
12465 3 393708 114737 124320 -1 12464
12466 3 393768 114646 124400 -1 12465
12467 3 393747 114582 124440 -1 12466
12468 3 393501 114483 124480 -1 12467
12469 3 393468 114470 124520 -1 12468
12470 3 393454 114450 124560 -1 12469
12471 3 393459 114446 124600 -1 12470
12472 3 393472 114461 124640 -1 12471
12473 3 393481 114468 124680 -1 12472
12474 3 393489 114476 124720 -1 12473
12475 3 393430 114479 124760 -1 12474
12476 3 393402 114485 124800 -1 12475
12477 3 393416 114491 124840 -1 12476
12478 3 393396 114465 124880 -1 12477
12479 3 393413 114485 124920 -1 12478
12480 3 393425 114488 124960 -1 12479
12481 3 393401 114529 125000 -1 12480
12482 3 393398 114531 125040 -1 12481
12483 3 393384 114534 125080 -1 12482
12484 3 393380 114542 125120 -1 12483
12485 3 393408 114536 125160 -1 12484
12486 3 393414 114530 125200 -1 12485
12487 3 393397 114591 125240 -1 12486
12488 3 393304 114655 125320 -1 12487
12489 3 393260 114691 125360 -1 12488
12490 3 393216 114686 125400 -1 12489
12491 3 393157 114707 125440 -1 12490
12492 3 393120 114696 125480 -1 12491
12493 3 393120 114631 125520 -1 12492
12494 3 393099 114595 125560 -1 12493
12495 3 393048 114584 125600 -1 12494
12496 3 392976 114568 125640 -1 12495
12497 3 392915 114562 125680 -1 12496
12498 3 392885 114533 125720 -1 12497
12499 3 392865 114522 125760 -1 12498
12500 3 392836 114535 125800 -1 12499
12501 3 392749 114553 125840 -1 12500
12502 3 392577 114576 125880 -1 12501
12503 3 392470 114612 125920 -1 12502
12504 3 392408 114644 125960 -1 12503
12505 3 392232 114677 125920 -1 12504
12506 3 392047 114771 125880 -1 12505
12507 3 391897 114774 125840 -1 12506
12508 3 391546 114623 125720 -1 12507
12509 3 391511 114667 125680 -1 12508
12510 3 391489 114679 125640 -1 12509
12511 3 391492 114625 125840 -1 12508
12512 3 391409 114640 125880 -1 12511
12513 3 391387 114602 125920 -1 12512
12514 3 392411 114646 126000 -1 12504
12515 3 392447 114606 126040 -1 12514
12516 3 396397 114509 124000 128 12444
12517 3 396439 114458 123960 40 12516
12518 3 396454 114406 123920 75 12517
12519 3 396494 114369 123880 32 12518
12520 3 396532 114331 123840 80 12519
12521 3 396520 114305 123800 51 12520
12522 3 396516 114261 123760 60 12521
12523 3 397375 114748 124320 81 12437
12524 3 397519 114725 124280 40 12523
12525 3 397620 114692 124240 102 12524
12526 3 397752 114729 124200 148 12525
12527 3 397964 114762 124160 133 12526
12528 3 398597 114615 124040 89 12527
12529 3 398728 114479 124000 74 12528
12530 3 398867 114300 123960 60 12529
12531 3 399008 114048 123880 120 12530
12532 3 399136 114176 124080 186 12531
12533 3 399328 114336 124000 81 12532
12534 3 399488 114272 123800 51 12533
12535 3 399648 114112 123760 40 12534
12536 3 399904 114080 123760 60 12535
12537 3 400160 114016 123680 102 12536
12538 3 400192 113920 123560 102 12537
12539 3 400224 113888 123520 128 12538
12540 3 400416 113664 123520 150 12539
12541 3 400672 113664 123560 98 12540
12542 3 400896 113824 123560 71 12541
12543 3 401152 113952 123560 51 12542
12544 3 401344 114144 123560 45 12543
12545 3 401600 114144 123560 60 12544
12546 3 401728 114176 123560 75 12545
12547 3 400288 114048 123320 71 12539
12548 3 400320 114208 123120 40 12547
12549 3 400512 114112 122920 75 12548
12550 3 400512 113920 122880 51 12549
12551 3 400032 113728 123640 86 12538
12552 3 399872 113600 123840 40 12551
12553 3 399776 113600 123760 60 12552
12554 3 399552 113888 123880 32 12535
12555 3 399648 113888 124120 60 12554
12556 3 399808 114048 124240 40 12555
12557 3 399936 114304 124280 40 12556
12558 3 399968 114272 124280 40 12557
12559 3 397362 114757 124360 45 12523
12560 3 397274 114904 124440 86 12559
12561 3 397228 114941 124480 40 12560
12562 3 395970 116722 125400 51 12394
12563 3 395967 116751 125360 156 12562
12564 3 395937 116776 125320 81 12563
12565 3 395932 116796 125280 108 12564
12566 3 395937 116797 125240 45 12565
12567 3 396022 116866 125200 196 12566
12568 3 396324 117063 125160 90 12567
12569 3 396551 117149 125120 81 12568
12570 3 396709 117228 125080 81 12569
12571 3 397212 117319 125080 51 12570
12572 3 397247 117338 125120 139 12571
12573 3 397267 117349 125160 107 12572
12574 3 397290 117335 125200 51 12573
12575 3 397311 117358 125240 102 12574
12576 3 397332 117363 125280 108 12575
12577 3 397368 117368 125360 40 12576
12578 3 397411 117389 125400 90 12577
12579 3 397439 117400 125440 40 12578
12580 3 397489 117393 125480 51 12579
12581 3 397762 117347 125560 45 12580
12582 3 398135 117378 125600 148 12581
12583 3 398254 117419 125640 75 12582
12584 3 398325 117430 125680 51 12583
12585 3 398403 117449 125720 101 12584
12586 3 398533 117496 125760 71 12585
12587 3 398509 117492 125800 91 12586
12588 3 398660 117477 125840 139 12587
12589 3 398981 117511 125880 98 12588
12590 3 399325 117346 125840 75 12589
12591 3 399487 117182 125760 60 12590
12592 3 399557 117106 125720 160 12591
12593 3 399614 117094 125680 107 12592
12594 3 399627 117072 125640 122 12593
12595 3 399615 117059 125600 96 12594
12596 3 399712 116984 125560 104 12595
12597 3 399947 116913 125520 51 12596
12598 3 399956 116870 125560 51 12597
12599 3 399974 116845 125600 86 12598
12600 3 400008 116830 125640 108 12599
12601 3 400011 116830 125680 51 12600
12602 3 399981 116874 125720 81 12601
12603 3 399934 116911 125760 75 12602
12604 3 399891 116951 125800 75 12603
12605 3 399877 116965 125880 122 12604
12606 3 399818 116993 125920 175 12605
12607 3 399785 117013 125960 40 12606
12608 3 399777 117010 126000 163 12607
12609 3 399718 117069 126040 45 12608
12610 3 399725 117035 126080 91 12609
12611 3 399647 117036 126160 104 12610
12612 3 399958 116942 125480 86 12597
12613 3 399970 116959 125440 124 12612
12614 3 400004 117001 125400 64 12613
12615 3 400014 116994 125360 91 12614
12616 3 400032 117013 125320 157 12615
12617 3 400092 116996 125280 163 12616
12618 3 400137 116984 125240 80 12617
12619 3 400171 116977 125200 150 12618
12620 3 400259 116968 125120 75 12619
12621 3 400360 117007 125000 -1 12620
12622 3 400434 117024 124840 -1 12621
12623 3 400449 117005 124800 -1 12622
12624 3 400452 116985 124720 -1 12623
12625 3 399493 117150 125560 32 12595
12626 3 399483 117178 125520 64 12625
12627 3 395417 116798 125560 80 12390
12628 3 395394 116745 125520 148 12627
12629 3 395382 116702 125440 32 12628
12630 3 395363 116660 125400 139 12629
12631 3 395354 116615 125360 136 12630
12632 3 395362 116572 125320 80 12631
12633 3 395397 116451 125240 120 12632
12634 3 395455 116367 125200 51 12633
12635 3 395518 116335 125160 75 12634
12636 3 395532 116192 125120 75 12635
12637 3 395584 116001 125080 80 12636
12638 3 395535 116026 125040 60 12637
12639 3 395610 115890 125080 71 12637
12640 3 395726 115567 125040 51 12639
12641 3 395715 115490 124960 64 12640
12642 3 395777 115367 124920 81 12641
12643 3 395746 115281 124880 80 12642
12644 3 395793 115224 124840 32 12643
12645 3 395807 115187 124800 81 12644
12646 3 395853 115114 124760 86 12645
12647 3 395864 114824 124720 60 12646
12648 3 395838 114725 124600 45 12647
12649 3 395827 114662 124480 40 12648
12650 3 395855 114524 124440 80 12649
12651 3 395903 114464 124400 45 12650
12652 3 395899 114426 124360 51 12651
12653 3 395886 114398 124280 60 12652
12654 3 395822 114343 124160 51 12653
12655 3 395841 114211 124040 163 12654
12656 3 395868 114123 123960 128 12655
12657 3 396246 113790 123920 45 12656
12658 3 396312 113729 123880 108 12657
12659 3 396493 113608 123840 102 12658
12660 3 396589 113544 123800 98 12659
12661 3 396624 113493 123760 80 12660
12662 3 396608 113442 123680 51 12661
12663 3 396575 113431 123640 120 12662
12664 3 396658 113354 123600 -1 12663
12665 3 395720 117448 125600 115 12388
12666 3 395738 117476 125560 81 12665
12667 3 395378 117728 124760 51 12666
12668 3 395310 117750 124560 120 12667
12669 3 395153 117817 123920 32 12668
12670 3 395127 117808 123720 160 12669
12671 3 395263 117844 123240 139 12670
12672 3 395145 118599 123080 90 12671
12673 3 395158 118616 123040 91 12672
12674 3 395201 118600 122960 75 12673
12675 3 395171 118582 122920 60 12674
12676 3 395181 118557 122880 64 12675
12677 3 395184 118531 122840 90 12676
12678 3 395451 117770 123000 80 12671
12679 3 395887 117750 123000 81 12678
12680 3 395938 117608 122960 115 12679
12681 3 395971 117590 122920 32 12680
12682 3 395423 117779 122800 136 12678
12683 3 395422 117780 122720 107 12682
12684 3 395471 117865 122280 81 12683
12685 3 395484 117926 122160 60 12684
12686 3 395485 117909 122120 40 12685
12687 3 395815 117668 122000 51 12686
12688 3 395822 117660 121960 71 12687
12689 3 395962 117918 121960 71 12688
12690 3 395992 118008 121920 128 12689
12691 3 396027 118099 121880 75 12690
12692 3 395912 117595 121520 135 12688
12693 3 395899 117584 121400 81 12692
12694 3 395895 117596 121360 64 12693
12695 3 395887 117592 121320 32 12694
12696 3 396056 117280 120560 120 12695
12697 3 396109 117165 120240 60 12696
12698 3 395985 116913 119960 284 12697
12699 3 395913 116857 119840 51 12698
12700 3 395883 116895 119800 51 12699
12701 3 395859 117097 119720 134 12700
12702 3 395611 117234 119800 75 12701
12703 3 395586 117213 119840 98 12702
12704 3 395557 117232 119920 51 12703
12705 3 395509 117222 119960 102 12704
12706 3 395520 117193 120000 120 12705
12707 3 395809 117131 119680 75 12701
12708 3 395679 117273 119560 75 12707
12709 3 395659 117312 119520 107 12708
12710 3 395642 117308 119480 40 12709
12711 3 395617 117339 119440 71 12710
12712 3 395579 117398 119400 32 12711
12713 3 395522 117486 119360 40 12712
12714 3 395662 117784 119400 124 12713
12715 3 395798 117942 119480 60 12714
12716 3 396013 118193 119560 51 12715
12717 3 396105 118294 119600 163 12716
12718 3 396360 118516 119640 120 12717
12719 3 396418 118643 119680 40 12718
12720 3 396485 118752 119720 60 12719
12721 3 396538 118805 119760 128 12720
12722 3 396491 118817 119800 124 12721
12723 3 396463 118831 119840 32 12722
12724 3 396473 118848 119880 75 12723
12725 3 396480 118911 119920 107 12724
12726 3 395526 117478 119320 122 12713
12727 3 395527 117462 119280 107 12726
12728 3 395534 117453 119240 81 12727
12729 3 395473 117509 119200 51 12728
12730 3 395436 117521 119160 80 12729
12731 3 395397 117533 119120 137 12730
12732 3 395858 117290 119240 269 12727
12733 3 396061 117399 119200 120 12732
12734 3 396198 117501 119120 86 12733
12735 3 396338 117576 119040 190 12734
12736 3 396377 117478 118960 104 12735
12737 3 396271 117462 118920 175 12736
12738 3 396021 117271 119560 51 12708
12739 3 396317 117278 119440 107 12738
12740 3 396408 117298 119400 160 12739
12741 3 396445 117311 119360 108 12740
12742 3 396451 117298 119320 102 12741
12743 3 396465 117357 119280 75 12742
12744 3 396500 117410 119240 32 12743
12745 3 396499 117403 119200 32 12744
12746 3 396507 117396 119160 51 12745
12747 3 396497 117391 119120 157 12746
12748 3 396558 117473 119120 32 12747
12749 3 396582 117500 119080 45 12748
12750 3 396623 117485 119040 81 12749
12751 3 396630 117449 119000 81 12750
12752 3 396620 117443 118960 75 12751
12753 3 396640 117413 118920 64 12752
12754 3 396674 117387 118880 128 12753
12755 3 396713 117366 118840 86 12754
12756 3 396737 117368 118800 60 12755
12757 3 396742 117460 118720 51 12756
12758 3 396700 117424 118680 120 12757
12759 3 396719 117385 118600 122 12758
12760 3 396827 117285 118560 75 12759
12761 3 396908 117227 118520 80 12760
12762 3 396998 117170 118480 -1 12761
12763 3 397025 117154 118440 -1 12762
12764 3 397036 117161 118400 -1 12763
12765 3 396968 117186 118360 -1 12764
12766 3 396987 117212 118320 -1 12765
12767 3 397032 117230 118280 -1 12766
12768 3 397085 117264 118240 -1 12767
12769 3 397114 117321 118200 -1 12768
12770 3 397189 117391 118160 -1 12769
12771 3 397242 117416 118120 -1 12770
12772 3 397301 117435 118080 -1 12771
12773 3 397326 117440 118040 -1 12772
12774 3 397358 117402 118000 -1 12773
12775 3 397376 117385 117960 -1 12774
12776 3 397435 117353 117920 -1 12775
12777 3 397464 117335 117880 -1 12776
12778 3 397512 117326 117840 -1 12777
12779 3 397553 117359 117800 -1 12778
12780 3 397510 117332 117760 -1 12779
12781 3 395853 116748 119600 143 12707
12782 3 395868 116670 119480 81 12781
12783 3 395901 116641 119440 163 12782
12784 3 395896 116594 119360 71 12783
12785 3 396168 116518 119360 107 12784
12786 3 396429 116254 119320 75 12785
12787 3 396608 115982 119360 32 12786
12788 3 396625 115918 119440 75 12787
12789 3 395847 116441 119120 139 12784
12790 3 395829 116235 118760 81 12789
12791 3 395783 115927 118400 120 12790
12792 3 395816 115727 117600 140 12791
12793 3 396065 115686 116640 91 12792
12794 3 396263 115785 115920 150 12793
12795 3 396314 115799 115440 96 12794
12796 3 396583 115465 115400 115 12795
12797 3 396401 116038 115320 32 12796
12798 3 395425 116561 115320 -1 12795
12799 3 395899 116472 115320 75 12798
12800 3 395918 116484 115280 81 12799
12801 3 395880 116490 115200 122 12800
12802 3 395206 116666 115280 -1 12798
12803 3 394844 116820 115240 -1 12802
12804 3 394483 116479 115400 -1 12803
12805 3 394225 116491 115640 -1 12804
12806 3 393839 116869 115960 -1 12805
12807 3 393456 117185 116040 -1 12806
12808 3 393393 117400 116080 -1 12807
12809 3 393260 117729 116000 -1 12808
12810 3 393226 117802 115960 -1 12809
12811 3 393147 117849 115920 -1 12810
12812 3 393142 117868 115880 -1 12811
12813 3 393065 117946 115840 -1 12812
12814 3 392921 118071 115800 -1 12813
12815 3 392800 118214 115840 -1 12814
12816 3 392734 118241 115960 -1 12815
12817 3 392672 118112 115760 -1 12814
12818 3 392541 118113 115720 -1 12817
12819 3 392408 118122 115680 -1 12818
12820 3 392279 118115 115640 -1 12819
12821 3 392234 118041 115560 -1 12820
12822 3 391911 117635 115560 -1 12821
12823 3 391666 117572 115680 -1 12822
12824 3 391365 117554 115720 -1 12823
12825 3 391341 117561 115760 -1 12824
12826 3 391322 117571 115800 -1 12825
12827 3 392126 118033 115400 -1 12821
12828 3 391884 118667 115280 -1 12827
12829 3 390942 119064 115160 71 12828
12830 3 390429 119069 115120 104 12829
12831 3 390070 119133 115080 71 12830
12832 3 389894 119221 115040 51 12831
12833 3 389746 119354 114960 81 12832
12834 3 389515 119675 114840 71 12833
12835 3 389423 119774 114800 45 12834
12836 3 389312 119842 114760 51 12835
12837 3 388711 120152 114480 80 12836
12838 3 388256 120124 114320 91 12837
12839 3 388130 120121 114200 80 12838
12840 3 387790 120081 114120 32 12839
12841 3 387628 120059 114080 75 12840
12842 3 387517 120078 114040 107 12841
12843 3 387423 120099 114000 80 12842
12844 3 387119 120329 113840 64 12843
12845 3 386693 120366 113760 60 12844
12846 3 386222 120330 113760 71 12845
12847 3 385934 120141 113960 71 12846
12848 3 385819 120082 114040 90 12847
12849 3 385783 120068 114080 60 12848
12850 3 385714 120057 114120 60 12849
12851 3 385674 120031 114160 51 12850
12852 3 385651 120010 114200 120 12851
12853 3 385637 119987 114240 75 12852
12854 3 385687 119930 114280 60 12853
12855 3 385687 119921 114320 51 12854
12856 3 385672 119909 114360 80 12855
12857 3 385670 119879 114400 40 12856
12858 3 385715 119850 114440 60 12857
12859 3 385746 119810 114480 51 12858
12860 3 385750 119768 114520 51 12859
12861 3 385825 119763 114560 209 12860
12862 3 385838 119754 114600 45 12861
12863 3 385881 119749 114640 81 12862
12864 3 385900 119731 114680 51 12863
12865 3 386086 120323 113640 51 12846
12866 3 385993 120282 113600 128 12865
12867 3 385979 120272 113560 51 12866
12868 3 386127 120229 113440 64 12867
12869 3 386156 120225 113400 80 12868
12870 3 386109 120021 113360 80 12869
12871 3 386039 119988 113320 60 12870
12872 3 386041 119975 113280 101 12871
12873 3 385789 120097 113240 32 12872
12874 3 386879 120410 113720 160 12845
12875 3 386927 120435 113640 104 12874
12876 3 386966 120561 113560 64 12875
12877 3 387090 120637 113520 71 12876
12878 3 387185 120634 113440 32 12877
12879 3 387390 119738 114120 40 12840
12880 3 387432 119673 114080 124 12879
12881 3 387425 119643 114040 96 12880
12882 3 387319 119594 114000 45 12881
12883 3 387294 119593 113960 81 12882
12884 3 387180 119446 114080 120 12883
12885 3 387167 119402 114120 81 12884
12886 3 387159 119381 114160 102 12885
12887 3 387174 119354 114200 51 12886
12888 3 387229 119328 114240 102 12887
12889 3 387264 119287 114280 160 12888
12890 3 387307 119272 114320 32 12889
12891 3 387343 119245 114360 81 12890
12892 3 387378 119182 114400 51 12891
12893 3 387396 119166 114440 81 12892
12894 3 387429 119134 114480 -1 12893
12895 3 387434 119122 114520 -1 12894
12896 3 387478 119130 114560 -1 12895
12897 3 387517 119144 114600 -1 12896
12898 3 387578 119168 114640 -1 12897
12899 3 391946 118655 115160 -1 12828
12900 3 391383 117623 115400 -1 12827
12901 3 390636 117596 115400 -1 12900
12902 3 393390 117542 116160 -1 12808
12903 3 393235 117637 116200 -1 12902
12904 3 393065 117643 116240 -1 12903
12905 3 392999 117591 116280 -1 12904
12906 3 392986 117552 116320 -1 12905
12907 3 392966 117549 116360 -1 12906
12908 3 392935 117570 116400 -1 12907
12909 3 392958 117589 116440 -1 12908
12910 3 392946 117593 116480 -1 12909
12911 3 392950 117600 116520 -1 12910
12912 3 392946 117601 116560 -1 12911
12913 3 392928 117608 116600 -1 12912
12914 3 392935 117582 116640 -1 12913
12915 3 394753 116837 115160 -1 12803
12916 3 394714 116826 115120 -1 12915
12917 3 394698 116834 115080 -1 12916
12918 3 394702 116825 115040 -1 12917
12919 3 394694 116844 115000 -1 12918
12920 3 394639 117162 114960 -1 12919
12921 3 395630 117341 121400 32 12693
12922 3 395627 117302 121360 137 12921
12923 3 395669 117255 121280 86 12922
12924 3 395759 117160 121200 75 12923
12925 3 395820 117081 121160 166 12924
12926 3 395895 117047 121080 189 12925
12927 3 395873 116699 120960 81 12926
12928 3 396381 116451 130360 81 7008
12929 3 396228 116330 130520 71 12928
12930 3 396148 116180 130640 81 12929
12931 3 395892 116306 130840 -1 12930
12932 3 395686 116346 131000 -1 12931
12933 3 395378 116186 131080 -1 12932
12934 3 395368 116121 131080 -1 12933
12935 3 395267 116134 131200 -1 12934
12936 3 395215 116108 131280 -1 12935
12937 3 395103 116081 131400 -1 12936
12938 3 395052 116018 131440 -1 12937
12939 3 394860 115698 131480 -1 12938
12940 3 394998 115953 131560 -1 12939
12941 3 395058 116069 131680 -1 12940
12942 3 395092 116158 131800 -1 12941
12943 3 395013 116229 131920 -1 12942
12944 3 394962 116238 132040 -1 12943
12945 3 394920 116223 132120 -1 12944
12946 3 394945 116321 132200 -1 12945
12947 3 394992 116336 132280 -1 12946
12948 3 395003 116361 132360 -1 12947
12949 3 395012 116468 132440 -1 12948
12950 3 395022 116483 132520 -1 12949
12951 3 394928 116468 132600 -1 12950
12952 3 394918 116466 132680 -1 12951
12953 3 394893 116546 132800 -1 12952
12954 3 395128 116628 132840 -1 12953
12955 3 395202 116749 132920 -1 12954
12956 3 395277 116779 132920 -1 12955
12957 3 395373 116804 133000 -1 12956
12958 3 394890 116569 132840 -1 12953
12959 3 394765 116663 132880 -1 12958
12960 3 394627 116789 132920 -1 12959
12961 3 394505 116879 132960 -1 12960
12962 3 394317 117086 133000 -1 12961
12963 3 394288 117049 133040 -1 12962
12964 3 394482 116739 133040 -1 12963
12965 3 394463 116736 133080 -1 12964
12966 3 394088 117254 133080 -1 12963
12967 3 394058 117256 133120 -1 12966
12968 3 393892 117361 133240 -1 12967
12969 3 393732 117561 133240 -1 12968
12970 3 393703 117626 133320 -1 12969
12971 3 393583 117643 133400 -1 12970
12972 3 393540 117681 133480 -1 12971
12973 3 393490 117744 133560 -1 12972
12974 3 393445 117756 133640 -1 12973
12975 3 393162 117811 133720 -1 12974
12976 3 392915 117983 133720 -1 12975
12977 3 392885 117999 133800 -1 12976
12978 3 392902 118016 133880 -1 12977
12979 3 392972 118031 134000 -1 12978
12980 3 392985 118021 134080 -1 12979
12981 3 392877 118069 134200 -1 12980
12982 3 392782 118106 134280 -1 12981
12983 3 392707 118143 134360 -1 12982
12984 3 392598 118146 134440 -1 12983
12985 3 392557 118151 134520 -1 12984
12986 3 392323 118128 134560 -1 12985
12987 3 392248 118103 134640 -1 12986
12988 3 392142 117956 134680 -1 12987
12989 3 392135 117924 134720 -1 12988
12990 3 392127 117718 134800 -1 12989
12991 3 392090 117508 134920 -1 12990
12992 3 392162 117289 134960 -1 12991
12993 3 392177 116893 135040 -1 12992
12994 3 392145 116679 135160 -1 12993
12995 3 392183 116568 135240 -1 12994
12996 3 392292 116299 135240 -1 12995
12997 3 392498 116168 135240 -1 12996
12998 3 392690 116219 135240 -1 12997
12999 3 392938 116133 135160 -1 12998
13000 3 392953 115961 135120 -1 12999
13001 3 392932 115759 135040 -1 13000
13002 3 393080 115703 134920 -1 13001
13003 3 393180 115578 134840 -1 13002
13004 3 393225 115281 134760 -1 13003
13005 3 393290 115086 134680 -1 13004
13006 3 393368 114924 134600 -1 13005
13007 3 393577 114676 134560 -1 13006
13008 3 393542 114613 134520 -1 13007
13009 3 393573 114556 134480 -1 13008
13010 3 393723 114224 134440 -1 13009
13011 3 393802 114118 134360 -1 13010
13012 3 393870 114023 134160 -1 13011
13013 3 393870 114023 134080 -1 13012
13014 3 393888 114053 134000 -1 13013
13015 3 393887 114006 133920 -1 13014
13016 3 393910 114033 133840 -1 13015
13017 3 393910 114033 133760 -1 13016
13018 3 393957 114044 133720 -1 13017
13019 3 393957 114051 133640 -1 13018
13020 3 393957 113908 134360 -1 13011
13021 3 394070 113714 134360 -1 13020
13022 3 393985 113499 134440 -1 13021
13023 3 394073 113349 134520 -1 13022
13024 3 394151 113309 134560 -1 13023
13025 3 394287 113213 134680 -1 13024
13026 3 394399 112891 134680 -1 13025
13027 3 394489 112793 134520 -1 13026
13028 3 394644 112653 134440 -1 13027
13029 3 394731 112443 134360 -1 13028
13030 3 394736 112448 134280 -1 13029
13031 3 394706 112458 134200 -1 13030
13032 3 394642 112463 134160 -1 13031
13033 3 394669 112486 134080 -1 13032
13034 3 394762 112388 134000 -1 13033
13035 3 394911 112236 133960 -1 13034
13036 3 395059 112221 133920 -1 13035
13037 3 395082 112123 133840 -1 13036
13038 3 395081 112084 133800 -1 13037
13039 3 395112 112031 133680 -1 13038
13040 3 395241 111746 133640 -1 13039
13041 3 395242 111701 133560 -1 13040
13042 3 395227 111691 133480 -1 13041
13043 3 395142 111671 133400 -1 13042
13044 3 395091 111681 133360 -1 13043
13045 3 395096 111688 133280 -1 13044
13046 3 395041 111673 133200 -1 13045
13047 3 394904 111558 133040 -1 13046
13048 3 394662 111566 132960 -1 13047
13049 3 394574 111503 132880 -1 13048
13050 3 394534 111441 132840 -1 13049
13051 3 394952 112083 134360 -1 13029
13052 3 394952 111964 134360 -1 13051
13053 3 395237 111856 134360 -1 13052
13054 3 395326 111893 134240 -1 13053
13055 3 395344 111828 134120 -1 13054
13056 3 395357 111811 134080 -1 13055
13057 3 395542 111616 134440 -1 13053
13058 3 395581 111463 134520 -1 13057
13059 3 395626 111424 134600 -1 13058
13060 3 396291 110649 134600 -1 13059
13061 3 396047 110463 134600 -1 13060
13062 3 396046 110456 134480 -1 13061
13063 3 396036 110521 134360 -1 13062
13064 3 395949 110548 134280 -1 13063
13065 3 395491 110513 134280 -1 13064
13066 3 395416 110384 134280 -1 13065
13067 3 395244 110459 134280 -1 13066
13068 3 395164 110479 134360 -1 13067
13069 3 395912 110563 134240 -1 13064
13070 3 396199 110389 134120 -1 13069
13071 3 396294 110343 134040 -1 13070
13072 3 396362 110343 133960 -1 13071
13073 3 396444 110308 133880 -1 13072
13074 3 396472 110263 133800 -1 13073
13075 3 396422 110199 133680 -1 13074
13076 3 396371 110209 133560 -1 13075
13077 3 396396 110221 133520 -1 13076
13078 3 396432 110249 133360 -1 13077
13079 3 396449 110278 133280 -1 13078
13080 3 396374 110128 133240 -1 13079
13081 3 396359 110094 133160 -1 13080
13082 3 396341 110054 133080 -1 13081
13083 3 396379 110039 133040 -1 13082
13084 3 396384 110019 133000 -1 13083
13085 3 396456 110334 133200 -1 13079
13086 3 396467 110286 133120 -1 13085
13087 3 396529 110244 133040 -1 13086
13088 3 396199 110204 133520 -1 13077
13089 3 396181 110133 133440 -1 13088
13090 3 396199 110134 133320 -1 13089
13091 3 395634 111423 134640 -1 13059
13092 3 395657 111329 134680 -1 13091
13093 3 395671 111303 134760 -1 13092
13094 3 395682 111276 134840 -1 13093
13095 3 395709 111229 135040 -1 13094
13096 3 395671 111224 135120 -1 13095
13097 3 395867 110438 135120 -1 13096
13098 3 395896 110343 135400 -1 13097
13099 3 396062 110156 135520 -1 13098
13100 3 396077 110234 135600 -1 13099
13101 3 396036 110253 135720 -1 13100
13102 3 396201 110413 135840 -1 13101
13103 3 396290 110486 135960 -1 13102
13104 3 396466 110633 136040 -1 13103
13105 3 396568 110691 136080 -1 13104
13106 3 396641 110686 136160 -1 13105
13107 3 396726 110695 136240 -1 13106
13108 3 396930 110768 136240 -1 13107
13109 3 396885 110741 136320 -1 13108
13110 3 397471 110683 136200 -1 13109
13111 3 397600 110305 136080 -1 13110
13112 3 397745 110241 136040 -1 13111
13113 3 397770 110220 136000 -1 13112
13114 3 397795 110161 135920 -1 13113
13115 3 397816 110086 135840 -1 13114
13116 3 397866 110006 135760 -1 13115
13117 3 397930 109941 135720 -1 13116
13118 3 398003 109891 135680 -1 13117
13119 3 398025 109743 135600 -1 13118
13120 3 398043 109641 135520 -1 13119
13121 3 398061 109586 135480 -1 13120
13122 3 398041 109470 135400 -1 13121
13123 3 398068 109453 135360 -1 13122
13124 3 398106 109406 135280 -1 13123
13125 3 398115 109350 135160 -1 13124
13126 3 398148 109320 135080 -1 13125
13127 3 398178 109306 135000 -1 13126
13128 3 395652 111209 135160 -1 13096
13129 3 395609 111163 135240 -1 13128
13130 3 395617 111231 135360 -1 13129
13131 3 394359 112776 134760 -1 13026
13132 3 394066 112811 134760 -1 13131
13133 3 393744 113029 134680 -1 13132
13134 3 393686 113018 134600 -1 13133
13135 3 393661 113069 134520 -1 13134
13136 3 393636 113099 134440 -1 13135
13137 3 393583 113127 134400 -1 13136
13138 3 393120 113227 134440 -1 13137
13139 3 393026 113407 134440 -1 13138
13140 3 392983 113421 134480 -1 13139
13141 3 392815 113487 134520 -1 13140
13142 3 392613 113472 134600 -1 13141
13143 3 392508 113497 134680 -1 13142
13144 3 392255 113441 134720 -1 13143
13145 3 392205 113447 134760 -1 13144
13146 3 393495 114878 134680 -1 13006
13147 3 393545 114804 134720 -1 13146
13148 3 393545 114769 134760 -1 13147
13149 3 393548 114793 134800 -1 13148
13150 3 393628 114831 134840 -1 13149
13151 3 393655 114873 134920 -1 13150
13152 3 393777 114883 135000 -1 13151
13153 3 393783 114821 135080 -1 13152
13154 3 392537 118153 134560 -1 12985
13155 3 392550 118193 134600 -1 13154
13156 3 392620 118398 134680 -1 13155
13157 3 393735 117739 133240 -1 12969
13158 3 393915 117801 133240 -1 13157
13159 3 393910 117814 133320 -1 13158
13160 3 393850 117828 133400 -1 13159
13161 3 393858 117843 133440 -1 13160
13162 3 393877 117831 133480 -1 13161
13163 3 395053 116346 132840 -1 12958
13164 3 395140 116178 132880 -1 13163
13165 3 395192 116108 132960 -1 13164
13166 3 394717 115474 131400 -1 12939
13167 3 394722 115413 131360 -1 13166
13168 3 397074 120313 131040 81 7002
13169 3 397278 120434 130920 128 13168
13170 3 397369 120527 130840 45 13169
13171 3 396556 120338 131320 136 7000
13172 3 396358 120319 131360 32 13171
13173 3 396288 120332 131400 120 13172
13174 3 396298 120320 131480 -1 13173
13175 3 396276 120310 131520 -1 13174
13176 3 398749 123055 132440 75 4129
13177 3 398758 123095 132360 64 13176
13178 3 398857 123142 132320 51 13177
13179 3 398946 123119 132280 124 13178
13180 3 399914 133576 139400 51 4101
13181 3 399916 133533 139480 153 13180
13182 3 399909 133512 139520 -1 13181
13183 3 400032 133534 139600 -1 13182
13184 3 400147 133527 139640 -1 13183
13185 3 402010 134833 139800 128 4099
13186 3 402031 134862 139760 40 13185
13187 3 402010 134937 139680 51 13186
13188 3 403989 135195 140880 75 4085
13189 3 404129 135080 140840 107 13188
13190 3 404145 135061 140800 248 13189
13191 3 404279 134984 140520 262 13190
13192 3 404451 134882 140440 156 13191
13193 3 404807 134668 140280 275 13192
13194 3 404920 134630 140200 160 13193
13195 3 405142 134583 140040 208 13194
13196 3 405462 134444 139960 51 13195
13197 3 405579 134468 139840 166 13196
13198 3 405714 134526 139800 124 13197
13199 3 405781 134531 139720 120 13198
13200 3 406003 134406 139600 51 13199
13201 3 406242 134229 139520 102 13200
13202 3 406410 133994 139480 226 13201
13203 3 406422 133893 139400 60 13202
13204 3 406509 133909 139360 32 13203
13205 3 406590 133899 139320 178 13204
13206 3 406770 133617 139160 40 13205
13207 3 407426 132897 139160 137 13206
13208 3 407334 132394 139240 101 13207
13209 3 407346 132172 139200 32 13208
13210 3 407398 132165 139160 71 13209
13211 3 407639 132110 139240 64 13210
13212 3 407623 132550 139280 40 13211
13213 3 407878 132344 139360 71 13212
13214 3 409122 132058 139480 -1 13213
13215 3 408901 132187 140000 -1 13214
13216 3 408310 132155 140280 -1 13215
13217 3 408240 131860 140560 -1 13216
13218 3 408892 131516 141280 148 13217
13219 3 408990 131243 141560 122 13218
13220 3 409312 130657 141720 81 13219
13221 3 409364 130613 141880 51 13220
13222 3 409843 130745 141920 90 13221
13223 3 410350 130647 141960 40 13222
13224 3 410671 130465 142440 75 13223
13225 3 409230 130733 142080 32 13221
13226 3 408759 131086 142160 102 13225
13227 3 408485 131087 142280 75 13226
13228 3 408244 131122 142400 71 13227
13229 3 408007 131462 142720 -1 13228
13230 3 408045 131459 142760 -1 13229
13231 3 407849 131496 142800 -1 13229
13232 3 407569 131501 143280 -1 13231
13233 3 409194 130746 142240 75 13225
13234 3 408998 130810 142640 32 13233
13235 3 408673 131091 143040 -1 13234
13236 3 409753 130505 141440 45 13220
13237 3 410015 130456 141360 51 13236
13238 3 410183 130197 141200 98 13237
13239 3 410490 130081 141040 91 13238
13240 3 410908 129834 140960 81 13239
13241 3 411284 129727 140680 128 13240
13242 3 411953 129518 140360 120 13241
13243 3 409318 131736 139360 -1 13214
13244 3 409385 131762 139280 -1 13243
13245 3 409424 131270 139240 -1 13244
13246 3 409697 130859 138920 -1 13245
13247 3 410094 130534 138520 -1 13246
13248 3 410515 130646 138360 -1 13247
13249 3 410876 130671 138120 -1 13248
13250 3 411098 130776 138000 -1 13249
13251 3 411321 130905 137760 -1 13250
13252 3 411540 130772 137640 -1 13251
13253 3 411855 130816 137600 -1 13252
13254 3 411970 130713 137520 -1 13253
13255 3 411988 131052 137560 -1 13253
13256 3 406858 133479 139080 32 13206
13257 3 406888 133320 139000 273 13256
13258 3 407080 133207 138920 102 13257
13259 3 407298 132958 138840 101 13258
13260 3 407451 132901 138760 136 13259
13261 3 407455 132953 138680 154 13260
13262 3 407482 132937 138640 150 13261
13263 3 407532 132912 138600 86 13262
13264 3 407671 132818 138520 115 13263
13265 3 407794 132741 138480 40 13264
13266 3 407976 132612 138280 75 13265
13267 3 407976 132612 138280 75 13266
13268 3 408200 132402 138160 40 13267
13269 3 408319 132402 138120 241 13268
13270 3 408352 132388 138080 32 13269
13271 3 408486 132355 138040 75 13270
13272 3 408574 132347 138000 51 13271
13273 3 408649 132303 137920 160 13272
13274 3 408776 132244 137840 107 13273
13275 3 408835 132242 137760 104 13274
13276 3 409051 132058 137720 163 13275
13277 3 409132 131998 137680 51 13276
13278 3 409147 132009 137640 104 13277
13279 3 409250 131934 137560 256 13278
13280 3 409360 131849 137520 45 13279
13281 3 409434 131730 137480 102 13280
13282 3 409581 131624 137400 200 13281
13283 3 409679 131551 137360 102 13282
13284 3 409775 131500 137280 108 13283
13285 3 409876 131460 137240 71 13284
13286 3 410105 131451 137120 96 13285
13287 3 410157 131424 137080 60 13286
13288 3 410189 131404 137040 81 13287
13289 3 410229 131371 136960 32 13288
13290 3 410288 131332 136880 136 13289
13291 3 410314 131332 136840 98 13290
13292 3 410348 131314 136800 45 13291
13293 3 410372 131272 136760 98 13292
13294 3 410418 131194 136680 51 13293
13295 3 410442 131150 136640 60 13294
13296 3 410483 131099 136600 81 13295
13297 3 410520 131046 136520 86 13296
13298 3 410689 130897 136480 96 13297
13299 3 410863 130810 136400 98 13298
13300 3 410927 130776 136320 80 13299
13301 3 411004 130744 136280 86 13300
13302 3 411231 130689 136200 124 13301
13303 3 411243 130672 136160 96 13302
13304 3 411278 130644 136080 91 13303
13305 3 411292 130621 136040 108 13304
13306 3 411329 130573 135960 198 13305
13307 3 411363 130529 135880 40 13306
13308 3 411428 130442 135840 32 13307
13309 3 411515 130310 135800 98 13308
13310 3 410586 130714 135800 32 13309
13311 3 410521 130843 135760 64 13310
13312 3 410523 130856 135720 80 13311
13313 3 410444 130913 135640 64 13312
13314 3 411572 130230 135760 140 13309
13315 3 411599 130198 135720 150 13314
13316 3 411615 130150 135680 40 13315
13317 3 411700 130096 135600 176 13316
13318 3 411736 130073 135560 135 13317
13319 3 411770 130048 135520 75 13318
13320 3 411809 130015 135480 219 13319
13321 3 411867 130005 135400 181 13320
13322 3 411932 129991 135360 198 13321
13323 3 411978 129960 135320 98 13322
13324 3 412049 129919 135240 163 13323
13325 3 412081 129889 135200 120 13324
13326 3 412163 129869 135120 45 13325
13327 3 412247 129841 135080 60 13326
13328 3 412307 129863 135040 150 13327
13329 3 412438 129882 134960 60 13328
13330 3 412476 129885 134920 40 13329
13331 3 412546 129899 134880 178 13330
13332 3 412600 129910 134800 124 13331
13333 3 412622 129915 134760 32 13332
13334 3 412652 129912 134720 143 13333
13335 3 412697 129914 134680 60 13334
13336 3 412750 129895 134640 104 13335
13337 3 412805 129897 134600 81 13336
13338 3 412899 129871 134520 81 13337
13339 3 412952 129876 134480 164 13338
13340 3 413030 129937 134440 51 13339
13341 3 413136 129948 134360 60 13340
13342 3 413250 129941 134320 120 13341
13343 3 413322 129935 134240 102 13342
13344 3 413442 129936 134200 45 13343
13345 3 413550 129947 134120 40 13344
13346 3 413662 130090 134040 40 13345
13347 3 413785 129888 134000 261 13346
13348 3 413890 130308 133960 139 13347
13349 3 414016 130094 133920 176 13348
13350 3 414093 130140 133880 183 13349
13351 3 414168 130172 133800 32 13350
13352 3 414248 130160 133760 51 13351
13353 3 414291 130259 133720 60 13352
13354 3 414339 130290 133680 71 13353
13355 3 414396 130321 133640 175 13354
13356 3 414470 130360 133600 134 13355
13357 3 414484 130367 133560 86 13356
13358 3 414531 130379 133480 60 13357
13359 3 414565 130387 133400 60 13358
13360 3 414629 130336 133360 81 13359
13361 3 414673 130321 133320 166 13360
13362 3 414737 130309 133240 81 13361
13363 3 414791 130281 133200 51 13362
13364 3 414851 130300 133160 64 13363
13365 3 414916 130342 133080 81 13364
13366 3 414961 130377 133040 98 13365
13367 3 415058 130357 132960 163 13366
13368 3 415095 130329 132920 120 13367
13369 3 415122 130308 132880 60 13368
13370 3 415143 130288 132840 115 13369
13371 3 415167 130273 132760 32 13370
13372 3 415287 130205 132720 209 13371
13373 3 415379 130106 132640 226 13372
13374 3 415412 130117 132560 131 13373
13375 3 415489 130079 132520 40 13374
13376 3 415559 130010 132440 51 13375
13377 3 415613 129956 132360 51 13376
13378 3 415759 129902 132320 75 13377
13379 3 415850 129809 132240 71 13378
13380 3 415968 129755 132200 75 13379
13381 3 415988 129602 132120 164 13380
13382 3 416035 129614 132080 128 13381
13383 3 416074 129598 132040 122 13382
13384 3 416096 129566 132000 71 13383
13385 3 416101 129553 131960 45 13384
13386 3 416138 129525 131920 120 13385
13387 3 416144 129512 131880 32 13386
13388 3 416235 129495 131840 139 13387
13389 3 416241 129472 131800 40 13388
13390 3 416252 129452 131760 120 13389
13391 3 416384 129443 131720 102 13390
13392 3 416394 129427 131680 131 13391
13393 3 416440 129403 131600 276 13392
13394 3 416559 129353 131560 104 13393
13395 3 416610 129325 131520 32 13394
13396 3 416663 129302 131440 75 13395
13397 3 416699 129231 131400 209 13396
13398 3 416730 129194 131320 104 13397
13399 3 416774 129163 131280 120 13398
13400 3 416780 129143 131240 136 13399
13401 3 416800 129129 131200 101 13400
13402 3 416806 129112 131160 120 13401
13403 3 416857 129072 131120 64 13402
13404 3 416873 129049 131040 81 13403
13405 3 417041 129003 131000 164 13404
13406 3 417122 128929 130960 124 13405
13407 3 417190 128876 130920 124 13406
13408 3 417239 128818 130880 51 13407
13409 3 417254 128766 130840 164 13408
13410 3 417338 128742 130800 248 13409
13411 3 417390 128703 130760 32 13410
13412 3 417463 128661 130720 51 13411
13413 3 417526 128604 130680 40 13412
13414 3 417544 128597 130640 122 13413
13415 3 417567 128585 130600 60 13414
13416 3 417586 128571 130560 45 13415
13417 3 417758 127776 130560 71 13416
13418 3 417788 127731 130640 -1 13417
13419 3 417930 127549 130640 -1 13418
13420 3 417976 127491 130560 -1 13419
13421 3 418063 127471 130520 -1 13420
13422 3 418116 127472 130440 -1 13421
13423 3 418131 127451 130360 -1 13422
13424 3 418081 127396 130280 -1 13423
13425 3 418125 127417 130200 -1 13424
13426 3 418368 127149 130360 -1 13423
13427 3 418330 127052 130360 -1 13426
13428 3 418368 127066 130280 -1 13427
13429 3 418533 126964 130240 -1 13428
13430 3 417660 128491 130520 120 13416
13431 3 417761 128379 130440 71 13430
13432 3 417850 128334 130360 60 13431
13433 3 417873 128321 130320 108 13432
13434 3 417956 128323 130280 64 13433
13435 3 418026 128314 130200 80 13434
13436 3 418082 128307 130160 200 13435
13437 3 418121 128296 130080 60 13436
13438 3 418260 128292 130040 81 13437
13439 3 418298 128278 130000 75 13438
13440 3 418333 128263 129960 51 13439
13441 3 418441 128189 129880 104 13440
13442 3 418504 128130 129840 256 13441
13443 3 418575 128099 129800 120 13442
13444 3 418645 128044 129760 157 13443
13445 3 418685 128026 129720 186 13444
13446 3 418764 127996 129640 64 13445
13447 3 418848 127958 129600 71 13446
13448 3 418948 127947 129520 115 13447
13449 3 419057 127940 129480 102 13448
13450 3 419246 127929 129400 51 13449
13451 3 419257 127916 129360 81 13450
13452 3 419293 127903 129320 134 13451
13453 3 419328 127869 129240 51 13452
13454 3 419377 127782 129200 148 13453
13455 3 419302 127748 129160 32 13454
13456 3 419397 127665 129080 209 13455
13457 3 419497 127625 129040 197 13456
13458 3 419555 127597 129000 75 13457
13459 3 419598 127577 128920 32 13458
13460 3 419720 127515 128880 98 13459
13461 3 419810 127483 128840 32 13460
13462 3 419894 127444 128760 32 13461
13463 3 419997 127429 128720 64 13462
13464 3 420043 127433 128680 60 13463
13465 3 420124 127429 128600 32 13464
13466 3 420333 127401 128520 81 13465
13467 3 420756 127346 128360 60 13466
13468 3 420994 126807 128360 -1 13467
13469 3 421072 126619 128360 -1 13468
13470 3 420999 126587 128360 -1 13469
13471 3 420875 126569 128320 -1 13470
13472 3 420765 126572 128280 -1 13471
13473 3 420547 126495 128200 -1 13472
13474 3 420537 126467 128160 -1 13473
13475 3 420619 126312 128120 -1 13474
13476 3 420622 126234 128080 -1 13475
13477 3 420669 126110 128040 -1 13476
13478 3 420657 126085 128000 -1 13477
13479 3 420640 125960 128080 -1 13478
13480 3 420620 125854 128160 -1 13479
13481 3 420669 125620 128160 -1 13480
13482 3 420840 125509 128200 -1 13481
13483 3 420887 125445 128240 -1 13482
13484 3 420885 125420 128360 -1 13483
13485 3 420862 125382 128400 -1 13484
13486 3 420765 125412 128480 -1 13485
13487 3 420667 125415 128480 -1 13486
13488 3 420650 125435 128560 -1 13487
13489 3 420397 126377 128120 -1 13474
13490 3 420387 126370 128080 -1 13489
13491 3 421073 127304 128240 45 13467
13492 3 421147 127303 128200 107 13491
13493 3 421191 127277 128160 45 13492
13494 3 421218 127266 128080 96 13493
13495 3 421215 127264 128040 32 13494
13496 3 421536 126445 127360 128 13495
13497 3 420712 127085 127320 71 13496
13498 3 420638 127306 127200 40 13497
13499 3 420605 127635 127000 60 13498
13500 3 420371 127855 126800 40 13499
13501 3 420306 128232 126680 51 13500
13502 3 420104 128436 126360 32 13501
13503 3 420227 128567 126160 181 13502
13504 3 420322 128736 126000 124 13503
13505 3 420510 128750 125920 140 13504
13506 3 420707 128777 125760 32 13505
13507 3 421025 128957 125680 86 13506
13508 3 421089 128989 125640 230 13507
13509 3 421145 129021 125600 164 13508
13510 3 421712 129230 125360 45 13509
13511 3 421910 129170 125320 75 13510
13512 3 421841 129141 125040 204 13511
13513 3 422235 129209 124840 64 13512
13514 3 422359 129123 124800 40 13513
13515 3 422596 128892 124600 51 13514
13516 3 422759 128811 124400 64 13515
13517 3 423051 128787 124200 32 13516
13518 3 423499 128917 124240 226 13517
13519 3 423595 128951 124280 45 13518
13520 3 423762 128998 124360 137 13519
13521 3 424046 129004 124200 91 13520
13522 3 424268 129120 124160 75 13521
13523 3 424255 129143 124120 98 13522
13524 3 424301 129217 124080 102 13523
13525 3 424377 129253 124040 45 13524
13526 3 424421 129215 123960 71 13525
13527 3 424499 129129 123880 60 13526
13528 3 424533 129115 123840 175 13527
13529 3 424554 129107 123800 75 13528
13530 3 424575 129099 123760 75 13529
13531 3 424535 129089 123680 128 13530
13532 3 424823 128961 123560 60 13531
13533 3 425159 128817 123440 81 13532
13534 3 425161 128855 123600 64 13533
13535 3 425147 128839 123640 163 13534
13536 3 424562 129000 124200 181 13522
13537 3 424789 128933 124240 60 13536
13538 3 425031 128969 124280 60 13537
13539 3 425065 129015 124360 40 13538
13540 3 420148 128746 125920 124 13504
13541 3 420097 128807 125880 80 13540
13542 3 420046 128868 125840 200 13541
13543 3 419971 128973 125720 45 13542
13544 3 419705 129015 125640 98 13543
13545 3 419514 129046 125600 60 13544
13546 3 419462 129101 125520 102 13545
13547 3 419436 129128 125480 107 13546
13548 3 419142 129434 125560 98 13547
13549 3 418886 129598 125600 81 13548
13550 3 418645 129869 125560 -1 13549
13551 3 418177 130057 125680 -1 13550
13552 3 418155 130089 125760 -1 13551
13553 3 418039 130143 125840 -1 13552
13554 3 417941 130261 125880 60 13553
13555 3 417859 130355 125920 128 13554
13556 3 417440 130490 126040 81 13555
13557 3 417062 130644 126080 107 13556
13558 3 416958 130682 126120 64 13557
13559 3 416892 130682 126200 217 13558
13560 3 416731 130655 126320 226 13559
13561 3 416595 130647 126360 32 13560
13562 3 416353 130839 126360 239 13561
13563 3 415927 130873 126360 115 13562
13564 3 415911 130981 126360 204 13563
13565 3 415772 131036 126440 124 13564
13566 3 415590 131010 126560 40 13565
13567 3 415462 131054 126600 51 13566
13568 3 415377 131123 126720 108 13567
13569 3 415324 131272 126840 122 13568
13570 3 415186 131380 126880 186 13569
13571 3 414970 131494 126800 64 13570
13572 3 414642 131616 126760 80 13571
13573 3 414639 131611 126560 122 13572
13574 3 414282 131630 126720 90 13572
13575 3 414111 131713 126800 71 13574
13576 3 413951 131631 126960 75 13575
13577 3 413619 131489 127000 80 13576
13578 3 413437 131421 127120 40 13577
13579 3 413387 131401 127240 131 13578
13580 3 413675 131513 127320 163 13579
13581 3 413863 131523 127440 64 13580
13582 3 413999 131569 127520 40 13581
13583 3 414089 131521 127600 75 13582
13584 3 414081 131603 127680 150 13583
13585 3 414175 131621 127800 60 13584
13586 3 414371 131651 127880 40 13585
13587 3 414526 131552 128000 -1 13586
13588 3 414577 131519 128040 -1 13587
13589 3 414574 131528 128520 -1 13588
13590 3 414596 131408 128720 -1 13589
13591 3 414756 131384 128880 -1 13590
13592 3 414830 131408 129000 -1 13591
13593 3 414878 131412 129200 -1 13592
13594 3 414918 131412 129240 -1 13593
13595 3 415039 131123 129360 -1 13594
13596 3 415049 130967 129320 -1 13595
13597 3 415110 130758 129280 -1 13596
13598 3 415282 130696 129400 -1 13597
13599 3 415354 130696 129480 -1 13598
13600 3 415380 130682 129520 -1 13599
13601 3 415434 130666 129560 -1 13600
13602 3 415706 130814 129640 -1 13601
13603 3 415748 130852 129720 -1 13602
13604 3 414189 131393 127640 32 13583
13605 3 414304 131336 127800 164 13604
13606 3 414440 131360 127880 -1 13605
13607 3 414442 131346 127960 -1 13606
13608 3 413161 131271 127200 137 13579
13609 3 413133 131269 127040 80 13608
13610 3 412878 131252 126680 -1 13609
13611 3 412508 131316 126640 -1 13610
13612 3 412314 131204 126560 -1 13611
13613 3 412226 131130 126560 -1 13612
13614 3 412186 131038 126720 -1 13613
13615 3 412066 130926 126840 -1 13614
13616 3 411609 130793 126880 -1 13615
13617 3 412075 131011 127080 -1 13616
13618 3 412041 131029 127160 -1 13617
13619 3 412065 131063 127200 -1 13618
13620 3 411499 130741 126760 -1 13616
13621 3 411191 130623 126640 -1 13620
13622 3 416645 130579 126400 60 13561
13623 3 416643 130563 126480 80 13622
13624 3 421822 126061 127200 64 13496
13625 3 421965 125865 127120 45 13624
13626 3 422157 125787 126840 81 13625
13627 3 422213 125741 126800 51 13626
13628 3 422720 125021 126800 75 13627
13629 3 422697 124934 126960 135 13628
13630 3 422674 124847 127120 75 13629
13631 3 422601 125416 126520 120 13627
13632 3 422826 125014 126280 128 13631
13633 3 423093 124948 126040 239 13632
13634 3 423216 124875 125920 64 13633
13635 3 423288 124878 125880 81 13634
13636 3 423493 124878 125760 209 13635
13637 3 423616 124881 125680 60 13636
13638 3 424006 124835 125360 160 13637
13639 3 424687 124552 124960 178 13638
13640 3 424817 124407 124920 181 13639
13641 3 424778 124401 124680 32 13640
13642 3 424747 124402 124560 91 13641
13643 3 424727 124426 124360 230 13642
13644 3 424723 124508 124320 124 13643
13645 3 424692 124503 124240 186 13644
13646 3 424684 124463 124160 271 13645
13647 3 424724 124353 124120 164 13646
13648 3 424752 124340 124080 91 13647
13649 3 424758 124281 124000 51 13648
13650 3 424828 124207 123920 81 13649
13651 3 424828 124188 123880 209 13650
13652 3 424795 124074 123640 81 13651
13653 3 424755 124080 123560 197 13652
13654 3 424736 124017 123520 269 13653
13655 3 424711 123958 123440 197 13654
13656 3 424704 123876 123400 212 13655
13657 3 424703 123860 123360 186 13656
13658 3 424709 123836 123280 60 13657
13659 3 424681 123737 123240 91 13658
13660 3 424691 123678 123160 71 13659
13661 3 424721 123650 123120 128 13660
13662 3 424804 123562 123080 91 13661
13663 3 424832 123546 123040 153 13662
13664 3 424885 123533 123000 217 13663
13665 3 424928 123541 122960 124 13664
13666 3 425001 123536 122920 45 13665
13667 3 425036 123534 122880 128 13666
13668 3 425177 123517 122840 32 13667
13669 3 425266 123523 122760 120 13668
13670 3 425314 123540 122720 101 13669
13671 3 425327 123537 122680 124 13670
13672 3 425388 123508 122600 178 13671
13673 3 425469 123352 122560 32 13672
13674 3 425495 123351 122480 115 13673
13675 3 425532 123325 122440 32 13674
13676 3 425558 123330 122360 102 13675
13677 3 425578 123335 122320 81 13676
13678 3 425605 123314 122240 40 13677
13679 3 425681 123274 122200 120 13678
13680 3 425730 123298 122120 98 13679
13681 3 425842 123321 122080 80 13680
13682 3 425880 123334 122040 226 13681
13683 3 425959 123334 121960 32 13682
13684 3 426025 123313 121920 81 13683
13685 3 426252 123352 121880 124 13684
13686 3 426273 123362 121840 122 13685
13687 3 426296 123361 121800 107 13686
13688 3 426306 123321 121760 249 13687
13689 3 426310 123250 121720 45 13688
13690 3 426330 123212 121680 86 13689
13691 3 426345 123149 121600 51 13690
13692 3 426680 122499 120760 198 13691
13693 3 427179 121659 120280 237 13692
13694 3 427304 121445 120160 122 13693
13695 3 427448 120923 119840 32 13694
13696 3 427728 120411 119520 40 13695
13697 3 427865 120157 119360 75 13696
13698 3 428238 119534 119120 128 13697
13699 3 428432 119237 118880 71 13698
13700 3 427888 119795 118880 131 13699
13701 3 427900 120180 118880 71 13700
13702 3 427832 120266 118800 80 13701
13703 3 427802 120324 118760 80 13702
13704 3 427807 120348 118720 81 13703
13705 3 427824 120391 118680 40 13704
13706 3 427868 120395 118640 32 13705
13707 3 427843 120392 118600 96 13706
13708 3 427814 120401 118560 64 13707
13709 3 427810 120395 118520 32 13708
13710 3 427780 120549 118480 81 13709
13711 3 427885 120588 118440 53 13710
13712 3 428096 120665 118360 -1 13711
13713 3 428202 120686 118320 -1 13712
13714 3 428288 120789 118240 -1 13713
13715 3 428330 120913 118200 -1 13714
13716 3 428516 121113 118160 -1 13715
13717 3 428573 121229 118120 -1 13716
13718 3 428570 121224 118080 -1 13717
13719 3 428563 121237 118040 -1 13718
13720 3 428583 121292 118000 -1 13719
13721 3 428715 121446 118000 -1 13720
13722 3 428830 121771 117960 -1 13721
13723 3 428823 121906 117960 -1 13722
13724 3 428722 121972 117960 -1 13723
13725 3 428712 121974 117880 -1 13724
13726 3 428622 122107 117840 -1 13725
13727 3 428722 122221 117840 -1 13726
13728 3 428843 122312 117760 -1 13727
13729 3 429077 122376 117680 -1 13728
13730 3 429082 122496 117680 -1 13729
13731 3 429062 122464 117640 -1 13730
13732 3 429033 122482 117560 -1 13731
13733 3 429112 122534 117520 -1 13732
13734 3 429122 122476 117480 -1 13733
13735 3 429182 122494 117440 -1 13734
13736 3 429458 122717 117440 -1 13735
13737 3 429427 122871 117480 -1 13736
13738 3 429250 122986 117600 -1 13737
13739 3 429252 123027 117680 -1 13738
13740 3 429337 123127 117800 -1 13739
13741 3 429323 123259 117880 -1 13740
13742 3 429172 123309 117880 -1 13741
13743 3 429047 123272 117840 -1 13742
13744 3 428910 123204 117760 -1 13743
13745 3 428817 123159 117720 -1 13744
13746 3 428617 123199 117720 -1 13745
13747 3 428537 123122 117600 -1 13746
13748 3 428707 123006 117520 -1 13747
13749 3 428677 122981 117480 -1 13748
13750 3 428378 123306 117720 -1 13746
13751 3 427998 123654 117720 -1 13750
13752 3 427912 123819 117760 -1 13751
13753 3 427707 124011 117720 -1 13752
13754 3 427630 124016 117680 -1 13753
13755 3 427572 124027 117640 -1 13754
13756 3 427477 124011 117600 -1 13755
13757 3 427433 123981 117520 -1 13756
13758 3 427368 123912 117480 -1 13757
13759 3 428970 121312 118160 -1 13716
13760 3 429047 121280 118120 -1 13759
13761 3 429082 121240 118080 -1 13760
13762 3 429106 121223 118040 -1 13761
13763 3 429124 121170 118000 -1 13762
13764 3 429162 121067 117960 -1 13763
13765 3 429160 121021 117920 -1 13764
13766 3 429206 120960 117880 -1 13765
13767 3 429302 120894 117840 -1 13766
13768 3 429458 120708 117760 -1 13767
13769 3 429744 120847 117960 -1 13768
13770 3 429842 120805 118000 -1 13769
13771 3 429912 120635 118040 -1 13770
13772 3 429956 120488 118080 -1 13771
13773 3 429936 120473 118120 -1 13772
13774 3 430008 120255 118040 -1 13773
13775 3 429978 120225 118000 -1 13774
13776 3 429920 120184 117960 -1 13775
13777 3 430047 120201 118120 -1 13774
13778 3 428566 119034 118720 120 13699
13779 3 428837 118512 118360 202 13778
13780 3 428770 118254 118200 186 13779
13781 3 429156 117734 117760 45 13780
13782 3 429385 117424 117640 120 13781
13783 3 429102 117456 117600 32 13782
13784 3 429010 117460 117560 168 13783
13785 3 428846 117517 117520 81 13784
13786 3 428765 117531 117480 86 13785
13787 3 428667 117508 117440 140 13786
13788 3 428634 117486 117400 80 13787
13789 3 428615 117469 117360 81 13788
13790 3 428609 117432 117320 51 13789
13791 3 428587 117423 117280 181 13790
13792 3 428602 117405 117240 96 13791
13793 3 428620 117383 117200 139 13792
13794 3 428624 117368 117160 120 13793
13795 3 428602 117352 117120 185 13794
13796 3 428605 117327 117080 150 13795
13797 3 428580 117333 117040 148 13796
13798 3 428521 117162 116840 130 13797
13799 3 428319 117705 116840 -1 13798
13800 3 428387 117735 116920 -1 13799
13801 3 428355 117725 116960 -1 13800
13802 3 428299 116512 116080 64 13798
13803 3 428236 116480 116040 134 13802
13804 3 428173 116445 116000 32 13803
13805 3 428099 116490 115920 128 13804
13806 3 428059 116440 115880 51 13805
13807 3 428127 116244 115840 45 13806
13808 3 428159 116136 115800 120 13807
13809 3 428174 116068 115760 81 13808
13810 3 428160 116039 115720 153 13809
13811 3 428164 116038 115680 32 13810
13812 3 428164 116039 115640 81 13811
13813 3 428167 116019 115600 80 13812
13814 3 428051 116039 115400 32 13813
13815 3 428093 116074 115200 60 13814
13816 3 428087 116087 115160 45 13815
13817 3 428143 116151 114960 32 13816
13818 3 428171 116164 114920 80 13817
13819 3 428179 116162 114880 51 13818
13820 3 428737 116768 114920 32 13819
13821 3 429099 117163 114920 101 13820
13822 3 429348 117339 114960 154 13821
13823 3 429431 117311 115000 64 13822
13824 3 429439 117298 115040 32 13823
13825 3 429408 117307 115080 71 13824
13826 3 429445 117336 115120 139 13825
13827 3 429447 117332 115160 139 13826
13828 3 429514 117552 115160 32 13827
13829 3 429437 117694 115200 98 13828
13830 3 429402 117733 115240 40 13829
13831 3 429421 117980 115240 81 13830
13832 3 429443 117959 115280 64 13831
13833 3 429452 117951 115320 51 13832
13834 3 429476 117953 115320 71 13833
13835 3 429499 117343 115200 81 13827
13836 3 429829 117378 115240 32 13835
13837 3 429979 117382 115280 32 13836
13838 3 427197 115647 114840 51 13818
13839 3 427090 115588 114800 86 13838
13840 3 425981 115195 114280 102 13839
13841 3 425854 115155 114200 45 13840
13842 3 425788 115133 114160 122 13841
13843 3 425699 115033 114000 45 13842
13844 3 425558 114884 113760 86 13843
13845 3 425417 114735 113520 128 13844
13846 3 425391 114577 112920 80 13845
13847 3 425252 114531 112760 32 13846
13848 3 425546 114735 112720 115 13847
13849 3 425585 114748 112680 80 13848
13850 3 425493 114689 112640 51 13849
13851 3 425496 114643 112520 51 13850
13852 3 425498 114623 112360 32 13851
13853 3 425484 114690 112160 51 13852
13854 3 425491 114703 112040 81 13853
13855 3 425462 114754 111880 60 13854
13856 3 425473 114770 111760 120 13855
13857 3 425535 114754 111720 51 13856
13858 3 425438 114768 111600 60 13857
13859 3 425526 114819 111520 122 13858
13860 3 425619 114889 111400 120 13859
13861 3 425626 114963 111360 122 13860
13862 3 425560 115165 111240 60 13861
13863 3 425523 115150 111120 40 13862
13864 3 425633 115160 111040 163 13863
13865 3 425912 115173 110920 81 13864
13866 3 425849 114988 110880 60 13865
13867 3 425490 115081 110720 51 13866
13868 3 425573 114987 110640 75 13867
13869 3 425608 114936 110600 71 13868
13870 3 425654 114848 110480 32 13869
13871 3 425652 114769 110360 60 13870
13872 3 425603 114811 110240 86 13871
13873 3 425684 114543 110200 86 13872
13874 3 425741 114386 110120 32 13873
13875 3 425762 114288 110080 40 13874
13876 3 426048 113957 110040 32 13875
13877 3 426217 113906 110000 86 13876
13878 3 426516 113878 109960 32 13877
13879 3 426590 113840 109840 40 13878
13880 3 426994 113859 109800 51 13879
13881 3 427367 114033 109760 45 13880
13882 3 427410 114074 109680 45 13881
13883 3 427449 114062 109600 32 13882
13884 3 426523 113938 109720 96 13879
13885 3 426388 113987 109680 217 13884
13886 3 426146 114182 109640 51 13885
13887 3 426175 114191 109560 75 13886
13888 3 426189 114266 109440 81 13887
13889 3 426201 114195 109400 51 13888
13890 3 426387 114096 109320 237 13889
13891 3 426554 114016 109200 140 13890
13892 3 426678 114042 109120 140 13891
13893 3 426642 114029 109080 40 13892
13894 3 426627 113911 109640 172 13885
13895 3 426848 113747 109560 60 13894
13896 3 426857 113695 109480 237 13895
13897 3 426924 113697 109360 91 13896
13898 3 427002 113642 109280 32 13897
13899 3 425612 115071 110120 75 13872
13900 3 425634 115080 110040 51 13899
13901 3 425747 115084 109960 64 13900
13902 3 425794 115094 109880 60 13901
13903 3 425819 115129 109720 86 13902
13904 3 425879 115175 109600 81 13903
13905 3 425960 115196 109480 64 13904
13906 3 425960 115251 109360 51 13905
13907 3 425967 115300 109280 86 13906
13908 3 425990 115419 109120 60 13907
13909 3 425914 115503 109040 40 13908
13910 3 425902 115621 108960 120 13909
13911 3 425929 115711 108920 64 13910
13912 3 425895 115696 108800 120 13911
13913 3 425907 115679 108680 131 13912
13914 3 425886 115593 108560 86 13913
13915 3 425782 115567 108440 51 13914
13916 3 425670 115510 108320 75 13915
13917 3 425554 115444 108240 75 13916
13918 3 425444 115417 108120 32 13917
13919 3 425337 115387 108040 32 13918
13920 3 425332 115398 108000 51 13919
13921 3 425307 115417 107920 96 13920
13922 3 425219 115477 107840 80 13921
13923 3 425257 115489 107720 60 13922
13924 3 425307 115546 107640 136 13923
13925 3 425537 115666 107600 86 13924
13926 3 425523 115643 107560 32 13925
13927 3 425541 115595 107480 80 13926
13928 3 425582 115515 107400 40 13927
13929 3 425678 115587 107280 60 13928
13930 3 425683 115595 107160 51 13929
13931 3 425745 115699 107080 86 13930
13932 3 425778 115794 106960 51 13931
13933 3 425783 115858 106840 107 13932
13934 3 425769 115889 106720 45 13933
13935 3 425839 115915 106600 91 13934
13936 3 426022 115995 106480 134 13935
13937 3 426143 116256 106400 96 13936
13938 3 426263 116199 106320 75 13937
13939 3 426313 116158 106280 60 13938
13940 3 426300 116149 106200 101 13939
13941 3 426315 116169 106120 80 13940
13942 3 426378 116110 106040 32 13941
13943 3 426444 116091 105960 148 13942
13944 3 426294 116178 105880 226 13943
13945 3 426284 116241 105840 86 13944
13946 3 426559 115969 105880 71 13943
13947 3 426562 115943 105800 32 13946
13948 3 426582 115868 105720 124 13947
13949 3 426635 115903 105680 60 13948
13950 3 426662 115839 105560 60 13949
13951 3 426669 115785 105520 102 13950
13952 3 426748 115647 105480 81 13951
13953 3 426888 115537 105400 75 13952
13954 3 426901 115581 105360 122 13953
13955 3 427185 115485 105320 32 13954
13956 3 427294 115456 105240 135 13955
13957 3 427265 115392 105200 148 13956
13958 3 427314 115400 105160 64 13957
13959 3 426780 115588 105280 64 13954
13960 3 426791 115532 105200 64 13959
13961 3 426767 115524 105160 64 13960
13962 3 426728 115453 105080 186 13961
13963 3 426775 115440 105040 154 13962
13964 3 426775 115444 105000 120 13963
13965 3 426858 115318 104920 40 13964
13966 3 427122 115137 104840 64 13965
13967 3 427207 115070 104760 75 13966
13968 3 427313 114991 104640 71 13967
13969 3 427448 114950 104560 91 13968
13970 3 427570 114900 104480 108 13969
13971 3 427318 114708 104400 101 13970
13972 3 427390 114697 104280 96 13971
13973 3 427426 114729 104160 32 13972
13974 3 427450 114806 104000 51 13973
13975 3 427409 114784 103920 32 13974
13976 3 427407 114670 103840 91 13975
13977 3 427457 115025 103720 71 13976
13978 3 427487 115030 103680 60 13977
13979 3 427465 115039 103560 40 13978
13980 3 427408 115032 103400 81 13979
13981 3 427521 115056 103280 32 13980
13982 3 427654 115048 103200 64 13981
13983 3 427736 115007 103160 186 13982
13984 3 427535 114897 103120 64 13983
13985 3 427405 114900 103040 71 13984
13986 3 427621 114877 103000 51 13985
13987 3 427702 114823 102920 80 13986
13988 3 428063 115273 103120 71 13983
13989 3 428381 115421 103000 -1 13988
13990 3 428480 115463 102840 -1 13989
13991 3 428648 115488 102640 -1 13990
13992 3 428808 115496 102400 -1 13991
13993 3 428689 115567 102280 -1 13992
13994 3 428633 115704 102240 -1 13993
13995 3 428634 115850 102160 -1 13994
13996 3 428408 115673 102040 -1 13995
13997 3 428399 115681 101920 -1 13996
13998 3 428353 115663 101800 -1 13997
13999 3 428336 115624 101680 -1 13998
14000 3 428327 115674 101640 -1 13999
14001 3 428192 115622 101560 -1 14000
14002 3 428104 115664 101400 -1 14001
14003 3 428202 115727 101280 -1 14002
14004 3 428185 115680 101080 -1 14003
14005 3 428112 115672 101040 -1 14004
14006 3 428144 115672 100960 -1 14005
14007 3 428168 115703 100840 -1 14006
14008 3 428120 115720 100720 -1 14007
14009 3 428010 115672 100600 -1 14008
14010 3 428048 115679 100480 -1 14009
14011 3 427947 115559 100200 -1 14010
14012 3 427984 115496 100120 -1 14011
14013 3 428035 115321 99960 -1 14012
14014 3 428083 115217 99960 -1 14013
14015 3 428025 115007 1e+05 -1 14014
14016 3 427952 115000 99920 -1 14015
14017 3 428073 115264 99920 -1 14014
14018 3 428586 116056 102200 -1 13995
14019 3 428601 116104 102240 -1 14018
14020 3 427616 114406 103760 172 13976
14021 3 427855 114201 103600 64 14020
14022 3 427773 113999 103520 120 14021
14023 3 427663 114071 103360 80 14022
14024 3 427671 114089 103320 98 14023
14025 3 427820 113663 103240 32 14024
14026 3 427948 113539 103160 136 14025
14027 3 427906 113515 103080 75 14026
14028 3 427660 114248 103200 71 14024
14029 3 427787 113768 102880 81 14028
14030 3 427811 113527 102680 40 14029
14031 3 427940 113441 102560 60 14030
14032 3 428036 113383 102360 51 14031
14033 3 428096 113333 102280 137 14032
14034 3 427934 113444 102160 71 14033
14035 3 427885 113332 102000 141 14034
14036 3 427882 113336 101920 51 14035
14037 3 427861 113347 101880 32 14036
14038 3 428206 113234 102200 40 14033
14039 3 428167 113147 102080 40 14038
14040 3 428123 113154 101960 51 14039
14041 3 428195 113159 101880 120 14040
14042 3 428458 113192 101800 137 14041
14043 3 428574 113173 101720 40 14042
14044 3 428707 113116 101600 60 14043
14045 3 428783 112981 101440 81 14044
14046 3 428961 112724 101320 60 14045
14047 3 429097 112667 101280 75 14046
14048 3 429234 112611 101240 45 14047
14049 3 429304 112518 101080 60 14048
14050 3 429386 112559 100920 71 14049
14051 3 429784 112759 100960 51 14050
14052 3 430136 112617 100880 45 14051
14053 3 430496 112571 100800 120 14052
14054 3 430620 112437 100680 102 14053
14055 3 430829 112315 100640 75 14054
14056 3 430906 112211 100560 32 14055
14057 3 431051 112143 100440 86 14056
14058 3 431186 112045 100360 101 14057
14059 3 431361 112048 100280 124 14058
14060 3 431774 112056 100320 40 14059
14061 3 431990 112132 100360 51 14060
14062 3 432185 112490 100280 86 14061
14063 3 432193 112679 100160 75 14062
14064 3 432144 112738 100080 64 14063
14065 3 432089 112799 1e+05 51 14064
14066 3 432147 112167 100440 32 14061
14067 3 432319 112103 100520 60 14066
14068 3 432404 112077 100560 81 14067
14069 3 432640 111970 100600 120 14068
14070 3 432872 111882 100680 80 14069
14071 3 433124 111826 100760 40 14070
14072 3 433432 111661 100720 124 14071
14073 3 434027 111826 100640 101 14072
14074 3 434460 111905 100600 32 14073
14075 3 434724 111893 100560 64 14074
14076 3 435136 111861 100520 71 14075
14077 3 435438 111970 100560 96 14076
14078 3 435700 112017 100600 40 14077
14079 3 436035 111966 100680 107 14078
14080 3 436272 112425 100640 80 14079
14081 3 436321 112585 100600 96 14080
14082 3 436401 112769 100600 60 14081
14083 3 436042 111897 100720 86 14079
14084 3 436092 111834 100840 156 14083
14085 3 436096 111781 100960 90 14084
14086 3 436056 111689 101080 122 14085
14087 3 436000 111282 101120 80 14086
14088 3 436157 111297 101360 75 14087
14089 3 436247 111267 101560 120 14088
14090 3 436527 111234 101680 90 14089
14091 3 436691 111229 101760 124 14090
14092 3 437157 111317 101800 104 14091
14093 3 437395 111417 101880 40 14092
14094 3 436855 111192 101920 40 14093
14095 3 436866 111264 102000 101 14094
14096 3 436883 111371 102120 51 14095
14097 3 436488 111629 102080 101 14096
14098 3 436419 111678 102000 32 14097
14099 3 436403 111669 101920 75 14098
14100 3 436317 111661 101800 175 14099
14101 3 436139 111677 101520 51 14100
14102 3 436085 111677 101480 60 14101
14103 3 436020 111700 101440 75 14102
14104 3 436076 111870 101320 107 14103
14105 3 436083 111918 101240 32 14104
14106 3 436705 111309 102200 51 14096
14107 3 436612 111041 102320 75 14106
14108 3 436678 110973 102400 32 14107
14109 3 436765 110780 102480 45 14108
14110 3 436810 110764 102560 51 14109
14111 3 436811 110714 102600 115 14110
14112 3 436847 110685 102640 115 14111
14113 3 436888 110612 102720 51 14112
14114 3 436784 110551 102800 124 14113
14115 3 436618 110379 102880 104 14114
14116 3 436601 110356 102960 75 14115
14117 3 436597 110216 103040 -1 14116
14118 3 436568 109817 102920 -1 14117
14119 3 436444 109709 102840 -1 14118
14120 3 436452 109389 102720 -1 14119
14121 3 436215 109287 102600 -1 14120
14122 3 436168 109044 102480 -1 14121
14123 3 436043 108926 102320 -1 14122
14124 3 435916 108784 102160 -1 14123
14125 3 435820 108510 102080 -1 14124
14126 3 435660 108377 102160 -1 14125
14127 3 435663 108372 102200 -1 14126
14128 3 435667 108374 102320 -1 14127
14129 3 435576 108340 102400 -1 14128
14130 3 435532 108265 102160 -1 14127
14131 3 435380 108086 102080 -1 14130
14132 3 435363 108062 102040 -1 14131
14133 3 436639 110264 103120 -1 14117
14134 3 436692 110213 103240 -1 14133
14135 3 436770 110236 103320 -1 14134
14136 3 436782 110275 103400 -1 14135
14137 3 436835 110296 103480 -1 14136
14138 3 436807 111017 102640 45 14111
14139 3 436796 111040 102760 107 14138
14140 3 436812 111051 102800 115 14139
14141 3 436859 111059 102880 96 14140
14142 3 436985 111190 102960 64 14141
14143 3 437088 111272 103040 -1 14142
14144 3 437196 111263 103080 -1 14143
14145 3 437297 111394 103160 -1 14144
14146 3 437295 111457 103240 -1 14145
14147 3 437279 111500 103320 -1 14146
14148 3 437343 111557 103360 -1 14147
14149 3 437345 111494 103520 -1 14148
14150 3 437406 111471 103600 -1 14149
14151 3 437505 111238 103640 -1 14150
14152 3 437496 111172 103720 -1 14151
14153 3 437375 110895 103480 -1 14152
14154 3 437407 110861 103240 -1 14153
14155 3 436903 110915 102880 80 14154
14156 3 437948 111576 101920 75 14093
14157 3 438356 111726 102000 64 14156
14158 3 438643 111828 102080 80 14157
14159 3 439041 112017 102200 45 14158
14160 3 439248 112164 102240 51 14159
14161 3 439592 112379 102400 124 14160
14162 3 439679 112549 102320 102 14161
14163 3 439792 112847 102280 131 14162
14164 3 439929 112969 102200 81 14163
14165 3 440076 113026 102240 91 14164
14166 3 440321 113294 102320 75 14165
14167 3 440480 113342 102280 86 14166
14168 3 440513 113313 102200 81 14167
14169 3 440207 113374 102080 150 14168
14170 3 440195 113391 102040 81 14169
14171 3 440195 113399 102000 60 14170
14172 3 440210 113437 101920 107 14171
14173 3 440235 113469 101800 124 14172
14174 3 440234 113503 101720 135 14173
14175 3 440269 113532 101680 60 14174
14176 3 440721 113192 102160 128 14168
14177 3 440699 113042 102080 45 14176
14178 3 440717 112975 102040 80 14177
14179 3 440772 112933 101920 51 14178
14180 3 440303 113289 102360 40 14166
14181 3 440869 113592 102320 160 14180
14182 3 441487 113537 102240 90 14181
14183 3 441591 113561 102200 60 14182
14184 3 442238 113913 102120 75 14183
14185 3 442293 114232 102080 108 14184
14186 3 442790 114401 102040 60 14185
14187 3 443063 114496 102000 128 14186
14188 3 443286 114471 101920 120 14187
14189 3 443438 114545 101880 96 14188
14190 3 443983 114713 102120 115 14189
14191 3 444128 114791 102160 32 14190
14192 3 444239 114881 102200 150 14191
14193 3 444303 114959 102280 81 14192
14194 3 444165 114919 102400 86 14193
14195 3 444140 114967 102440 40 14194
14196 3 444616 114991 102160 80 14192
14197 3 444806 115024 102080 86 14196
14198 3 444902 115040 102040 96 14197
14199 3 444984 115078 101880 75 14198
14200 3 445006 115089 101840 131 14199
14201 3 445055 115112 101760 32 14200
14202 3 445062 115121 101720 128 14201
14203 3 444861 115027 101640 51 14202
14204 3 444983 114608 101760 115 14201
14205 3 444885 114499 101640 32 14204
14206 3 445765 115584 101880 137 14199
14207 3 446191 115768 101760 81 14206
14208 3 446406 116008 101600 102 14207
14209 3 446943 116472 101400 45 14208
14210 3 447687 116609 101160 71 14209
14211 3 448024 116670 100920 81 14210
14212 3 448208 116703 100640 80 14211
14213 3 448392 116669 100400 32 14212
14214 3 448679 116719 100200 96 14213
14215 3 449103 116928 99840 -1 14214
14216 3 449493 117007 99680 -1 14215
14217 3 449527 117214 99440 -1 14216
14218 3 449619 117301 99360 -1 14217
14219 3 449662 117344 99320 -1 14218
14220 3 450167 117606 99200 81 14219
14221 3 450287 117711 99160 40 14220
14222 3 450523 117901 98920 45 14221
14223 3 450903 118014 98680 80 14222
14224 3 450907 118097 98520 75 14223
14225 3 450982 118144 98400 32 14224
14226 3 451087 118228 98240 32 14225
14227 3 451470 118458 97880 101 14226
14228 3 451575 118541 97720 178 14227
14229 3 451750 118475 97400 122 14228
14230 3 451868 118521 97200 91 14229
14231 3 451940 118596 97080 80 14230
14232 3 452055 118574 96960 122 14231
14233 3 452133 118518 96840 148 14232
14234 3 451797 118033 96920 32 14233
14235 3 451516 117424 97400 60 14234
14236 3 451593 117189 97600 267 14235
14237 3 452284 118583 96760 139 14233
14238 3 452375 118625 96720 131 14237
14239 3 452431 118648 96680 51 14238
14240 3 452472 118731 96640 60 14239
14241 3 452559 118845 96600 71 14240
14242 3 452688 118964 96560 96 14241
14243 3 452745 119041 96520 120 14242
14244 3 452892 119104 96480 40 14243
14245 3 452967 119150 96360 45 14244
14246 3 453036 119192 96320 51 14245
14247 3 453057 119192 96280 45 14246
14248 3 453125 119186 96240 185 14247
14249 3 453246 119007 96200 156 14248
14250 3 453382 118922 96120 32 14249
14251 3 453483 118834 95960 71 14250
14252 3 453593 118719 95840 186 14251
14253 3 453689 118737 95680 40 14252
14254 3 453895 118874 95440 124 14253
14255 3 454111 118983 95240 91 14254
14256 3 454455 119099 95120 163 14255
14257 3 454951 119102 94960 -1 14256
14258 3 455274 119165 94720 -1 14257
14259 3 455444 119284 94560 -1 14258
14260 3 455735 119334 94440 -1 14259
14261 3 455857 119443 94280 -1 14260
14262 3 455994 119530 94240 -1 14261
14263 3 456311 119714 94040 -1 14262
14264 3 456363 119702 93880 -1 14263
14265 3 456371 119725 93760 -1 14264
14266 3 456381 119686 93560 -1 14265
14267 3 456338 119529 93360 -1 14266
14268 3 456459 119503 93120 -1 14267
14269 3 456422 119590 92840 -1 14268
14270 3 456401 119584 92720 -1 14269
14271 3 456367 119653 92560 -1 14270
14272 3 456359 119542 92360 -1 14271
14273 3 456346 119473 92320 -1 14272
14274 3 456256 119348 92280 -1 14273
14275 3 456217 119294 92240 -1 14274
14276 3 456124 119220 92200 -1 14275
14277 3 455970 118968 92160 -1 14276
14278 3 455978 118877 92080 -1 14277
14279 3 455984 118878 92000 -1 14278
14280 3 456027 118989 91920 -1 14279
14281 3 456033 119032 91840 -1 14280
14282 3 456083 119185 92040 -1 14281
14283 3 456298 119416 92160 -1 14276
14284 3 456502 119499 92040 -1 14283
14285 3 456611 119565 91920 -1 14284
14286 3 456703 119559 91840 -1 14285
14287 3 456798 119561 91720 -1 14286
14288 3 457027 119712 91400 -1 14287
14289 3 456519 119695 91320 -1 14288
14290 3 455965 119782 91320 -1 14289
14291 3 455842 119786 91200 -1 14290
14292 3 455869 119894 91120 -1 14291
14293 3 456411 119705 91280 -1 14289
14294 3 456477 119726 91120 -1 14293
14295 3 456537 119563 91080 -1 14294
14296 3 456919 119087 91040 -1 14295
14297 3 456251 119693 91080 -1 14294
14298 3 456166 119625 90960 -1 14297
14299 3 456253 119430 90840 -1 14298
14300 3 456382 119360 90680 -1 14299
14301 3 456446 119223 90600 -1 14300
14302 3 456439 119372 90400 -1 14301
14303 3 456423 119047 90320 -1 14302
14304 3 456630 118712 89880 -1 14303
14305 3 457007 118799 89520 -1 14304
14306 3 457390 118566 89080 -1 14305
14307 3 457306 118501 88840 -1 14306
14308 3 457269 118594 88560 -1 14307
14309 3 457358 118314 88320 -1 14308
14310 3 457373 118212 88160 -1 14309
14311 3 457302 117788 88000 -1 14310
14312 3 457151 117490 87920 -1 14311
14313 3 457051 117448 87840 -1 14312
14314 3 456972 117383 87760 -1 14313
14315 3 457068 117220 87880 -1 14314
14316 3 457085 117142 87920 -1 14315
14317 3 457161 117368 88000 -1 14316
14318 3 457168 117512 88120 -1 14317
14319 3 457213 118411 88200 -1 14310
14320 3 457134 118577 88280 -1 14319
14321 3 456998 118746 88360 -1 14320
14322 3 456745 119192 88640 -1 14321
14323 3 456495 119199 88760 -1 14322
14324 3 456426 119245 88840 -1 14323
14325 3 456450 119387 88880 -1 14324
14326 3 456319 119215 88920 -1 14325
14327 3 455714 119147 94240 -1 14261
14328 3 455884 119143 94200 -1 14327
14329 3 455983 119218 94040 -1 14328
14330 3 455996 119244 93960 -1 14329
14331 3 450647 118014 99200 178 14220
14332 3 450880 118176 99080 40 14331
14333 3 450902 118237 99000 140 14332
14334 3 451127 118471 98760 32 14333
14335 3 451208 118909 98600 80 14334
14336 3 451309 119206 98280 45 14335
14337 3 451429 119319 98240 235 14336
14338 3 451577 119325 98120 80 14337
14339 3 451782 119384 97960 86 14338
14340 3 452018 119283 97920 45 14339
14341 3 452094 119286 97840 51 14340
14342 3 451714 119410 97920 81 14339
14343 3 451806 119591 97840 60 14342
14344 3 452014 119553 97720 104 14343
14345 3 452395 119499 97600 40 14344
14346 3 452430 119486 97560 107 14345
14347 3 451240 118287 98720 128 14334
14348 3 451704 118427 98600 98 14347
14349 3 452029 118563 98480 102 14348
14350 3 452174 118735 98320 122 14349
14351 3 452397 118884 98240 32 14350
14352 3 452466 118997 98120 32 14351
14353 3 452527 119093 98000 60 14352
14354 3 452550 119128 97960 128 14353
14355 3 452626 119155 97920 156 14354
14356 3 442272 114264 102160 140 14185
14357 3 442319 114465 102240 104 14356
14358 3 442150 114153 102040 45 14185
14359 3 442038 113985 101880 32 14358
14360 3 442102 114041 101840 124 14359
14361 3 439924 113365 102400 136 14180
14362 3 439892 113383 102440 219 14361
14363 3 439917 113368 102480 153 14362
14364 3 439855 113447 102520 40 14363
14365 3 439821 112968 102480 178 14163
14366 3 439871 112935 102520 60 14365
14367 3 439617 112192 102520 128 14161
14368 3 439670 112135 102600 80 14367
14369 3 439854 111907 102680 122 14368
14370 3 440060 111828 102800 217 14369
14371 3 440235 111905 102920 122 14370
14372 3 440369 111959 103040 134 14371
14373 3 440511 111993 103160 80 14372
14374 3 440888 112022 103240 71 14373
14375 3 441325 112148 103320 157 14374
14376 3 441501 112253 103440 71 14375
14377 3 441618 112182 103240 75 14376
14378 3 441769 111971 103160 96 14377
14379 3 441920 111848 103120 51 14378
14380 3 442019 111663 103040 51 14379
14381 3 442083 111476 102960 32 14380
14382 3 442122 111287 102880 60 14381
14383 3 442152 111133 102800 32 14382
14384 3 442141 110843 102720 -1 14383
14385 3 442086 111203 102720 124 14384
14386 3 442036 111324 102680 107 14385
14387 3 442022 111284 102640 153 14386
14388 3 442042 111219 102560 102 14387
14389 3 441989 111218 102440 32 14388
14390 3 441869 111381 102360 40 14389
14391 3 441765 111556 102320 75 14390
14392 3 441708 111647 102240 80 14391
14393 3 442120 111520 102760 128 14386
14394 3 442099 111620 102800 71 14393
14395 3 442046 111895 102880 148 14394
14396 3 442216 110485 102680 -1 14384
14397 3 442284 110271 102520 -1 14396
14398 3 442290 110272 102480 -1 14397
14399 3 442293 110079 102720 -1 14396
14400 3 442283 110040 102760 -1 14399
14401 3 442205 109796 102720 -1 14400
14402 3 442162 109811 102680 -1 14401
14403 3 442087 109690 102560 -1 14402
14404 3 442066 109616 102480 -1 14403
14405 3 442093 109526 102360 -1 14404
14406 3 442110 109464 102240 -1 14405
14407 3 442160 109424 102200 -1 14406
14408 3 442201 109289 102080 -1 14407
14409 3 442219 109192 101840 -1 14408
14410 3 442303 109607 102760 -1 14401
14411 3 442352 110093 102840 -1 14400
14412 3 441706 112258 103480 75 14376
14413 3 441754 112290 103600 81 14412
14414 3 441827 112317 103720 51 14413
14415 3 441906 112345 103840 60 14414
14416 3 442046 112327 103920 32 14415
14417 3 442196 112220 104040 81 14416
14418 3 442409 112180 104120 60 14417
14419 3 442592 112088 104200 81 14418
14420 3 442733 112081 104320 164 14419
14421 3 442853 112125 104400 71 14420
14422 3 443134 112334 104480 51 14421
14423 3 443238 112326 104600 128 14422
14424 3 443328 112356 104680 139 14423
14425 3 443407 112398 104800 64 14424
14426 3 443437 112397 104880 60 14425
14427 3 443542 112444 104960 -1 14426
14428 3 443574 112451 105000 -1 14427
14429 3 443865 112608 105040 -1 14428
14430 3 443901 112715 105080 -1 14429
14431 3 443901 112798 105160 -1 14430
14432 3 444077 112762 105200 -1 14431
14433 3 444031 112471 105280 -1 14432
14434 3 444127 112359 105400 -1 14433
14435 3 444108 112404 105480 -1 14434
14436 3 444133 112465 105640 -1 14435
14437 3 444048 112253 105800 -1 14436
14438 3 444006 112336 105920 -1 14437
14439 3 443905 112263 106040 -1 14438
14440 3 443857 112152 106160 -1 14439
14441 3 443453 111766 106200 -1 14440
14442 3 443473 111719 106280 -1 14441
14443 3 443451 111626 106360 -1 14442
14444 3 443313 111144 106480 -1 14443
14445 3 443035 111186 106520 -1 14444
14446 3 442886 111001 106680 -1 14445
14447 3 442645 110939 106840 -1 14446
14448 3 442523 110827 106880 -1 14447
14449 3 442456 110744 106960 -1 14448
14450 3 442316 110620 107080 -1 14449
14451 3 442516 110646 106760 -1 14450
14452 3 444065 112250 106280 -1 14440
14453 3 444402 112067 106400 -1 14452
14454 3 444424 111597 106480 -1 14453
14455 3 444413 111434 106600 -1 14454
14456 3 444458 111309 106680 -1 14455
14457 3 444488 111292 106800 -1 14456
14458 3 444515 111203 106880 -1 14457
14459 3 444575 111160 107000 -1 14458
14460 3 444626 111103 107040 -1 14459
14461 3 435132 111857 100600 107 14077
14462 3 435116 111774 100680 81 14461
14463 3 435132 111806 100760 32 14462
14464 3 435173 111773 101000 91 14463
14465 3 434577 111944 100640 51 14074
14466 3 434677 111867 100720 45 14465
14467 3 434734 111852 100760 150 14466
14468 3 434754 111888 100840 32 14467
14469 3 434734 111904 100920 163 14468
14470 3 429355 112597 100760 81 14050
14471 3 428983 112791 100720 75 14470
14472 3 428890 112819 100640 81 14471
14473 3 428898 112817 100560 45 14472
14474 3 428666 112819 100320 45 14473
14475 3 428275 112659 100200 -1 14474
14476 3 428283 112643 100040 -1 14475
14477 3 428116 112586 99800 -1 14476
14478 3 428032 112602 99720 -1 14477
14479 3 427891 112490 100160 -1 14475
14480 3 427906 112506 100120 -1 14479
14481 3 427948 112498 100080 -1 14480
14482 3 427947 112492 100040 -1 14481
14483 3 427907 112456 1e+05 -1 14482
14484 3 427826 112363 99920 -1 14483
14485 3 427761 112331 99760 -1 14484
14486 3 429413 112275 100640 86 14470
14487 3 429444 112151 100560 115 14486
14488 3 429469 111896 100280 134 14487
14489 3 429364 111736 100120 75 14488
14490 3 429485 111688 99960 237 14489
14491 3 429541 111481 99920 32 14490
14492 3 429828 111305 100040 91 14491
14493 3 429900 111329 100200 120 14492
14494 3 429907 111302 100360 40 14493
14495 3 429941 111263 100480 81 14494
14496 3 430132 111184 100600 -1 14495
14497 3 430212 110920 100520 -1 14496
14498 3 430267 110857 100440 -1 14497
14499 3 430468 110743 100400 -1 14498
14500 3 430556 110664 100320 -1 14499
14501 3 430661 110615 100480 -1 14500
14502 3 430700 110816 100520 -1 14501
14503 3 430740 110824 100560 -1 14502
14504 3 430867 110833 100680 -1 14503
14505 3 431012 110696 100600 -1 14504
14506 3 431060 110672 100560 -1 14505
14507 3 431117 110631 100480 -1 14506
14508 3 431099 110617 100440 -1 14507
14509 3 430852 110815 100720 -1 14504
14510 3 430900 110784 100840 -1 14509
14511 3 429308 111785 99920 81 14490
14512 3 429141 111742 99840 102 14511
14513 3 428913 111744 99720 150 14512
14514 3 428665 111641 99600 81 14513
14515 3 428547 111567 99560 75 14514
14516 3 428292 111424 99480 192 14515
14517 3 428172 111462 99360 75 14516
14518 3 428107 111463 99240 175 14517
14519 3 428144 111517 99000 51 14518
14520 3 428237 111616 98800 107 14519
14521 3 428316 111648 98680 51 14520
14522 3 428317 111649 98640 102 14521
14523 3 428327 111645 98600 183 14522
14524 3 428340 111618 98560 71 14523
14525 3 428339 111647 98520 71 14524
14526 3 428337 111676 98480 148 14525
14527 3 428324 111711 98400 64 14526
14528 3 428340 111737 98320 40 14527
14529 3 428349 111736 98280 200 14528
14530 3 428379 111722 98160 75 14529
14531 3 428421 111767 98080 71 14530
14532 3 428534 111833 98040 90 14531
14533 3 428644 111745 98000 80 14532
14534 3 428703 111645 97880 40 14533
14535 3 428912 111475 97760 75 14534
14536 3 428997 111438 97720 32 14535
14537 3 429193 111406 97560 81 14536
14538 3 429383 111465 97280 60 14537
14539 3 428365 111641 98040 80 14531
14540 3 428289 111573 97960 245 14539
14541 3 428259 111442 97840 96 14540
14542 3 428319 111321 97720 107 14541
14543 3 428304 111259 97520 101 14542
14544 3 428200 111185 97360 71 14543
14545 3 428073 111245 97200 139 14544
14546 3 427818 111219 97080 230 14545
14547 3 427744 111214 96960 75 14546
14548 3 427796 111196 96800 86 14547
14549 3 427843 111105 96640 45 14548
14550 3 427859 111073 96520 209 14549
14551 3 427883 111037 96440 64 14550
14552 3 427944 111007 96400 40 14551
14553 3 427948 110946 96360 178 14552
14554 3 428084 110785 96280 40 14553
14555 3 428024 110713 96160 60 14554
14556 3 427820 110500 96040 154 14555
14557 3 427719 110376 95960 51 14556
14558 3 427416 110232 95880 -1 14557
14559 3 427204 110067 95960 -1 14558
14560 3 427171 110176 96200 -1 14559
14561 3 427037 110397 96280 -1 14560
14562 3 427958 113847 103560 60 14022
14563 3 427911 113687 103680 45 14562
14564 3 427860 113830 103840 64 14563
14565 3 428030 113920 104000 128 14564
14566 3 428117 114176 104160 60 14565
14567 3 428168 114334 104400 140 14566
14568 3 428496 114540 104520 75 14567
14569 3 425882 115732 107640 51 13925
14570 3 426293 115733 107760 75 14569
14571 3 426702 115675 107840 75 14570
14572 3 426966 115723 107840 90 14571
14573 3 427028 115725 107800 -1 14572
14574 3 426969 115679 107720 96 14573
14575 3 427038 115729 108000 -1 14571
14576 3 427103 115735 108040 -1 14575
14577 3 427136 115751 108080 -1 14576
14578 3 427192 115975 108080 -1 14576
14579 3 427431 116182 108160 -1 14578
14580 3 425086 115215 107960 64 13920
14581 3 424981 115151 107920 71 14580
14582 3 424897 115105 107880 51 14581
14583 3 424547 114947 107760 124 14582
14584 3 424519 114949 107720 75 14583
14585 3 425869 115135 108960 102 13909
14586 3 425864 115124 108920 86 14585
14587 3 424856 115187 110640 45 13868
14588 3 424830 115118 110600 75 14587
14589 3 424928 115025 110480 75 14588
14590 3 424996 114951 110280 64 14589
14591 3 425075 114902 110080 64 14590
14592 3 425030 114935 109960 86 14591
14593 3 425009 114908 109920 80 14592
14594 3 424972 114902 109840 124 14593
14595 3 426367 114683 110760 102 13866
14596 3 426508 114575 110680 60 14595
14597 3 426914 114626 110560 32 14596
14598 3 427029 114717 110480 229 14597
14599 3 427477 114796 110360 45 14598
14600 3 427677 114861 110320 64 14599
14601 3 428052 115093 110440 60 14600
14602 3 428069 115236 110480 91 14601
14603 3 428066 115282 110640 40 14602
14604 3 428407 115382 110680 75 14603
14605 3 428757 115371 110760 134 14604
14606 3 429030 115477 110800 64 14605
14607 3 429215 115568 110640 120 14606
14608 3 429345 115602 110600 32 14607
14609 3 429534 115740 110480 60 14608
14610 3 429672 115758 110360 81 14609
14611 3 429654 115740 110280 45 14610
14612 3 429702 115514 110160 81 14611
14613 3 429786 115356 110000 32 14612
14614 3 429773 115340 109960 71 14613
14615 3 429804 115323 109880 71 14614
14616 3 429025 115452 110880 60 14606
14617 3 428465 114820 110880 80 14616
14618 3 428400 114741 110920 32 14617
14619 3 428190 114676 111080 101 14618
14620 3 428051 114650 111120 40 14619
14621 3 428070 114806 111200 75 14620
14622 3 428059 114808 111240 122 14621
14623 3 428000 114828 111320 60 14622
14624 3 429016 115430 110960 178 14616
14625 3 429021 115421 111000 40 14624
14626 3 429023 115420 111080 40 14625
14627 3 426517 115372 110880 51 13865
14628 3 426694 115332 110840 108 14627
14629 3 426741 115376 110880 137 14628
14630 3 426820 115382 110960 51 14629
14631 3 426862 115385 111000 45 14630
14632 3 426954 115388 111080 124 14631
14633 3 427165 115379 111160 64 14632
14634 3 427426 115510 111200 139 14633
14635 3 427378 115428 111080 98 14634
14636 3 426753 115302 110800 32 14628
14637 3 426902 115147 110640 209 14636
14638 3 426886 115081 110560 186 14637
14639 3 426888 115029 110440 40 14638
14640 3 426950 114969 110320 71 14639
14641 3 426933 114907 110240 120 14640
14642 3 426842 114926 110200 64 14641
14643 3 426552 115509 110920 60 14627
14644 3 426596 115658 110960 189 14643
14645 3 426606 115717 111000 32 14644
14646 3 426634 115832 111080 71 14645
14647 3 425073 114469 112560 91 13847
14648 3 424772 114413 112240 62 14647
14649 3 424592 114379 112040 45 14648
14650 3 423975 114083 111600 75 14649
14651 3 423610 113622 110920 40 14650
14652 3 423585 113584 110840 51 14651
14653 3 423590 113016 110280 102 14652
14654 3 423533 112796 110120 51 14653
14655 3 423701 113086 110080 136 14654
14656 3 423740 113100 110040 98 14655
14657 3 423755 113091 109960 81 14656
14658 3 423779 113111 109920 32 14657
14659 3 423451 112477 109880 60 14654
14660 3 423398 112128 109600 186 14659
14661 3 423296 111957 109480 124 14660
14662 3 423281 111811 109320 98 14661
14663 3 423291 111775 109280 45 14662
14664 3 423333 111589 109040 81 14663
14665 3 423302 111409 108880 160 14664
14666 3 423287 111327 108800 32 14665
14667 3 422773 111374 108760 60 14666
14668 3 422423 111226 108760 40 14667
14669 3 422477 110889 108880 60 14668
14670 3 422464 110806 109080 75 14669
14671 3 422462 110789 109120 45 14670
14672 3 422403 110701 109200 32 14671
14673 3 422370 110657 109240 141 14672
14674 3 422479 110705 109400 115 14673
14675 3 422587 110745 109560 32 14674
14676 3 422713 110853 109640 -1 14675
14677 3 422729 110831 109760 -1 14676
14678 3 422625 110725 109840 -1 14677
14679 3 422566 110702 109880 -1 14678
14680 3 422168 110333 109360 -1 14673
14681 3 422055 110230 109440 -1 14680
14682 3 421987 110218 109480 -1 14681
14683 3 421818 110213 109440 -1 14682
14684 3 421775 110205 109400 -1 14683
14685 3 421685 110250 109360 -1 14684
14686 3 421581 110208 109320 -1 14685
14687 3 421358 110310 109360 -1 14686
14688 3 421116 110355 109400 -1 14687
14689 3 420970 110392 109440 -1 14688
14690 3 420883 110419 109480 -1 14689
14691 3 420836 110428 109520 -1 14690
14692 3 420780 110434 109560 -1 14691
14693 3 420745 110442 109600 -1 14692
14694 3 420718 110418 109640 -1 14693
14695 3 420690 110389 109680 -1 14694
14696 3 420646 110381 109720 -1 14695
14697 3 420613 110370 109760 -1 14696
14698 3 420578 110376 109800 -1 14697
14699 3 420552 110354 109840 -1 14698
14700 3 420518 110324 109880 -1 14699
14701 3 420470 110331 109920 -1 14700
14702 3 420419 110318 109960 -1 14701
14703 3 420406 110319 110000 -1 14702
14704 3 420376 110322 110040 -1 14703
14705 3 420371 110356 110080 -1 14704
14706 3 420363 110373 110120 -1 14705
14707 3 420354 110410 110160 -1 14706
14708 3 420327 110426 110200 -1 14707
14709 3 420310 110384 110240 -1 14708
14710 3 420286 110380 110280 -1 14709
14711 3 420263 110354 110320 -1 14710
14712 3 420259 110326 110360 -1 14711
14713 3 420264 110306 110400 -1 14712
14714 3 420256 110318 110440 -1 14713
14715 3 420250 110345 110480 -1 14714
14716 3 420222 110359 110520 -1 14715
14717 3 420217 110417 110560 -1 14716
14718 3 420216 110458 110600 -1 14717
14719 3 420181 110466 110640 -1 14718
14720 3 420149 110410 110680 -1 14719
14721 3 421570 110165 109280 -1 14686
14722 3 421541 110102 109240 -1 14721
14723 3 422361 111214 108680 186 14668
14724 3 422246 111647 108680 197 14723
14725 3 422281 111766 108720 154 14724
14726 3 422323 111841 108760 51 14725
14727 3 422443 112012 108880 32 14726
14728 3 422265 112113 108920 124 14727
14729 3 422065 112134 108960 32 14728
14730 3 422007 111981 109000 124 14729
14731 3 422074 111952 109040 202 14730
14732 3 422100 111946 109160 115 14731
14733 3 422035 111874 109360 80 14732
14734 3 422069 111770 109400 32 14733
14735 3 422056 111689 109520 51 14734
14736 3 422295 111190 108600 98 14723
14737 3 422153 111147 108520 45 14736
14738 3 421929 111054 108400 124 14737
14739 3 421567 111094 108280 107 14738
14740 3 421425 111106 108240 80 14739
14741 3 421315 111125 108200 75 14740
14742 3 420727 111149 107960 40 14741
14743 3 420517 111222 107880 266 14742
14744 3 420349 111247 107760 32 14743
14745 3 420264 111316 107640 45 14744
14746 3 420189 111518 107560 32 14745
14747 3 420245 111622 107520 102 14746
14748 3 420327 111851 107440 51 14747
14749 3 420064 112023 107280 136 14748
14750 3 420076 111940 107120 178 14749
14751 3 420017 111771 107080 32 14750
14752 3 419956 111772 107040 178 14751
14753 3 419972 111796 107000 86 14752
14754 3 419946 111785 106960 230 14753
14755 3 419918 111794 106920 60 14754
14756 3 419863 111717 106880 60 14755
14757 3 419837 111726 106840 124 14756
14758 3 419849 111748 106800 102 14757
14759 3 419829 111790 106760 135 14758
14760 3 419805 111836 106720 96 14759
14761 3 419815 111858 106680 81 14760
14762 3 419801 111881 106640 81 14761
14763 3 419814 111894 106600 60 14762
14764 3 419757 111915 106560 32 14763
14765 3 419764 111940 106520 86 14764
14766 3 419763 111949 106480 32 14765
14767 3 419779 111965 106440 51 14766
14768 3 419831 112338 106400 32 14767
14769 3 419812 112324 106360 181 14768
14770 3 419824 112303 106320 148 14769
14771 3 419824 112301 106280 80 14770
14772 3 419753 112288 106240 71 14771
14773 3 419734 112272 106200 71 14772
14774 3 419737 112275 106160 124 14773
14775 3 419713 112329 106120 90 14774
14776 3 419684 112411 106080 45 14775
14777 3 419723 112453 106040 139 14776
14778 3 419730 112446 106000 60 14777
14779 3 419727 112440 105960 150 14778
14780 3 419736 112437 105920 45 14779
14781 3 419747 112433 105880 32 14780
14782 3 419694 112398 105840 75 14781
14783 3 419648 112364 105800 32 14782
14784 3 419622 112329 105760 60 14783
14785 3 419614 112296 105720 32 14784
14786 3 419605 112265 105680 32 14785
14787 3 419570 112248 105640 75 14786
14788 3 419561 112227 105600 51 14787
14789 3 419528 112201 105560 120 14788
14790 3 419510 112169 105520 32 14789
14791 3 419470 112148 105480 60 14790
14792 3 419468 112115 105440 86 14791
14793 3 419402 112085 105360 181 14792
14794 3 419275 111991 105240 40 14793
14795 3 419244 111969 105200 51 14794
14796 3 418859 111581 105200 86 14795
14797 3 418779 111505 105160 160 14796
14798 3 418665 111453 105120 102 14797
14799 3 418624 111434 105080 32 14798
14800 3 418562 111416 105040 75 14799
14801 3 418333 111370 105000 32 14800
14802 3 418325 111349 104960 86 14801
14803 3 418290 111342 104920 51 14802
14804 3 418301 111316 104880 189 14803
14805 3 418093 111057 104920 163 14804
14806 3 418038 110953 105000 98 14805
14807 3 418053 110896 105040 -1 14806
14808 3 418069 110847 105080 -1 14807
14809 3 417938 110704 105160 -1 14808
14810 3 417793 110697 105200 -1 14809
14811 3 417871 110657 105240 -1 14810
14812 3 417886 110616 105280 -1 14811
14813 3 417676 110947 105240 -1 14810
14814 3 417663 110956 105280 -1 14813
14815 3 417634 110981 105320 -1 14814
14816 3 418249 111313 104840 102 14804
14817 3 418227 111307 104800 102 14816
14818 3 418155 111294 104760 32 14817
14819 3 418092 111264 104680 32 14818
14820 3 417917 111223 104640 139 14819
14821 3 418729 111123 104480 40 14820
14822 3 418360 110646 104320 160 14821
14823 3 418211 110474 104160 139 14822
14824 3 418132 110091 104040 124 14823
14825 3 418029 109788 103880 101 14824
14826 3 417972 109558 103760 96 14825
14827 3 417959 109486 103680 96 14826
14828 3 417971 109412 103640 81 14827
14829 3 417965 109365 103600 91 14828
14830 3 417917 109298 103520 80 14829
14831 3 417921 109175 103440 102 14830
14832 3 417921 109035 103360 120 14831
14833 3 417845 108978 103280 45 14832
14834 3 417797 108897 103200 51 14833
14835 3 417874 108695 103120 51 14834
14836 3 418028 108489 103240 124 14835
14837 3 418186 108519 103440 64 14836
14838 3 418191 108519 103520 81 14837
14839 3 417892 108606 103080 64 14835
14840 3 417882 108536 103000 150 14839
14841 3 417893 108463 102920 154 14840
14842 3 417879 108406 102840 40 14841
14843 3 417825 108299 102760 80 14842
14844 3 417809 108226 102680 175 14843
14845 3 417660 108169 102600 122 14844
14846 3 417610 108080 102520 81 14845
14847 3 417564 107972 102440 51 14846
14848 3 417583 107854 102360 45 14847
14849 3 417599 107778 102280 131 14848
14850 3 417587 107727 102240 81 14849
14851 3 417595 107683 102200 228 14850
14852 3 417583 107649 102120 228 14851
14853 3 417574 107621 102080 162 14852
14854 3 417555 107564 102000 32 14853
14855 3 417511 107527 101920 86 14854
14856 3 417517 107464 101840 60 14855
14857 3 417485 107424 101760 45 14856
14858 3 417513 107344 101680 51 14857
14859 3 417306 107113 101600 60 14858
14860 3 417088 106652 101600 40 14859
14861 3 417108 106419 101560 81 14860
14862 3 417125 106335 101520 102 14861
14863 3 417097 106230 101640 51 14862
14864 3 417103 106262 101680 32 14863
14865 3 417086 106285 101720 98 14864
14866 3 417108 106289 101760 71 14865
14867 3 417122 106293 101800 71 14866
14868 3 417126 106303 101840 128 14867
14869 3 417108 106322 101880 32 14868
14870 3 417071 106392 101920 75 14869
14871 3 417058 106408 101960 64 14870
14872 3 416918 106382 102000 81 14871
14873 3 416869 106384 102040 75 14872
14874 3 416849 106381 102080 140 14873
14875 3 416803 106399 102120 45 14874
14876 3 416746 106380 102160 96 14875
14877 3 416721 106383 102200 -1 14876
14878 3 416662 106378 102240 -1 14877
14879 3 416596 106393 102280 -1 14878
14880 3 416608 106420 102320 -1 14879
14881 3 416631 106450 102360 -1 14880
14882 3 417365 107090 101560 45 14859
14883 3 417426 107106 101520 120 14882
14884 3 417371 107082 101480 75 14883
14885 3 417293 107036 101440 96 14884
14886 3 417152 106964 101400 71 14885
14887 3 416808 106788 101240 32 14886
14888 3 416380 106610 101040 102 14887
14889 3 415836 106339 100960 64 14888
14890 3 415868 106367 100880 60 14889
14891 3 415935 106441 100800 120 14890
14892 3 416018 106536 100720 71 14891
14893 3 415951 106576 100600 40 14892
14894 3 415830 106630 100440 124 14893
14895 3 415817 106671 100320 75 14894
14896 3 415876 106670 100200 81 14895
14897 3 415860 106692 100080 98 14896
14898 3 415747 106720 100040 32 14897
14899 3 415680 106735 1e+05 51 14898
14900 3 415630 106750 99960 104 14899
14901 3 415563 106759 99880 51 14900
14902 3 415352 106749 99760 107 14901
14903 3 415394 106659 99640 107 14902
14904 3 415256 106637 99600 45 14903
14905 3 415272 106599 99560 71 14904
14906 3 415299 106596 99480 128 14905
14907 3 415352 106615 99400 120 14906
14908 3 415378 106652 99200 45 14907
14909 3 415437 106678 99040 -1 14908
14910 3 415498 106692 98880 -1 14909
14911 3 415581 106695 98760 -1 14910
14912 3 415626 106698 98640 -1 14911
14913 3 416035 106584 100040 98 14897
14914 3 416234 106517 100200 -1 14913
14915 3 416229 106542 100320 -1 14914
14916 3 415669 106110 100920 51 14889
14917 3 415560 106029 100880 40 14916
14918 3 415521 105872 100840 190 14917
14919 3 415423 105677 100800 40 14918
14920 3 415298 105104 100600 71 14919
14921 3 415309 105017 100440 60 14920
14922 3 415298 104909 100280 51 14921
14923 3 415261 104735 100080 64 14922
14924 3 415215 104595 99920 60 14923
14925 3 415299 104430 99760 51 14924
14926 3 415357 104165 99680 98 14925
14927 3 415399 103958 99560 107 14926
14928 3 415364 103835 99400 45 14927
14929 3 415289 103727 99200 32 14928
14930 3 414943 104172 99200 71 14929
14931 3 414654 104295 99160 64 14930
14932 3 414581 104385 99120 45 14931
14933 3 414478 104453 99080 51 14932
14934 3 414368 104532 99040 80 14933
14935 3 414290 104583 99000 45 14934
14936 3 414326 104580 98960 128 14935
14937 3 414338 104552 98920 122 14936
14938 3 414423 104543 98880 75 14937
14939 3 414474 104473 98840 60 14938
14940 3 414496 104441 98800 32 14939
14941 3 414636 104370 98720 71 14940
14942 3 414710 104329 98640 32 14941
14943 3 414809 104338 98560 64 14942
14944 3 414854 104373 98520 71 14943
14945 3 414923 104405 98440 124 14944
14946 3 414872 104382 98400 86 14945
14947 3 415001 104414 98320 96 14946
14948 3 414963 104428 98200 -1 14947
14949 3 415022 104436 98120 -1 14948
14950 3 414885 104265 98080 -1 14949
14951 3 414955 104380 97920 -1 14950
14952 3 414994 104439 97880 -1 14951
14953 3 414797 104254 98040 -1 14950
14954 3 415077 104504 98080 -1 14949
14955 3 415194 104577 97960 -1 14954
14956 3 415298 104628 97920 -1 14955
14957 3 415370 104538 97800 -1 14956
14958 3 415400 104537 97680 -1 14957
14959 3 415406 104564 97560 -1 14958
14960 3 414001 104692 99080 60 14935
14961 3 413728 104681 99120 81 14960
14962 3 413352 104665 99160 75 14961
14963 3 413195 104730 99120 81 14962
14964 3 413226 104689 99040 32 14963
14965 3 413169 104661 98960 81 14964
14966 3 413211 104682 98880 71 14965
14967 3 413182 104665 98840 107 14966
14968 3 413228 104666 98720 128 14967
14969 3 413250 104675 98640 128 14968
14970 3 413429 104707 98520 -1 14969
14971 3 413431 104709 98480 -1 14970
14972 3 413491 104744 98440 -1 14971
14973 3 413491 104744 98360 -1 14972
14974 3 413579 104794 98320 -1 14973
14975 3 413573 104832 98280 -1 14974
14976 3 413643 104896 98200 -1 14975
14977 3 413693 104942 98120 -1 14976
14978 3 413766 105006 98040 -1 14977
14979 3 413781 105024 98000 -1 14978
14980 3 413859 105049 97920 -1 14979
14981 3 413911 105096 97880 -1 14980
14982 3 414076 105111 97800 -1 14981
14983 3 414243 105182 97720 -1 14982
14984 3 414552 105270 97640 -1 14983
14985 3 414556 105277 97600 -1 14984
14986 3 414656 105306 97520 -1 14985
14987 3 414724 105337 97440 -1 14986
14988 3 414979 105426 97400 -1 14987
14989 3 415024 105493 97360 -1 14988
14990 3 415114 105626 97280 -1 14989
14991 3 413791 104909 97880 -1 14980
14992 3 413793 104887 97800 -1 14991
14993 3 413763 104751 97720 -1 14992
14994 3 413808 104656 97640 -1 14993
14995 3 413893 104634 97560 -1 14994
14996 3 413911 104594 97480 -1 14995
14997 3 413953 104586 97400 -1 14996
14998 3 414038 104587 97320 -1 14997
14999 3 414059 104554 97280 -1 14998
15000 3 414061 104574 97240 -1 14999
15001 3 414014 104596 97200 -1 15000
15002 3 414288 104529 97360 -1 14997
15003 3 413256 104725 99200 32 14962
15004 3 413169 104705 99240 40 15003
15005 3 413155 104703 99280 136 15004
15006 3 413132 104697 99360 81 15005
15007 3 413093 104723 99400 120 15006
15008 3 413075 104752 99440 60 15007
15009 3 413047 104742 99560 32 15008
15010 3 412895 104704 99680 71 15009
15011 3 415446 103614 99160 128 14929
15012 3 415688 103331 99040 81 15011
15013 3 416016 103048 99000 64 15012
15014 3 416394 102881 98960 120 15013
15015 3 416768 102836 98920 64 15014
15016 3 416855 102864 98880 32 15015
15017 3 416973 102954 98840 90 15016
15018 3 417078 103048 98800 -1 15017
15019 3 417113 103051 98720 -1 15018
15020 3 417115 103076 98680 -1 15019
15021 3 417160 103083 98640 -1 15020
15022 3 417210 103099 98600 -1 15021
15023 3 417253 103099 98560 -1 15022
15024 3 417297 103159 98520 -1 15023
15025 3 417345 103168 98480 -1 15024
15026 3 417377 103239 98400 -1 15025
15027 3 417473 103259 98360 -1 15026
15028 3 417552 103338 98320 -1 15027
15029 3 417588 103379 98280 -1 15028
15030 3 417702 103459 98240 -1 15029
15031 3 417822 103549 98200 -1 15030
15032 3 417960 103568 98160 -1 15031
15033 3 418115 103631 98120 -1 15032
15034 3 418837 103673 98120 -1 15033
15035 3 419203 104016 98120 -1 15034
15036 3 419253 104059 98200 -1 15035
15037 3 419255 104023 98280 -1 15036
15038 3 419233 104021 98320 -1 15037
15039 3 419265 103959 98360 -1 15038
15040 3 419307 104148 98080 -1 15035
15041 3 419367 104266 97920 -1 15040
15042 3 419593 104374 97880 -1 15041
15043 3 419712 104354 97840 -1 15042
15044 3 419755 104368 97800 -1 15043
15045 3 419908 104389 97720 -1 15044
15046 3 420023 104399 97680 -1 15045
15047 3 420053 104421 97600 -1 15046
15048 3 420118 104444 97560 -1 15047
15049 3 420173 104491 97480 -1 15048
15050 3 420232 104581 97400 -1 15049
15051 3 420373 104639 97320 -1 15050
15052 3 420462 104703 97240 -1 15051
15053 3 420583 104754 97160 -1 15052
15054 3 420705 104801 97120 -1 15053
15055 3 420770 104796 97080 -1 15054
15056 3 420903 104809 97040 -1 15055
15057 3 420970 104819 97000 -1 15056
15058 3 421088 104814 96960 -1 15057
15059 3 421087 104816 96920 -1 15058
15060 3 421157 104786 96880 -1 15059
15061 3 421277 104786 96800 -1 15060
15062 3 421292 104833 96760 -1 15061
15063 3 421372 104879 96680 -1 15062
15064 3 421475 104874 96640 -1 15063
15065 3 421512 104866 96600 -1 15064
15066 3 421567 104854 96560 -1 15065
15067 3 421640 104791 96480 -1 15066
15068 3 421713 104724 96440 -1 15067
15069 3 421797 104718 96400 -1 15068
15070 3 421840 104683 96360 -1 15069
15071 3 421855 104638 96320 -1 15070
15072 3 421837 104638 96280 -1 15071
15073 3 421948 104573 96200 -1 15072
15074 3 422017 104543 96120 -1 15073
15075 3 422222 104493 96040 -1 15074
15076 3 422278 104449 95960 -1 15075
15077 3 422410 104391 95880 -1 15076
15078 3 422431 104257 95800 -1 15077
15079 3 422767 104338 95680 -1 15078
15080 3 422928 104368 95600 -1 15079
15081 3 423033 104388 95480 -1 15080
15082 3 423295 104459 95400 -1 15081
15083 3 423375 104501 95360 -1 15082
15084 3 423425 104526 95280 -1 15083
15085 3 423483 104526 95240 -1 15084
15086 3 423487 104521 95200 -1 15085
15087 3 423513 104506 95120 -1 15086
15088 3 423603 104448 95080 -1 15087
15089 3 423707 104423 95040 -1 15088
15090 3 423730 104443 95000 -1 15089
15091 3 423722 104424 94960 -1 15090
15092 3 423790 104391 94920 -1 15091
15093 3 423832 104366 94880 -1 15092
15094 3 423930 104354 94840 -1 15093
15095 3 424007 104314 94800 -1 15094
15096 3 424030 104353 94760 -1 15095
15097 3 424157 104361 94720 -1 15096
15098 3 424167 104416 94680 -1 15097
15099 3 424340 104328 94560 -1 15098
15100 3 424400 104178 94480 -1 15099
15101 3 424435 104078 94440 -1 15100
15102 3 424435 104088 94360 -1 15101
15103 3 424465 104126 94280 -1 15102
15104 3 424468 104158 94240 -1 15103
15105 3 424547 104176 94200 -1 15104
15106 3 424540 104208 94160 -1 15105
15107 3 424537 104218 94120 -1 15106
15108 3 424533 104278 94080 -1 15107
15109 3 424470 104144 94000 -1 15108
15110 3 424393 103931 93880 -1 15109
15111 3 424333 103766 93800 -1 15110
15112 3 424208 103671 93720 -1 15111
15113 3 424213 103533 93640 -1 15112
15114 3 424232 103633 93520 -1 15113
15115 3 424225 103679 93440 -1 15114
15116 3 424092 103668 93360 -1 15115
15117 3 424047 103709 93240 -1 15116
15118 3 424118 103758 93120 -1 15117
15119 3 424108 103863 93040 -1 15118
15120 3 424148 103918 92960 -1 15119
15121 3 424163 103969 92880 -1 15120
15122 3 424197 104013 92760 -1 15121
15123 3 424450 103421 93520 -1 15114
15124 3 424307 103139 93520 -1 15123
15125 3 424290 103029 93400 -1 15124
15126 3 424298 103049 93240 -1 15125
15127 3 424434 103135 93160 -1 15126
15128 3 424604 103201 93120 -1 15127
15129 3 424531 103183 93040 -1 15128
15130 3 424406 103076 93000 -1 15129
15131 3 424447 103098 92920 -1 15130
15132 3 424524 103085 92880 -1 15131
15133 3 424547 103090 92840 -1 15132
15134 3 425057 103231 93120 -1 15128
15135 3 425071 103260 93040 -1 15134
15136 3 425161 103288 92960 -1 15135
15137 3 425259 103380 92920 -1 15136
15138 3 425421 103470 92880 -1 15137
15139 3 425436 103501 92800 -1 15138
15140 3 425546 103626 92680 -1 15139
15141 3 425582 103731 92640 -1 15140
15142 3 424857 104758 94080 -1 15108
15143 3 424868 104943 94080 -1 15142
15144 3 424632 104690 93720 -1 15143
15145 3 424684 104755 93640 -1 15144
15146 3 424741 104797 93560 -1 15145
15147 3 424766 104825 93440 -1 15146
15148 3 424806 104885 93320 -1 15147
15149 3 424874 104920 93240 -1 15148
15150 3 424977 105075 93120 -1 15149
15151 3 425051 105105 93040 -1 15150
15152 3 425097 105199 92960 -1 15151
15153 3 425194 105224 92880 -1 15152
15154 3 425182 105284 92800 -1 15153
15155 3 425247 105327 92720 -1 15154
15156 3 425326 105359 92640 -1 15155
15157 3 425384 105395 92560 -1 15156
15158 3 425424 105429 92480 -1 15157
15159 3 425471 105479 92400 -1 15158
15160 3 425466 105475 92280 -1 15159
15161 3 425434 105475 92120 -1 15160
15162 3 425424 105500 92000 -1 15161
15163 3 425467 105610 91880 -1 15162
15164 3 425662 105602 91760 -1 15163
15165 3 425542 105762 91680 -1 15164
15166 3 425574 105799 91600 -1 15165
15167 3 425592 105907 91440 -1 15166
15168 3 425322 106299 91360 -1 15167
15169 3 425452 106054 91280 -1 15168
15170 3 425256 106150 91080 -1 15169
15171 3 425189 106149 90920 -1 15170
15172 3 425027 106127 90800 -1 15171
15173 3 424912 106284 90760 -1 15172
15174 3 424771 106507 90760 -1 15173
15175 3 424729 106490 90720 -1 15174
15176 3 424676 106467 90640 -1 15175
15177 3 424667 106440 90560 -1 15176
15178 3 424906 106377 90560 -1 15177
15179 3 424881 106589 90560 -1 15178
15180 3 424937 106654 90520 -1 15179
15181 3 424924 106617 90480 -1 15180
15182 3 424916 106604 90440 -1 15181
15183 3 425022 106404 90480 -1 15178
15184 3 425026 106409 90440 -1 15183
15185 3 424972 106340 90360 -1 15184
15186 3 424974 106298 90280 -1 15185
15187 3 425084 106281 90160 -1 15186
15188 3 425100 106250 90080 -1 15187
15189 3 425107 106196 89960 -1 15188
15190 3 425164 106188 89880 -1 15189
15191 3 425204 106156 89760 -1 15190
15192 3 425205 106156 89680 -1 15191
15193 3 425290 106155 89640 -1 15192
15194 3 425437 106116 89600 -1 15193
15195 3 425465 106100 89480 -1 15194
15196 3 425467 106101 89400 -1 15195
15197 3 425447 106161 89280 -1 15196
15198 3 425585 106165 89160 -1 15197
15199 3 425684 106181 89040 -1 15198
15200 3 425640 106341 88920 -1 15199
15201 3 425702 106430 88840 -1 15200
15202 3 425775 106126 89000 -1 15199
15203 3 425914 106268 88920 -1 15202
15204 3 425947 106346 88840 -1 15203
15205 3 425957 106451 88800 -1 15204
15206 3 425905 106490 88720 -1 15205
15207 3 425944 106456 88680 -1 15206
15208 3 425902 106483 88600 -1 15207
15209 3 425909 106403 88520 -1 15208
15210 3 425905 106413 88480 -1 15209
15211 3 425929 106316 88440 -1 15210
15212 3 425922 106243 88360 -1 15211
15213 3 425924 106180 88280 -1 15212
15214 3 425915 106076 88120 -1 15213
15215 3 425970 106025 88040 -1 15214
15216 3 426007 105966 88000 -1 15215
15217 3 426047 105923 87960 -1 15216
15218 3 425172 106291 89240 -1 15197
15219 3 425187 106326 89200 -1 15218
15220 3 425208 106367 89160 -1 15219
15221 3 425255 106393 89040 -1 15220
15222 3 425271 106377 89000 -1 15221
15223 3 425393 106518 88920 -1 15222
15224 3 425403 106615 88840 -1 15223
15225 3 424546 106622 90480 -1 15177
15226 3 424369 106635 90360 -1 15225
15227 3 424189 107142 90360 -1 15226
15228 3 424167 107160 90280 -1 15227
15229 3 424136 107234 90200 -1 15228
15230 3 424164 107264 90120 -1 15229
15231 3 424232 107274 90040 -1 15230
15232 3 424369 107345 90000 -1 15231
15233 3 424402 107379 89960 -1 15232
15234 3 424420 107369 89880 -1 15233
15235 3 424433 107379 89800 -1 15234
15236 3 424480 107384 89720 -1 15235
15237 3 424650 107459 89640 -1 15236
15238 3 424707 107442 89600 -1 15237
15239 3 424718 107461 89520 -1 15238
15240 3 424867 107521 89520 -1 15239
15241 3 424947 107707 89520 -1 15240
15242 3 424927 107744 89480 -1 15241
15243 3 425120 107974 89400 -1 15242
15244 3 425148 108084 89320 -1 15243
15245 3 425163 108144 89240 -1 15244
15246 3 425197 108227 89160 -1 15245
15247 3 425222 108339 89080 -1 15246
15248 3 425187 108382 89000 -1 15247
15249 3 425062 108544 89000 -1 15248
15250 3 424997 108699 89040 -1 15249
15251 3 424943 108764 89080 -1 15250
15252 3 424887 108774 89120 -1 15251
15253 3 424862 108766 89200 -1 15252
15254 3 424783 108826 89280 -1 15253
15255 3 424687 108926 89320 -1 15254
15256 3 424498 108884 89320 -1 15255
15257 3 424468 108896 89360 -1 15256
15258 3 424543 108926 89440 -1 15257
15259 3 424533 108937 89520 -1 15258
15260 3 424618 108941 89600 -1 15259
15261 3 424597 108999 89640 -1 15260
15262 3 424438 108909 89400 -1 15257
15263 3 424205 108972 89400 -1 15262
15264 3 424153 108974 89480 -1 15263
15265 3 424150 108957 89520 -1 15264
15266 3 424135 108966 89560 -1 15265
15267 3 424098 108952 89600 -1 15266
15268 3 424035 108972 89640 -1 15267
15269 3 423963 108969 89680 -1 15268
15270 3 423927 108929 89720 -1 15269
15271 3 423893 108989 89760 -1 15270
15272 3 423917 109101 89800 -1 15271
15273 3 423895 109167 89880 -1 15272
15274 3 423922 109206 89920 -1 15273
15275 3 423918 109221 89960 -1 15274
15276 3 423842 109266 90040 -1 15275
15277 3 423842 109349 90080 -1 15276
15278 3 423834 109409 90160 -1 15277
15279 3 423795 109487 90280 -1 15278
15280 3 423762 109529 90360 -1 15279
15281 3 423789 109694 90440 -1 15280
15282 3 423825 109750 90520 -1 15281
15283 3 423817 109792 90560 -1 15282
15284 3 423800 109824 90640 -1 15283
15285 3 423810 109924 90720 -1 15284
15286 3 423855 109935 90760 -1 15285
15287 3 423920 109959 90840 -1 15286
15288 3 423950 109972 90880 -1 15287
15289 3 424045 109999 90920 -1 15288
15290 3 424109 110022 90960 -1 15289
15291 3 424139 110010 91000 -1 15290
15292 3 425320 108174 89240 -1 15245
15293 3 425513 108119 89240 -1 15292
15294 3 425718 108167 89240 -1 15293
15295 3 425915 108134 89240 -1 15294
15296 3 425937 108117 89200 -1 15295
15297 3 426020 108116 89160 -1 15296
15298 3 426149 108153 89120 -1 15297
15299 3 426331 108090 89120 -1 15298
15300 3 426439 108062 89040 -1 15299
15301 3 426483 108043 89000 -1 15300
15302 3 426506 107917 88960 -1 15301
15303 3 426639 108132 88920 -1 15302
15304 3 426648 108147 88880 -1 15303
15305 3 426644 108203 88800 -1 15304
15306 3 426711 108120 88760 -1 15305
15307 3 426769 108072 88720 -1 15306
15308 3 426821 108042 88680 -1 15307
15309 3 426874 108043 88640 -1 15308
15310 3 426883 108038 88560 -1 15309
15311 3 426871 108070 88480 -1 15310
15312 3 426928 107927 88400 -1 15311
15313 3 423806 107329 90360 -1 15227
15314 3 423307 107769 90360 -1 15313
15315 3 423331 107960 90440 -1 15314
15316 3 423166 108090 90480 -1 15315
15317 3 423139 108150 90600 -1 15316
15318 3 423146 108200 90640 -1 15317
15319 3 423052 108305 90720 -1 15318
15320 3 422954 108514 90760 -1 15319
15321 3 422866 108597 90840 -1 15320
15322 3 422931 108659 90920 -1 15321
15323 3 422999 108685 90960 -1 15322
15324 3 423067 108684 91000 -1 15323
15325 3 423147 108659 91040 -1 15324
15326 3 423099 108725 91080 -1 15325
15327 3 422979 108775 91120 -1 15326
15328 3 423089 108795 91200 -1 15327
15329 3 423112 108837 91320 -1 15328
15330 3 423096 108849 91440 -1 15329
15331 3 422931 108829 91560 -1 15330
15332 3 422847 108859 91640 -1 15331
15333 3 422636 108890 91760 -1 15332
15334 3 422431 108897 91880 -1 15333
15335 3 422331 108877 91920 -1 15334
15336 3 422342 108890 92000 -1 15335
15337 3 422304 108890 92040 -1 15336
15338 3 422599 108812 92120 -1 15337
15339 3 422634 108800 92200 -1 15338
15340 3 422746 108899 92280 -1 15339
15341 3 422794 108940 92360 -1 15340
15342 3 422854 108964 92400 -1 15341
15343 3 422862 109025 92440 -1 15342
15344 3 422907 109039 92520 -1 15343
15345 3 422972 109014 92640 -1 15344
15346 3 422996 108979 92720 -1 15345
15347 3 423042 108982 92800 -1 15346
15348 3 423069 109005 92880 -1 15347
15349 3 423106 109005 92960 -1 15348
15350 3 422057 109025 92080 -1 15337
15351 3 422021 109045 92120 -1 15350
15352 3 422024 109132 92200 -1 15351
15353 3 421984 109177 92280 -1 15352
15354 3 421957 109264 92360 -1 15353
15355 3 421952 109354 92440 -1 15354
15356 3 421994 109419 92520 -1 15355
15357 3 421966 109429 92600 -1 15356
15358 3 421965 109437 92680 -1 15357
15359 3 421727 109324 92720 -1 15358
15360 3 421617 109281 92760 -1 15359
15361 3 421253 109276 92840 -1 15360
15362 3 421182 109242 92920 -1 15361
15363 3 421168 109221 92960 -1 15362
15364 3 421105 109177 93000 -1 15363
15365 3 421050 109166 93080 -1 15364
15366 3 423454 108162 90760 -1 15319
15367 3 423502 108134 90800 -1 15366
15368 3 423591 108172 90880 -1 15367
15369 3 423604 108210 90920 -1 15368
15370 3 423698 108259 90960 -1 15369
15371 3 423725 108256 91000 -1 15370
15372 3 423867 108227 91040 -1 15371
15373 3 423840 108304 91080 -1 15372
15374 3 423717 108367 91120 -1 15373
15375 3 423867 108369 91160 -1 15374
15376 3 423957 108352 91240 -1 15375
15377 3 423967 108399 91320 -1 15376
15378 3 424002 108414 91400 -1 15377
15379 3 424073 108389 91480 -1 15378
15380 3 424087 108414 91560 -1 15379
15381 3 424030 108431 91640 -1 15380
15382 3 423765 108424 91800 -1 15381
15383 3 423637 108391 91880 -1 15382
15384 3 423610 108379 91960 -1 15383
15385 3 423572 108336 92000 -1 15384
15386 3 423555 108289 92040 -1 15385
15387 3 423430 108252 92080 -1 15386
15388 3 423422 108216 92120 -1 15387
15389 3 423422 108216 92200 -1 15388
15390 3 423293 108184 92320 -1 15389
15391 3 423227 108149 92400 -1 15390
15392 3 423185 108057 92440 -1 15391
15393 3 423170 108034 92520 -1 15392
15394 3 423090 107951 92640 -1 15393
15395 3 423012 107942 92720 -1 15394
15396 3 422880 107954 92800 -1 15395
15397 3 422632 107897 92880 -1 15396
15398 3 422550 107861 92960 -1 15397
15399 3 422375 107907 93000 -1 15398
15400 3 422317 107842 93080 -1 15399
15401 3 422168 108112 93000 -1 15400
15402 3 422200 108186 92920 -1 15401
15403 3 422197 108271 92840 -1 15402
15404 3 422225 108317 92800 -1 15403
15405 3 423326 107734 90280 -1 15314
15406 3 423306 107759 90200 -1 15405
15407 3 423314 107720 90160 -1 15406
15408 3 425097 105945 90800 -1 15172
15409 3 425176 105922 90720 -1 15408
15410 3 425260 105834 90680 -1 15409
15411 3 425595 105939 90680 -1 15410
15412 3 425622 105949 90600 -1 15411
15413 3 425582 105936 90520 -1 15412
15414 3 425847 105897 91640 -1 15166
15415 3 426057 105397 91720 -1 15164
15416 3 426262 105345 91680 -1 15415
15417 3 426460 105347 91640 -1 15416
15418 3 426535 105319 91600 -1 15417
15419 3 426713 105256 91520 -1 15418
15420 3 426838 105296 91480 -1 15419
15421 3 426805 105327 91400 -1 15420
15422 3 426741 105472 91360 -1 15421
15423 3 426788 105301 91320 -1 15422
15424 3 426801 105314 91240 -1 15423
15425 3 426778 105322 91160 -1 15424
15426 3 426716 105314 91080 -1 15425
15427 3 426666 105404 91000 -1 15426
15428 3 426503 105359 90920 -1 15427
15429 3 426441 105319 90840 -1 15428
15430 3 426396 105277 90760 -1 15429
15431 3 424555 103749 94480 -1 15100
15432 3 424952 103701 94480 -1 15431
15433 3 424975 103699 94440 -1 15432
15434 3 425023 103711 94400 -1 15433
15435 3 425089 103693 94360 -1 15434
15436 3 425138 103713 94240 -1 15435
15437 3 423512 104563 94880 -1 15093
15438 3 423273 104524 94880 -1 15437
15439 3 423283 104536 94800 -1 15438
15440 3 423200 104523 94760 -1 15439
15441 3 423133 104489 94680 -1 15440
15442 3 422942 104406 94680 -1 15441
15443 3 422938 104403 94720 -1 15442
15444 3 422920 104379 94760 -1 15443
15445 3 422867 104363 94800 -1 15444
15446 3 422812 104369 94840 -1 15445
15447 3 422988 104463 94600 -1 15441
15448 3 422942 104439 94560 -1 15447
15449 3 423720 103906 95080 -1 15088
15450 3 423730 103884 95200 -1 15449
15451 3 423678 103798 95320 -1 15450
15452 3 423520 103788 95440 -1 15451
15453 3 423453 103926 95560 -1 15452
15454 3 423447 103953 95680 -1 15453
15455 3 423447 103953 95840 -1 15454
15456 3 423860 104526 95280 -1 15085
15457 3 424150 104469 95280 -1 15456
15458 3 424222 104423 95240 -1 15457
15459 3 424232 104418 95200 -1 15458
15460 3 423977 104508 95480 -1 15457
15461 3 423857 104609 95560 -1 15460
15462 3 423840 104616 95640 -1 15461
15463 3 423822 104548 95760 -1 15462
15464 3 423832 104458 95880 -1 15463
15465 3 423813 104444 96000 -1 15464
15466 3 423745 104479 96120 -1 15465
15467 3 423628 104478 96240 -1 15466
15468 3 423502 104508 96360 -1 15467
15469 3 423397 104621 96480 -1 15468
15470 3 423337 104969 95280 -1 15084
15471 3 423363 105066 95080 -1 15470
15472 3 423372 105091 95040 -1 15471
15473 3 422105 103636 95840 -1 15078
15474 3 421968 103574 95920 -1 15473
15475 3 421896 103510 96000 -1 15474
15476 3 421747 103510 96120 -1 15475
15477 3 421532 103410 96200 -1 15476
15478 3 421446 103391 96240 -1 15477
15479 3 421124 103350 96240 -1 15478
15480 3 421122 103325 96200 -1 15479
15481 3 421127 103211 96160 -1 15480
15482 3 421147 103000 96120 -1 15481
15483 3 421189 102811 96080 -1 15482
15484 3 421204 102731 96040 -1 15483
15485 3 421211 102678 96000 -1 15484
15486 3 421074 102511 95960 -1 15485
15487 3 421151 102550 95880 -1 15486
15488 3 421194 102560 95720 -1 15487
15489 3 421344 102655 95600 -1 15488
15490 3 421419 102625 95560 -1 15489
15491 3 421472 102555 95480 -1 15490
15492 3 421556 102443 95400 -1 15491
15493 3 421606 102160 95400 -1 15492
15494 3 421726 102116 95440 -1 15493
15495 3 421764 102098 95480 -1 15494
15496 3 421804 102075 95560 -1 15495
15497 3 421856 102066 95600 -1 15496
15498 3 421914 102211 95600 -1 15497
15499 3 421844 102270 95520 -1 15498
15500 3 421777 102438 95560 -1 15499
15501 3 421794 102428 95600 -1 15500
15502 3 421817 102426 95640 -1 15501
15503 3 421811 102423 95680 -1 15502
15504 3 421853 102346 95760 -1 15503
15505 3 421927 102382 95800 -1 15504
15506 3 422133 102412 95720 -1 15505
15507 3 422232 102261 95680 -1 15506
15508 3 422248 102284 95640 -1 15507
15509 3 422263 102304 95600 -1 15508
15510 3 422275 102319 95560 -1 15509
15511 3 421886 102060 95640 -1 15497
15512 3 421922 102101 95680 -1 15511
15513 3 420874 102271 96040 -1 15486
15514 3 420532 102213 96120 -1 15513
15515 3 420460 102285 96080 -1 15514
15516 3 420433 102315 96000 -1 15515
15517 3 420515 102362 95960 -1 15516
15518 3 420527 102400 95880 -1 15517
15519 3 420570 102388 95840 -1 15518
15520 3 420582 102400 95800 -1 15519
15521 3 420220 102278 96200 -1 15514
15522 3 419757 102253 96280 -1 15521
15523 3 419515 102208 96320 -1 15522
15524 3 419407 102205 96360 -1 15523
15525 3 419250 102207 96400 -1 15524
15526 3 419163 102132 96440 -1 15525
15527 3 418915 102287 96440 -1 15526
15528 3 418863 102388 96400 -1 15527
15529 3 418822 102430 96360 -1 15528
15530 3 418804 102418 96320 -1 15529
15531 3 418738 102356 96280 -1 15530
15532 3 418814 102319 96200 -1 15531
15533 3 418864 102286 96160 -1 15532
15534 3 418951 102314 96120 -1 15533
15535 3 418983 102316 96080 -1 15534
15536 3 421047 103368 96440 -1 15479
15537 3 421992 104811 96640 -1 15064
15538 3 422057 104823 96680 -1 15537
15539 3 421987 104829 96760 -1 15538
15540 3 421861 104811 96800 -1 15539
15541 3 421870 104826 96840 -1 15540
15542 3 421781 104901 96920 -1 15541
15543 3 421821 104876 97000 -1 15542
15544 3 421821 104833 97080 -1 15543
15545 3 421851 104813 97120 -1 15544
15546 3 422096 104743 97160 -1 15545
15547 3 422118 104700 97240 -1 15546
15548 3 422133 104671 97320 -1 15547
15549 3 422115 104591 97400 -1 15548
15550 3 422040 104400 97480 -1 15549
15551 3 422009 104292 97520 -1 15550
15552 3 421980 104246 97600 -1 15551
15553 3 421940 104073 97680 -1 15552
15554 3 421935 104006 97720 -1 15553
15555 3 421900 103943 97800 -1 15554
15556 3 421966 103856 97840 -1 15555
15557 3 421975 103786 97920 -1 15556
15558 3 422099 103620 98000 -1 15557
15559 3 422101 103556 98040 -1 15558
15560 3 422100 103455 98120 -1 15559
15561 3 422048 103361 98200 -1 15560
15562 3 422255 103175 98280 -1 15561
15563 3 422325 103105 98320 -1 15562
15564 3 422338 102973 98360 -1 15563
15565 3 422380 102821 98440 -1 15564
15566 3 422368 102753 98480 -1 15565
15567 3 422206 102678 98480 -1 15566
15568 3 422163 102665 98520 -1 15567
15569 3 422076 102591 98600 -1 15568
15570 3 422066 102496 98680 -1 15569
15571 3 422060 102478 98720 -1 15570
15572 3 422191 102533 98760 -1 15571
15573 3 422225 102545 98800 -1 15572
15574 3 422223 102515 98840 -1 15573
15575 3 422381 102721 98520 -1 15566
15576 3 422360 102731 98560 -1 15575
15577 3 422351 102668 98640 -1 15576
15578 3 421901 104771 97240 -1 15547
15579 3 421870 104748 97280 -1 15578
15580 3 421866 104740 97320 -1 15579
15581 3 421866 104740 97400 -1 15580
15582 3 421860 104763 97480 -1 15581
15583 3 421833 104798 97560 -1 15582
15584 3 421830 104711 97640 -1 15583
15585 3 422228 104763 97640 -1 15584
15586 3 422281 104765 97520 -1 15585
15587 3 422415 104746 97480 -1 15586
15588 3 422483 104802 97440 -1 15587
15589 3 422561 104832 97360 -1 15588
15590 3 422698 105062 97320 -1 15589
15591 3 422726 105067 97280 -1 15590
15592 3 422748 105035 97240 -1 15591
15593 3 422784 105037 97200 -1 15592
15594 3 422809 105037 97080 -1 15593
15595 3 422838 105005 97040 -1 15594
15596 3 422871 104875 96960 -1 15595
15597 3 422869 104875 96840 -1 15596
15598 3 422861 104875 96800 -1 15597
15599 3 422768 104835 97200 -1 15593
15600 3 422871 104775 97200 -1 15599
15601 3 422824 104755 97240 -1 15600
15602 3 422726 104505 97560 -1 15587
15603 3 422746 104440 97600 -1 15602
15604 3 421972 104741 97720 -1 15584
15605 3 421966 104661 97800 -1 15604
15606 3 421923 104713 97880 -1 15605
15607 3 421853 104618 97960 -1 15606
15608 3 421822 104671 98200 -1 15607
15609 3 421761 104415 98240 -1 15608
15610 3 421726 104330 98320 -1 15609
15611 3 421700 104206 98400 -1 15610
15612 3 421653 103920 98480 -1 15611
15613 3 421566 103195 98480 -1 15612
15614 3 421601 103090 98480 -1 15613
15615 3 421625 103041 98520 -1 15614
15616 3 421636 102903 98600 -1 15615
15617 3 421663 102813 98640 -1 15616
15618 3 421665 102793 98680 -1 15617
15619 3 421665 102755 98720 -1 15618
15620 3 421706 102750 98760 -1 15619
15621 3 421728 102713 98800 -1 15620
15622 3 421731 102658 98840 -1 15621
15623 3 421710 102431 98880 -1 15622
15624 3 421738 102151 98840 -1 15623
15625 3 421783 102003 98800 -1 15624
15626 3 421766 101951 98800 -1 15625
15627 3 421848 101775 98880 -1 15626
15628 3 421830 101703 98920 -1 15627
15629 3 421826 101648 98960 -1 15628
15630 3 421811 101616 99000 -1 15629
15631 3 421831 101593 99040 -1 15630
15632 3 421848 101550 99080 -1 15631
15633 3 421878 101533 99120 -1 15632
15634 3 421848 101506 99160 -1 15633
15635 3 421803 101496 99200 -1 15634
15636 3 421828 101496 99240 -1 15635
15637 3 421851 101443 99320 -1 15636
15638 3 421870 101430 99360 -1 15637
15639 3 421833 101425 99440 -1 15638
15640 3 421835 101443 99480 -1 15639
15641 3 421826 101411 99520 -1 15640
15642 3 421815 101420 99560 -1 15641
15643 3 421798 101395 99600 -1 15642
15644 3 421606 101363 99640 -1 15643
15645 3 421808 101341 99680 -1 15644
15646 3 421871 101283 99760 -1 15645
15647 3 421803 101248 99800 -1 15646
15648 3 421858 101226 99840 -1 15647
15649 3 421858 101211 99880 -1 15648
15650 3 421878 101168 99920 -1 15649
15651 3 421920 101148 99960 -1 15650
15652 3 421961 101095 1e+05 -1 15651
15653 3 421650 103895 98560 -1 15612
15654 3 421673 103915 98640 -1 15653
15655 3 421751 103900 98680 -1 15654
15656 3 421780 104478 98680 -1 15655
15657 3 421755 104508 98760 -1 15656
15658 3 421716 104510 98800 -1 15657
15659 3 421700 104464 98840 -1 15658
15660 3 421684 104397 98920 -1 15659
15661 3 421670 104361 98960 -1 15660
15662 3 421670 104361 99000 -1 15661
15663 3 421756 104375 99040 -1 15662
15664 3 421729 104353 99080 -1 15663
15665 3 421706 104335 99120 -1 15664
15666 3 421815 103853 98720 -1 15655
15667 3 421785 103720 98800 -1 15666
15668 3 421805 103718 98880 -1 15667
15669 3 421798 103658 99040 -1 15668
15670 3 421810 103656 99200 -1 15669
15671 3 421829 103518 99240 -1 15670
15672 3 421826 103538 99320 -1 15671
15673 3 421873 103523 99360 -1 15672
15674 3 421825 103566 99440 -1 15673
15675 3 421815 103593 99520 -1 15674
15676 3 421768 103638 99600 -1 15675
15677 3 421775 103568 99680 -1 15676
15678 3 421965 103583 99720 -1 15677
15679 3 422063 103435 99440 -1 15674
15680 3 422113 103460 99480 -1 15679
15681 3 422221 103415 99560 -1 15680
15682 3 422225 103396 99600 -1 15681
15683 3 422290 103345 99680 -1 15682
15684 3 422406 103310 99760 -1 15683
15685 3 422185 103096 99360 -1 15673
15686 3 422530 102988 99360 -1 15685
15687 3 422536 102955 99480 -1 15686
15688 3 422535 102956 99520 -1 15687
15689 3 422555 103093 99600 -1 15688
15690 3 422598 103135 99640 -1 15689
15691 3 422781 103226 99480 -1 15687
15692 3 422801 103195 99400 -1 15691
15693 3 422860 103200 99320 -1 15692
15694 3 422875 103235 99240 -1 15693
15695 3 422975 103275 99160 -1 15694
15696 3 423171 103370 99080 -1 15695
15697 3 423176 103416 99000 -1 15696
15698 3 422156 103136 99240 -1 15671
15699 3 422258 103045 99120 -1 15698
15700 3 422273 103045 99080 -1 15699
15701 3 422273 103050 99040 -1 15700
15702 3 422278 103036 99000 -1 15701
15703 3 422281 103018 98920 -1 15702
15704 3 422456 103048 98880 -1 15703
15705 3 422700 102993 98800 -1 15704
15706 3 422756 103023 98720 -1 15705
15707 3 422313 103050 98800 -1 15704
15708 3 422330 103043 98760 -1 15707
15709 3 422215 104813 98240 -1 15609
15710 3 422448 105110 98240 -1 15709
15711 3 422755 105273 98240 -1 15710
15712 3 423061 105319 98320 -1 15711
15713 3 423098 105235 98400 -1 15712
15714 3 423141 105239 98480 -1 15713
15715 3 423139 105255 98520 -1 15714
15716 3 423102 105211 98600 -1 15715
15717 3 422912 105173 98640 -1 15716
15718 3 422516 105203 98640 -1 15717
15719 3 422439 105194 98600 -1 15718
15720 3 422392 105184 98560 -1 15719
15721 3 422406 105206 98520 -1 15720
15722 3 422794 105315 98160 -1 15711
15723 3 422801 105319 98120 -1 15722
15724 3 422619 105177 98120 -1 15723
15725 3 422599 105162 98080 -1 15724
15726 3 422636 105192 98000 -1 15725
15727 3 422708 105227 97880 -1 15726
15728 3 422978 105355 98120 -1 15723
15729 3 423094 105259 98120 -1 15728
15730 3 423077 105256 98080 -1 15729
15731 3 422957 105311 98000 -1 15730
15732 3 422984 105308 97920 -1 15731
15733 3 416580 102689 99040 64 15015
15734 3 416256 101696 99560 45 15733
15735 3 416352 101568 99680 32 15734
15736 3 417344 102144 99600 51 15733
15737 3 417376 101888 99600 60 15736
15738 3 414796 103331 99160 60 14929
15739 3 414781 103326 99320 57 15738
15740 3 415207 103156 99320 -1 15739
15741 3 415262 103071 99400 -1 15740
15742 3 415409 102969 99520 -1 15741
15743 3 415567 102980 99600 -1 15742
15744 3 415628 102958 99640 -1 15743
15745 3 415628 102913 99680 -1 15744
15746 3 414720 103232 100160 45 15739
15747 3 414688 103251 100200 54 15746
15748 3 414560 103328 100360 90 15747
15749 3 414400 103360 100600 32 15748
15750 3 414272 103258 100760 66 15749
15751 3 414240 103232 100800 75 15750
15752 3 414048 103040 100800 40 15751
15753 3 414053 102946 100840 -1 15752
15754 3 414079 102944 100920 -1 15753
15755 3 413988 102996 100960 -1 15754
15756 3 414001 102964 100760 40 15752
15757 3 413888 102880 100680 40 15756
15758 3 413632 102848 100680 81 15757
15759 3 413408 102688 100640 80 15758
15760 3 413216 102496 100560 45 15759
15761 3 412992 102368 100560 40 15760
15762 3 412736 102304 100680 51 15761
15763 3 412513 102311 100800 45 15762
15764 3 412321 102339 100800 -1 15763
15765 3 412253 102479 100800 -1 15764
15766 3 412228 102534 100760 -1 15765
15767 3 412169 102653 100720 -1 15766
15768 3 411886 102798 100680 -1 15767
15769 3 411848 102888 100800 -1 15768
15770 3 411831 102986 100840 -1 15769
15771 3 411886 103148 100840 -1 15770
15772 3 411951 103226 100760 -1 15771
15773 3 411929 103254 100680 -1 15772
15774 3 411909 103308 100600 -1 15773
15775 3 411888 103298 100560 -1 15774
15776 3 412066 103186 100960 -1 15771
15777 3 412094 103274 101000 -1 15776
15778 3 412083 103321 101080 -1 15777
15779 3 412056 103359 101120 -1 15778
15780 3 412086 103314 101200 -1 15779
15781 3 412229 103226 101280 -1 15780
15782 3 412299 103196 101360 -1 15781
15783 3 412341 103208 101440 -1 15782
15784 3 412423 103228 101520 -1 15783
15785 3 412416 103281 101600 -1 15784
15786 3 411793 103298 101120 -1 15779
15787 3 411708 103258 101200 -1 15786
15788 3 411670 103217 101240 -1 15787
15789 3 411670 103217 101320 -1 15788
15790 3 411607 103218 101400 -1 15789
15791 3 411508 102856 100720 -1 15768
15792 3 411529 102958 100800 -1 15791
15793 3 411568 103058 100840 -1 15792
15794 3 412366 102424 100960 -1 15764
15795 3 414593 103267 99120 51 15738
15796 3 414427 103290 98960 40 15795
15797 3 414404 103358 98880 75 15796
15798 3 414266 103349 98840 51 15797
15799 3 414132 103382 98720 128 15798
15800 3 414063 103390 98680 102 15799
15801 3 414018 103399 98640 51 15800
15802 3 413992 103586 98560 -1 15801
15803 3 413956 103643 98520 -1 15802
15804 3 413927 103688 98480 -1 15803
15805 3 413999 103873 98440 -1 15804
15806 3 414222 103875 98440 -1 15805
15807 3 414231 103923 98360 -1 15806
15808 3 413934 103875 98400 -1 15805
15809 3 413987 103940 98320 -1 15808
15810 3 414057 103963 98280 -1 15809
15811 3 414077 104005 98200 -1 15810
15812 3 414209 104023 98160 -1 15811
15813 3 413640 103234 98720 32 15799
15814 3 413378 103067 98760 32 15813
15815 3 413032 103130 98720 40 15814
15816 3 412586 103269 98800 -1 15815
15817 3 412452 103409 98800 -1 15816
15818 3 412412 103413 98880 -1 15817
15819 3 412394 103373 98920 -1 15818
15820 3 412274 103351 98960 -1 15819
15821 3 412860 103263 98680 136 15815
15822 3 412833 103305 98640 -1 15821
15823 3 413194 102981 98840 45 15814
15824 3 413091 102724 98880 60 15823
15825 3 412820 102502 98920 71 15824
15826 3 412507 101993 99080 152 15825
15827 3 412304 101911 99120 173 15826
15828 3 411872 102176 99160 194 15827
15829 3 411839 102129 99200 166 15828
15830 3 411606 101861 99440 -1 15829
15831 3 411522 101771 99600 -1 15830
15832 3 411204 101738 99640 -1 15831
15833 3 411469 101731 99720 -1 15832
15834 3 411454 101698 99800 -1 15833
15835 3 411399 101643 99920 -1 15834
15836 3 411554 101599 100040 -1 15835
15837 3 411633 101661 100080 -1 15836
15838 3 411653 101660 100120 -1 15837
15839 3 411648 102304 99200 150 15828
15840 3 411544 102353 99240 110 15839
15841 3 412467 102081 99240 -1 15840
15842 3 412656 102213 99240 -1 15841
15843 3 412682 102209 99280 -1 15842
15844 3 412827 102066 99400 -1 15843
15845 3 412826 102018 99440 -1 15844
15846 3 412834 101932 99560 -1 15845
15847 3 412832 101882 99600 -1 15846
15848 3 411424 102400 99280 71 15840
15849 3 411168 102400 99360 64 15848
15850 3 410912 102464 99400 51 15849
15851 3 410720 102656 99360 51 15850
15852 3 410464 102784 99280 51 15851
15853 3 410304 102976 99200 81 15852
15854 3 410304 103040 99160 86 15853
15855 3 410240 103296 99080 91 15854
15856 3 410272 103552 99000 40 15855
15857 3 410272 103808 98920 80 15856
15858 3 410240 104064 98840 40 15857
15859 3 410240 104320 98840 75 15858
15860 3 410176 104576 98800 75 15859
15861 3 410009 104774 98680 51 15860
15862 3 409654 104996 98680 -1 15861
15863 3 409487 105026 98760 -1 15862
15864 3 409286 105019 98840 -1 15863
15865 3 409114 104983 98920 -1 15864
15866 3 408958 104964 99040 -1 15865
15867 3 408862 104960 99080 -1 15866
15868 3 408590 104984 99160 -1 15867
15869 3 408180 105005 99240 -1 15868
15870 3 407963 104905 99320 -1 15869
15871 3 407980 104842 99440 -1 15870
15872 3 407977 104779 99520 -1 15871
15873 3 407935 104787 99560 -1 15872
15874 3 407875 104784 99600 -1 15873
15875 3 407797 104792 99640 -1 15874
15876 3 407825 104785 99680 -1 15875
15877 3 407525 105057 99320 -1 15870
15878 3 407213 105247 99320 -1 15877
15879 3 407167 105244 99400 -1 15878
15880 3 407068 105244 99480 -1 15879
15881 3 407043 105212 99560 -1 15880
15882 3 406840 105200 99640 -1 15881
15883 3 406997 105160 99720 -1 15882
15884 3 407087 105137 99800 -1 15883
15885 3 407198 105119 99880 -1 15884
15886 3 407313 105069 99960 -1 15885
15887 3 407452 105105 1e+05 -1 15886
15888 3 407507 105125 100040 -1 15887
15889 3 407572 105193 100080 -1 15888
15890 3 407834 105185 99960 -1 15886
15891 3 407857 105193 99880 -1 15890
15892 3 407954 105171 99840 -1 15891
15893 3 408001 105200 99760 -1 15892
15894 3 407015 105367 99320 -1 15878
15895 3 406905 105532 99280 -1 15894
15896 3 406787 105575 99200 -1 15895
15897 3 406705 105654 99120 -1 15896
15898 3 406697 105757 99040 -1 15897
15899 3 406627 105867 98960 -1 15898
15900 3 406643 105529 99280 -1 15895
15901 3 406105 105842 99280 -1 15900
15902 3 405843 106189 99280 -1 15901
15903 3 405780 106255 99240 -1 15902
15904 3 405888 106449 99080 -1 15903
15905 3 405993 106541 98960 -1 15904
15906 3 406082 106591 99000 -1 15905
15907 3 406261 106692 99080 -1 15906
15908 3 406403 106804 99120 -1 15907
15909 3 406520 106941 99160 -1 15908
15910 3 406596 107016 99200 -1 15909
15911 3 406675 107211 99160 -1 15910
15912 3 406765 107424 99160 -1 15911
15913 3 406713 107512 99160 -1 15912
15914 3 406723 107574 99120 -1 15913
15915 3 406818 107716 99160 -1 15914
15916 3 406886 107776 99200 -1 15915
15917 3 406380 106649 99240 -1 15908
15918 3 406361 106624 99280 -1 15917
15919 3 406323 106641 99360 -1 15918
15920 3 406150 106739 99400 -1 15919
15921 3 406168 106866 99400 -1 15920
15922 3 406109 106804 99480 -1 15921
15923 3 406049 106764 99560 -1 15922
15924 3 405970 106709 99640 -1 15923
15925 3 406097 106698 99680 -1 15924
15926 3 406099 106748 99720 -1 15925
15927 3 405959 106934 99720 -1 15926
15928 3 405992 106979 99760 -1 15927
15929 3 405915 107006 99840 -1 15928
15930 3 405699 107054 99880 -1 15929
15931 3 405452 107308 99880 -1 15930
15932 3 405470 107286 99920 -1 15931
15933 3 405564 107396 99960 -1 15932
15934 3 405605 107423 100040 -1 15933
15935 3 405477 107686 99880 -1 15933
15936 3 405370 107751 99800 -1 15935
15937 3 405369 107823 99760 -1 15936
15938 3 405260 107913 99720 -1 15937
15939 3 405075 107974 99640 -1 15938
15940 3 405340 107948 99600 -1 15939
15941 3 405405 107968 99560 -1 15940
15942 3 405397 108006 99480 -1 15941
15943 3 405387 108083 99440 -1 15942
15944 3 405437 108248 99360 -1 15943
15945 3 405484 108311 99320 -1 15944
15946 3 405512 108329 99280 -1 15945
15947 3 406214 106929 99320 -1 15921
15948 3 406240 106931 99280 -1 15947
15949 3 406011 106572 98920 -1 15905
15950 3 406293 106669 98840 -1 15949
15951 3 405693 106295 99360 -1 15903
15952 3 405615 106259 99440 -1 15951
15953 3 405547 106197 99520 -1 15952
15954 3 405482 106150 99560 -1 15953
15955 3 404635 105899 99640 -1 15954
15956 3 404100 105659 99600 -1 15955
15957 3 403853 105454 99800 -1 15956
15958 3 403840 105384 99880 -1 15957
15959 3 403836 105301 99960 -1 15958
15960 3 403678 105302 100040 -1 15959
15961 3 403581 105251 100120 -1 15960
15962 3 403446 105229 100160 -1 15961
15963 3 403420 105184 100240 -1 15962
15964 3 403345 105174 100320 -1 15963
15965 3 403350 105184 100360 -1 15964
15966 3 403348 105177 100400 -1 15965
15967 3 404480 105639 99440 -1 15956
15968 3 404678 105567 99240 -1 15967
15969 3 404671 105596 99200 -1 15968
15970 3 404735 105822 99720 -1 15955
15971 3 404721 105659 99800 -1 15970
15972 3 404716 105496 99960 -1 15971
15973 3 404821 105560 100080 -1 15972
15974 3 404891 105602 100160 -1 15973
15975 3 405020 105574 100240 -1 15974
15976 3 405061 105591 100360 -1 15975
15977 3 404941 105569 100480 -1 15976
15978 3 404929 105572 100520 -1 15977
15979 3 405009 105607 100600 -1 15978
15980 3 404999 105642 100680 -1 15979
15981 3 405001 105650 100760 -1 15980
15982 3 404944 105782 100840 -1 15981
15983 3 405016 105830 100880 -1 15982
15984 3 405101 105992 100920 -1 15983
15985 3 405123 106024 100960 -1 15984
15986 3 405128 106024 101000 -1 15985
15987 3 405024 105992 101120 -1 15986
15988 3 405024 106009 101200 -1 15987
15989 3 404903 106055 101280 -1 15988
15990 3 404889 106084 101440 -1 15989
15991 3 404926 106125 101560 -1 15990
15992 3 404733 106112 101640 -1 15991
15993 3 404624 106209 101760 -1 15992
15994 3 404549 106279 102000 -1 15993
15995 3 404516 106252 102040 -1 15994
15996 3 404499 106310 102080 -1 15995
15997 3 404443 106387 102160 -1 15996
15998 3 404429 106404 102240 -1 15997
15999 3 404418 106354 102320 -1 15998
16000 3 404418 106354 102400 -1 15999
16001 3 404418 106354 102480 -1 16000
16002 3 404309 106237 102600 -1 16001
16003 3 404271 106440 102640 -1 16002
16004 3 404281 106452 102760 -1 16003
16005 3 404283 106460 102840 -1 16004
16006 3 404343 106489 102880 -1 16005
16007 3 404138 106580 102960 -1 16006
16008 3 404216 106729 103040 -1 16007
16009 3 404271 106834 103120 -1 16008
16010 3 404346 106857 103240 -1 16009
16011 3 404378 106854 103400 -1 16010
16012 3 404319 106859 103480 -1 16011
16013 3 404261 106890 103560 -1 16012
16014 3 404298 106857 103600 -1 16013
16015 3 404293 106852 103640 -1 16014
16016 3 404231 106870 103720 -1 16015
16017 3 404271 106884 103760 -1 16016
16018 3 404243 106832 103880 -1 16017
16019 3 404364 106844 103960 -1 16018
16020 3 404384 106844 104080 -1 16019
16021 3 404474 106810 104200 -1 16020
16022 3 404524 106807 104240 -1 16021
16023 3 404516 106789 104280 -1 16022
16024 3 404519 106777 104360 -1 16023
16025 3 404536 106787 104440 -1 16024
16026 3 404468 106779 104520 -1 16025
16027 3 404363 106762 104600 -1 16026
16028 3 404251 106692 104720 -1 16027
16029 3 404176 106724 104840 -1 16028
16030 3 404176 106692 104920 -1 16029
16031 3 404154 106617 105000 -1 16030
16032 3 404533 106505 102960 -1 16006
16033 3 404569 106482 103000 -1 16032
16034 3 404728 106605 103040 -1 16033
16035 3 404818 106609 102960 -1 16034
16036 3 404841 106590 102920 -1 16035
16037 3 404884 106527 102880 -1 16036
16038 3 404638 106137 102760 -1 16004
16039 3 404913 106179 102760 -1 16038
16040 3 404559 106460 101760 -1 15993
16041 3 404414 106644 101760 -1 16040
16042 3 404388 106684 101720 -1 16041
16043 3 404244 106769 101680 -1 16042
16044 3 404116 106822 101600 -1 16043
16045 3 404126 106914 101560 -1 16044
16046 3 404139 107237 101600 -1 16045
16047 3 404151 107265 101640 -1 16046
16048 3 404276 107607 101600 -1 16047
16049 3 404384 107707 101520 -1 16048
16050 3 404178 107789 101440 -1 16049
16051 3 404178 107789 101360 -1 16050
16052 3 404171 107737 101280 -1 16051
16053 3 404173 107717 101200 -1 16052
16054 3 409888 104992 98600 124 15861
16055 3 409952 105184 98440 120 16054
16056 3 410016 105376 98240 101 16055
16057 3 410208 105536 98160 75 16056
16058 3 410432 105600 98040 102 16057
16059 3 410688 105632 98040 60 16058
16060 3 410944 105664 97960 75 16059
16061 3 411168 105728 97840 60 16060
16062 3 411328 105792 97760 71 16061
16063 3 411342 105789 97720 -1 16062
16064 3 411539 105923 97560 -1 16063
16065 3 411701 106003 97440 -1 16064
16066 3 411822 106021 97360 -1 16065
16067 3 411892 106178 97280 -1 16066
16068 3 411992 106273 97240 -1 16067
16069 3 411972 106256 97160 -1 16068
16070 3 411999 106258 97080 -1 16069
16071 3 412057 106284 97040 -1 16070
16072 3 411997 106561 97200 -1 16068
16073 3 411981 106676 97160 -1 16072
16074 3 411894 106861 97240 -1 16073
16075 3 411822 106918 97280 -1 16074
16076 3 411701 107213 97280 -1 16075
16077 3 411767 107223 97360 -1 16076
16078 3 411789 107224 97400 -1 16077
16079 3 411774 107211 97440 -1 16078
16080 3 410080 103040 99280 75 15854
16081 3 409888 102976 99440 51 16080
16082 3 409664 102848 99560 64 16081
16083 3 409408 102784 99600 81 16082
16084 3 409312 102752 99640 86 16083
16085 3 408858 102728 99640 -1 16084
16086 3 408928 102591 99760 -1 16085
16087 3 408855 102551 99840 -1 16086
16088 3 408703 102338 99920 -1 16087
16089 3 408675 102343 99960 -1 16088
16090 3 408816 102064 99960 -1 16089
16091 3 408866 101961 1e+05 -1 16090
16092 3 408901 101798 100080 -1 16091
16093 3 408883 101568 100200 -1 16092
16094 3 408781 101279 100280 -1 16093
16095 3 408785 101084 100320 -1 16094
16096 3 408718 101016 100400 -1 16095
16097 3 408718 100971 100440 -1 16096
16098 3 408405 100956 100440 -1 16097
16099 3 408281 100991 100480 -1 16098
16100 3 408533 100931 100560 -1 16099
16101 3 408613 100896 100640 -1 16100
16102 3 408726 100779 100680 -1 16101
16103 3 408645 100758 100760 -1 16102
16104 3 408611 100709 100840 -1 16103
16105 3 408628 100633 100920 -1 16104
16106 3 408623 100539 101000 -1 16105
16107 3 408625 100279 101080 -1 16106
16108 3 408583 100091 101160 -1 16107
16109 3 408503 99996 101240 -1 16108
16110 3 408480 99892.7 101360 -1 16109
16111 3 408501 99802.7 101480 -1 16110
16112 3 408531 99629.3 101520 -1 16111
16113 3 408496 99574.4 101600 -1 16112
16114 3 408573 99399.3 101640 -1 16113
16115 3 408806 99107.7 101680 -1 16114
16116 3 408830 99036 101720 -1 16115
16117 3 408896 98906 101800 -1 16116
16118 3 408861 98892.7 101840 -1 16117
16119 3 408851 98891 101880 -1 16118
16120 3 408745 98911 101920 -1 16119
16121 3 408743 98897.7 101960 -1 16120
16122 3 408773 98852.7 102000 -1 16121
16123 3 408836 98836 102040 -1 16122
16124 3 408890 98802.7 102120 -1 16123
16125 3 408936 98656 102160 -1 16124
16126 3 408913 98726 102200 -1 16125
16127 3 408815 98739.3 102280 -1 16126
16128 3 408788 98706 102360 -1 16127
16129 3 408666 98712.7 102440 -1 16128
16130 3 408693 98737.7 102560 -1 16129
16131 3 408471 98712.7 102680 -1 16130
16132 3 408445 98699.3 102760 -1 16131
16133 3 408486 98672.7 102840 -1 16132
16134 3 408423 98607.7 102920 -1 16133
16135 3 408358 98571 103040 -1 16134
16136 3 408461 98469.3 103120 -1 16135
16137 3 408415 98411 103200 -1 16136
16138 3 408466 98391 103320 -1 16137
16139 3 408599 98003.3 103360 -1 16138
16140 3 408680 97961.7 103440 -1 16139
16141 3 408714 97926.7 103520 -1 16140
16142 3 408900 97576.7 103560 -1 16141
16143 3 409000 97690 103600 -1 16142
16144 3 409199 97546.7 103640 -1 16143
16145 3 409212 97515 103680 -1 16144
16146 3 409255 97440 103760 -1 16145
16147 3 409170 97426.7 103880 -1 16146
16148 3 409259 97445 103920 -1 16147
16149 3 409209 97430 103960 -1 16148
16150 3 409385 97418.3 104000 -1 16149
16151 3 409365 97395 104040 -1 16150
16152 3 409275 97343.3 104080 -1 16151
16153 3 409462 97361.7 104120 -1 16152
16154 3 409449 97343.3 104200 -1 16153
16155 3 409377 97260 104240 -1 16154
16156 3 409657 97286.7 104280 -1 16155
16157 3 409140 98634.3 102200 -1 16126
16158 3 409208 98641 102240 -1 16157
16159 3 409251 98632.7 102280 -1 16158
16160 3 409275 98651 102360 -1 16159
16161 3 409381 98540 102400 -1 16160
16162 3 409511 98440 102360 -1 16161
16163 3 409634 98398.3 102320 -1 16162
16164 3 409714 98370 102400 -1 16163
16165 3 408166 99734.3 101640 -1 16113
16166 3 408323 99602.7 101680 -1 16165
16167 3 408376 99604.3 101720 -1 16166
16168 3 408028 101244 100480 -1 16099
16169 3 408056 101254 100600 -1 16168
16170 3 408061 101293 100640 -1 16169
16171 3 407928 101251 100360 -1 16168
16172 3 408685 102423 100040 -1 16089
16173 3 408751 102468 100080 -1 16172
16174 3 408766 102494 100120 -1 16173
16175 3 408747 102588 100120 -1 16174
16176 3 408554 102561 100120 -1 16175
16177 3 408422 102615 100120 -1 16176
16178 3 408349 102766 100120 -1 16177
16179 3 408317 102831 100160 -1 16178
16180 3 408150 102846 100200 -1 16179
16181 3 408085 102831 100160 -1 16180
16182 3 408029 102791 100080 -1 16181
16183 3 407994 102770 100040 -1 16182
16184 3 407927 102786 1e+05 -1 16183
16185 3 414462 103413 98840 81 15797
16186 3 414559 103465 98800 80 16185
16187 3 414680 103638 98720 51 16186
16188 3 414831 103839 98680 115 16187
16189 3 414686 103828 98640 51 16188
16190 3 414494 103792 98600 -1 16189
16191 3 414497 103780 98520 -1 16190
16192 3 414464 103854 98440 -1 16191
16193 3 414474 103867 98400 -1 16192
16194 3 414962 103888 98640 75 16188
16195 3 415007 103922 98600 -1 16194
16196 3 415029 103924 98560 -1 16195
16197 3 415069 103995 98480 -1 16196
16198 3 415104 104057 98440 -1 16197
16199 3 415047 104119 98360 -1 16198
16200 3 415139 104199 98320 -1 16199
16201 3 415045 104249 98280 -1 16200
16202 3 415060 104295 98200 -1 16201
16203 3 415162 104349 98120 -1 16202
16204 3 415189 104417 98040 -1 16203
16205 3 415204 104502 98000 -1 16204
16206 3 417670 107137 101560 81 14883
16207 3 418039 107117 101560 81 16206
16208 3 418086 107118 101520 60 16207
16209 3 418234 107076 101480 75 16208
16210 3 418385 107066 101440 163 16209
16211 3 418676 107013 101400 75 16210
16212 3 418710 106957 101320 51 16211
16213 3 418788 106931 101240 71 16212
16214 3 418832 106963 101160 71 16213
16215 3 418970 107031 101120 86 16214
16216 3 419110 107042 101080 51 16215
16217 3 419182 107064 101040 64 16216
16218 3 419166 107084 101000 51 16217
16219 3 419245 107069 100920 128 16218
16220 3 419284 107066 100880 71 16219
16221 3 419315 107048 100800 86 16220
16222 3 419373 107041 100720 98 16221
16223 3 419491 107004 100640 75 16222
16224 3 419565 106974 100560 32 16223
16225 3 419594 106973 100480 90 16224
16226 3 419714 107010 100400 128 16225
16227 3 419773 107058 100320 40 16226
16228 3 419775 107034 100240 124 16227
16229 3 419788 107033 100160 32 16228
16230 3 419804 107010 100080 75 16229
16231 3 419856 107008 1e+05 128 16230
16232 3 419732 107065 99920 102 16231
16233 3 419767 107025 99840 91 16232
16234 3 419864 106893 99760 186 16233
16235 3 419824 106895 99720 163 16234
16236 3 419820 107034 99640 120 16235
16237 3 419543 107389 99600 102 16236
16238 3 419640 107380 99520 40 16237
16239 3 419718 107362 99440 51 16238
16240 3 419750 107344 99360 115 16239
16241 3 419816 107329 99280 140 16240
16242 3 419859 107318 99240 32 16241
16243 3 420038 107281 99240 -1 16242
16244 3 420045 107297 99200 -1 16243
16245 3 419898 107347 99200 136 16242
16246 3 420271 106652 99720 120 16235
16247 3 420492 106487 99720 154 16246
16248 3 420569 106392 99680 60 16247
16249 3 420678 106389 99640 164 16248
16250 3 420781 106427 99600 107 16249
16251 3 421395 106367 99560 186 16250
16252 3 421528 106354 99520 -1 16251
16253 3 421511 106384 99480 -1 16252
16254 3 419435 107090 99960 71 16230
16255 3 419186 107151 99880 51 16254
16256 3 418849 106846 99880 -1 16255
16257 3 418729 106933 99800 -1 16256
16258 3 418793 106893 99680 -1 16257
16259 3 418826 106894 99640 -1 16258
16260 3 418794 106946 99600 -1 16259
16261 3 418784 106934 99560 -1 16260
16262 3 418774 106961 99480 -1 16261
16263 3 418937 107212 99800 32 16255
16264 3 418819 107243 99760 32 16263
16265 3 418951 107605 99760 51 16264
16266 3 418841 107879 99720 101 16265
16267 3 418740 107916 99680 75 16266
16268 3 418694 107978 99600 51 16267
16269 3 418718 108038 99520 124 16268
16270 3 418680 108145 99480 178 16269
16271 3 418426 107073 99720 51 16264
16272 3 418301 107061 99680 32 16271
16273 3 418383 107038 99640 45 16272
16274 3 418381 107007 99600 104 16273
16275 3 418433 106979 99560 64 16274
16276 3 418519 106968 99480 60 16275
16277 3 418476 107000 99400 81 16276
16278 3 418506 107123 99360 81 16277
16279 3 418481 107142 99320 98 16278
16280 3 418486 107153 99280 75 16279
16281 3 418459 107166 99240 108 16280
16282 3 418464 107181 99200 32 16281
16283 3 418436 107197 99160 60 16282
16284 3 418411 107245 99120 86 16283
16285 3 418421 107292 99080 32 16284
16286 3 418452 107307 99040 75 16285
16287 3 418435 107341 99000 32 16286
16288 3 418396 107385 98960 71 16287
16289 3 418390 107443 98920 178 16288
16290 3 418404 107514 98880 -1 16289
16291 3 418417 107545 98840 -1 16290
16292 3 418323 107609 98800 -1 16291
16293 3 418363 107663 98760 -1 16292
16294 3 418344 107682 98720 -1 16293
16295 3 418336 107701 98680 -1 16294
16296 3 418284 107751 98640 -1 16295
16297 3 418321 107763 98600 -1 16296
16298 3 418301 107828 98560 -1 16297
16299 3 418337 107878 98520 -1 16298
16300 3 418317 107890 98480 -1 16299
16301 3 418273 107911 98440 -1 16300
16302 3 418188 108004 98400 -1 16301
16303 3 418154 108111 98360 -1 16302
16304 3 418249 108163 98320 -1 16303
16305 3 418785 107031 101480 203 16211
16306 3 418835 107080 101560 60 16305
16307 3 418861 107077 101600 102 16306
16308 3 418912 107054 101640 60 16307
16309 3 417844 111181 104600 32 14820
16310 3 417813 111132 104520 60 16309
16311 3 417328 110692 104360 96 16310
16312 3 417213 110651 104280 91 16311
16313 3 417162 110624 104240 107 16312
16314 3 417118 110562 104200 139 16313
16315 3 417096 110536 104160 51 16314
16316 3 417067 110499 104080 32 16315
16317 3 417012 110463 104000 122 16316
16318 3 416921 110506 103920 75 16317
16319 3 416860 110508 103880 64 16318
16320 3 416864 110504 103840 51 16319
16321 3 416835 110463 103800 40 16320
16322 3 416803 110351 103720 40 16321
16323 3 416792 110276 103640 60 16322
16324 3 416734 110259 103560 32 16323
16325 3 416734 110154 103520 96 16324
16326 3 416587 110088 103480 51 16325
16327 3 416706 110109 103320 71 16326
16328 3 416752 110177 103280 98 16327
16329 3 416719 110476 103240 51 16328
16330 3 416723 110618 103200 160 16329
16331 3 416722 110624 103160 176 16330
16332 3 416666 110687 103120 75 16331
16333 3 416645 110717 103080 122 16332
16334 3 416629 110717 103040 104 16333
16335 3 416613 110730 102880 104 16334
16336 3 416618 110693 102800 75 16335
16337 3 416673 110664 102680 32 16336
16338 3 416686 110642 102560 51 16337
16339 3 416801 110619 102440 75 16338
16340 3 416976 110646 102400 98 16339
16341 3 416974 110679 102240 102 16340
16342 3 416985 110659 102200 40 16341
16343 3 416998 110635 102160 124 16342
16344 3 417001 110635 102120 163 16343
16345 3 417019 110607 102080 80 16344
16346 3 417040 110558 102040 202 16345
16347 3 417144 110537 102000 40 16346
16348 3 417142 110528 101960 45 16347
16349 3 417142 110494 101920 75 16348
16350 3 417120 110487 101800 45 16349
16351 3 417243 110639 101760 98 16350
16352 3 417266 110692 101720 108 16351
16353 3 417273 110804 101680 200 16352
16354 3 417226 110860 101640 51 16353
16355 3 417207 110898 101600 71 16354
16356 3 417192 110904 101520 122 16355
16357 3 417094 111032 101360 139 16356
16358 3 417025 111132 101240 90 16357
16359 3 416949 111023 101160 75 16358
16360 3 416810 110909 101040 102 16359
16361 3 416757 110898 100960 108 16360
16362 3 416708 110891 100840 81 16361
16363 3 416909 110168 100840 107 16362
16364 3 416933 110043 100920 71 16363
16365 3 416928 110046 100960 64 16364
16366 3 416690 110887 100800 80 16362
16367 3 416676 110884 100760 108 16366
16368 3 416653 110840 100640 51 16367
16369 3 416658 110760 100520 32 16368
16370 3 416633 110747 100480 101 16369
16371 3 416579 110726 100400 60 16370
16372 3 416658 110603 100280 75 16371
16373 3 416700 110678 100200 96 16372
16374 3 417087 110700 100120 107 16373
16375 3 417416 110748 100080 60 16374
16376 3 417646 110803 100040 75 16375
16377 3 417649 110821 1e+05 32 16376
16378 3 417693 110856 99960 140 16377
16379 3 417692 110898 99920 122 16378
16380 3 417690 110896 99880 45 16379
16381 3 417731 110900 99840 32 16380
16382 3 417841 110857 99800 40 16381
16383 3 418085 110767 99760 51 16382
16384 3 418077 110742 99720 163 16383
16385 3 418110 110711 99680 51 16384
16386 3 418129 110699 99640 45 16385
16387 3 418286 110688 99600 32 16386
16388 3 418545 110695 99560 75 16387
16389 3 419085 110613 99520 148 16388
16390 3 419076 110643 99440 75 16389
16391 3 419125 110630 99400 60 16390
16392 3 419199 110677 99320 160 16391
16393 3 419254 110687 99280 45 16392
16394 3 419269 110692 99240 148 16393
16395 3 419369 110706 99200 81 16394
16396 3 419413 110721 99160 148 16395
16397 3 419507 110753 99120 60 16396
16398 3 419680 110794 99080 102 16397
16399 3 417859 110787 99480 157 16384
16400 3 417864 110829 99440 71 16399
16401 3 417849 110838 99400 51 16400
16402 3 417838 110688 99360 91 16401
16403 3 417784 110575 99320 32 16402
16404 3 417721 110573 99280 157 16403
16405 3 417603 110573 99240 71 16404
16406 3 417556 110568 99200 51 16405
16407 3 417537 110532 99160 75 16406
16408 3 417480 110444 99120 153 16407
16409 3 417408 110338 99080 32 16408
16410 3 417356 110277 99040 75 16409
16411 3 417254 110188 99000 -1 16410
16412 3 417196 110108 98960 -1 16411
16413 3 417120 110062 98920 -1 16412
16414 3 416820 109910 98920 -1 16413
16415 3 416767 109848 98880 -1 16414
16416 3 416745 109867 98840 -1 16415
16417 3 416725 109849 98800 -1 16416
16418 3 416876 109877 98760 -1 16417
16419 3 416671 109775 98960 -1 16414
16420 3 416625 109753 99000 -1 16419
16421 3 416374 109557 98960 -1 16420
16422 3 416348 109498 98920 -1 16421
16423 3 416359 109470 98880 -1 16422
16424 3 416349 109471 98840 -1 16423
16425 3 416328 110321 100280 64 16372
16426 3 416312 110188 100320 32 16425
16427 3 416333 110125 100360 45 16426
16428 3 417025 110278 101760 91 16350
16429 3 417000 110214 101720 120 16428
16430 3 417000 110200 101680 51 16429
16431 3 416986 110162 101640 51 16430
16432 3 416971 110154 101600 81 16431
16433 3 417019 110147 101560 51 16432
16434 3 416986 110143 101520 166 16433
16435 3 417030 110170 101480 80 16434
16436 3 417058 110174 101440 64 16435
16437 3 417026 110187 101400 81 16436
16438 3 416985 110145 101360 108 16437
16439 3 417165 110471 101880 71 16349
16440 3 417397 110291 101920 40 16439
16441 3 417471 110232 101880 81 16440
16442 3 417503 110194 101840 40 16441
16443 3 417605 110160 101800 51 16442
16444 3 417707 110121 101760 51 16443
16445 3 417798 110009 101720 96 16444
16446 3 417868 110059 101880 60 16445
16447 3 417849 110101 102000 107 16446
16448 3 417855 110119 102040 194 16447
16449 3 417866 110155 102080 60 16448
16450 3 417855 110167 102120 124 16449
16451 3 417846 110176 102160 32 16450
16452 3 417810 110207 102200 102 16451
16453 3 417808 110217 102240 60 16452
16454 3 417828 110174 102280 81 16453
16455 3 417866 110175 102320 102 16454
16456 3 417901 110163 102360 51 16455
16457 3 417940 110189 102400 32 16456
16458 3 417977 110221 102440 124 16457
16459 3 418040 110264 102480 71 16458
16460 3 418048 110297 102520 75 16459
16461 3 418056 110319 102560 60 16460
16462 3 418035 110343 102600 128 16461
16463 3 417813 109954 101680 90 16445
16464 3 417774 109890 101640 81 16463
16465 3 417756 109880 101600 32 16464
16466 3 417681 109913 101560 51 16465
16467 3 417595 109949 101520 192 16466
16468 3 417471 109985 101480 80 16467
16469 3 417398 109973 101440 154 16468
16470 3 417336 109976 101400 91 16469
16471 3 417340 109943 101360 32 16470
16472 3 417323 109918 101320 102 16471
16473 3 417030 110816 102680 64 16337
16474 3 417369 110679 102640 32 16473
16475 3 417496 110662 102600 156 16474
16476 3 416741 109989 103240 122 16328
16477 3 416708 109925 103200 96 16476
16478 3 416639 109949 103160 80 16477
16479 3 415950 109948 103480 166 16326
16480 3 415825 109932 103400 51 16479
16481 3 415757 109965 103360 102 16480
16482 3 415672 109990 103320 32 16481
16483 3 415236 109968 103320 45 16482
16484 3 415188 110024 103360 91 16483
16485 3 415208 110058 103440 137 16484
16486 3 415617 109965 103280 98 16482
16487 3 415564 109941 103240 40 16486
16488 3 415816 109988 103520 81 16479
16489 3 415774 110027 103600 51 16488
16490 3 415640 110046 103680 71 16489
16491 3 419102 111326 105280 139 14794
16492 3 419073 111277 105320 221 16491
16493 3 419132 111223 105360 81 16492
16494 3 419112 111185 105400 164 16493
16495 3 418892 111055 105440 -1 16494
16496 3 418869 111098 105480 -1 16495
16497 3 418847 111095 105520 -1 16496
16498 3 418792 111095 105560 -1 16497
16499 3 418761 111075 105600 -1 16498
16500 3 418772 111082 105640 -1 16499
16501 3 420712 111651 107440 64 14748
16502 3 420808 111705 107360 120 16501
16503 3 420854 111537 107320 141 16502
16504 3 420853 111508 107280 40 16503
16505 3 420863 111694 107240 60 16504
16506 3 420865 111491 107200 81 16505
16507 3 420906 111477 107160 122 16506
16508 3 420893 111475 107120 75 16507
16509 3 420890 111478 107080 154 16508
16510 3 420875 111531 107040 71 16509
16511 3 420883 111574 107000 51 16510
16512 3 420890 111603 106960 -1 16511
16513 3 420914 111614 106920 -1 16512
16514 3 420979 111605 106880 -1 16513
16515 3 421008 111598 106840 -1 16514
16516 3 421068 111560 106800 -1 16515
16517 3 421142 111552 106760 -1 16516
16518 3 421194 111561 106680 -1 16517
16519 3 421216 111581 106640 -1 16518
16520 3 421236 111597 106600 -1 16519
16521 3 421290 111558 106560 -1 16520
16522 3 421348 111576 106520 -1 16521
16523 3 421369 111584 106480 -1 16522
16524 3 421513 111919 106360 -1 16523
16525 3 421578 111813 106320 -1 16524
16526 3 421522 111772 106280 -1 16525
16527 3 421499 111747 106240 -1 16526
16528 3 421467 111724 106200 -1 16527
16529 3 421509 111687 106160 -1 16528
16530 3 421525 111658 106120 -1 16529
16531 3 421531 111618 106080 -1 16530
16532 3 421514 111549 106000 -1 16531
16533 3 421461 111545 105960 -1 16532
16534 3 421411 111547 105920 -1 16533
16535 3 421360 111566 105880 -1 16534
16536 3 421329 111566 105840 -1 16535
16537 3 421364 111485 105720 -1 16536
16538 3 421310 111397 105680 -1 16537
16539 3 421266 111302 105520 -1 16538
16540 3 421322 111081 105440 -1 16539
16541 3 421327 111164 105400 -1 16540
16542 3 421344 111010 105120 -1 16541
16543 3 421344 110988 105080 -1 16542
16544 3 421304 110970 105040 -1 16543
16545 3 421291 110973 105000 -1 16544
16546 3 421281 110965 104960 -1 16545
16547 3 420979 112021 107320 -1 16502
16548 3 420978 112147 107280 -1 16547
16549 3 420990 112789 107240 -1 16548
16550 3 420988 112352 107200 -1 16549
16551 3 421097 112352 107160 -1 16550
16552 3 421163 112379 107120 -1 16551
16553 3 421164 112394 107080 -1 16552
16554 3 421072 112508 107040 -1 16553
16555 3 421088 112563 107000 -1 16554
16556 3 421087 112596 106960 -1 16555
16557 3 421078 112640 106920 -1 16556
16558 3 421064 112687 106880 -1 16557
16559 3 421070 112719 106840 -1 16558
16560 3 420859 112580 107320 -1 16548
16561 3 420690 112672 107360 -1 16560
16562 3 420627 112703 107400 -1 16561
16563 3 420642 112757 107480 -1 16562
16564 3 420665 112837 107560 -1 16563
16565 3 420754 110580 107880 64 14743
16566 3 420697 110184 107840 75 16565
16567 3 420580 110012 107840 -1 16566
16568 3 420640 109906 107760 -1 16567
16569 3 420586 109829 107520 -1 16568
16570 3 420695 109703 107440 -1 16569
16571 3 420652 109542 107400 -1 16570
16572 3 420491 109582 107360 -1 16571
16573 3 420305 109637 107320 -1 16572
16574 3 420147 109587 107280 -1 16573
16575 3 420105 109338 107240 -1 16574
16576 3 420118 109455 107160 -1 16575
16577 3 420218 109460 107080 -1 16576
16578 3 420222 109593 107000 -1 16577
16579 3 420230 109670 106840 -1 16578
16580 3 420201 109664 106800 -1 16579
16581 3 420094 109670 106760 -1 16580
16582 3 419981 109723 106720 -1 16581
16583 3 419981 109747 106640 -1 16582
16584 3 419898 109669 106600 -1 16583
16585 3 419853 109704 106520 -1 16584
16586 3 419856 110267 106400 -1 16585
16587 3 419706 110242 106160 -1 16586
16588 3 419706 110159 106000 -1 16587
16589 3 419682 110100 105920 -1 16588
16590 3 419661 110175 105880 -1 16589
16591 3 419606 110221 105840 -1 16590
16592 3 419634 110290 105800 -1 16591
16593 3 419641 110318 105760 -1 16592
16594 3 420018 109821 106600 -1 16583
16595 3 420038 109894 106560 -1 16594
16596 3 419954 109881 106480 -1 16595
16597 3 419972 110380 106360 -1 16596
16598 3 419928 110405 106320 -1 16597
16599 3 420470 109974 107800 -1 16567
16600 3 420356 109970 107760 -1 16599
16601 3 420132 109861 107640 -1 16600
16602 3 419919 109798 107600 -1 16601
16603 3 423599 111224 108880 32 14665
16604 3 423702 111152 108840 124 16603
16605 3 423785 110976 108760 71 16604
16606 3 423829 110966 108720 45 16605
16607 3 423655 114027 110880 128 14651
16608 3 423619 114096 110840 178 16607
16609 3 423544 114142 110800 115 16608
16610 3 423436 114158 110760 75 16609
16611 3 423354 114155 110720 104 16610
16612 3 423272 114181 110680 81 16611
16613 3 423231 114309 110640 40 16612
16614 3 423103 114354 110600 60 16613
16615 3 423048 114325 110560 200 16614
16616 3 422922 114262 110520 96 16615
16617 3 422892 114302 110480 40 16616
16618 3 422895 114302 110440 64 16617
16619 3 422885 114287 110400 160 16618
16620 3 422854 114256 110360 51 16619
16621 3 422885 114181 110320 189 16620
16622 3 422864 114112 110280 40 16621
16623 3 422845 114082 110240 91 16622
16624 3 422858 114018 110200 101 16623
16625 3 422816 113937 110120 96 16624
16626 3 422824 113919 110080 60 16625
16627 3 425166 114780 114200 60 13841
16628 3 425033 114708 114280 108 16627
16629 3 424977 114646 114360 60 16628
16630 3 424933 114568 114400 40 16629
16631 3 424984 114371 114400 60 16630
16632 3 425161 114254 114360 75 16631
16633 3 425270 114060 114200 51 16632
16634 3 425195 113811 114160 32 16633
16635 3 425329 113675 114120 86 16634
16636 3 425467 113593 114040 32 16635
16637 3 425786 113377 113880 102 16636
16638 3 425957 113235 113800 148 16637
16639 3 426062 113169 113760 51 16638
16640 3 426190 113117 113640 128 16639
16641 3 426050 113151 113840 60 16638
16642 3 426186 113145 113880 45 16641
16643 3 426215 113182 114040 124 16642
16644 3 426400 113175 113840 60 16643
16645 3 426570 113137 113880 51 16644
16646 3 426514 112991 113960 81 16645
16647 3 426442 112930 114000 32 16646
16648 3 426229 112883 114120 32 16647
16649 3 426289 112767 114280 107 16648
16650 3 426485 112735 114280 107 16649
16651 3 426453 112575 114200 40 16650
16652 3 426453 112550 114160 107 16651
16653 3 426449 112603 114120 51 16652
16654 3 426360 112762 114360 91 16649
16655 3 426431 112824 114480 128 16654
16656 3 426476 112831 114560 32 16655
16657 3 425233 114090 114120 108 16634
16658 3 425147 114169 114040 163 16657
16659 3 425181 114269 113960 32 16658
16660 3 425215 114344 113800 96 16659
16661 3 425325 114244 113640 239 16660
16662 3 425485 114188 113600 71 16661
16663 3 425633 114072 113640 81 16662
16664 3 425781 113955 113680 98 16663
16665 3 425637 113660 113600 71 16664
16666 3 425769 113587 113520 32 16665
16667 3 425885 113555 113480 64 16666
16668 3 425947 113567 113440 128 16667
16669 3 425960 113571 113400 86 16668
16670 3 425857 113495 113360 32 16669
16671 3 424843 114420 114480 91 16630
16672 3 424733 114413 114600 140 16671
16673 3 424635 114309 114680 160 16672
16674 3 424598 114222 114800 101 16673
16675 3 424499 114165 114880 160 16674
16676 3 424292 114098 114920 40 16675
16677 3 424100 114040 114960 60 16676
16678 3 423786 113873 115000 40 16677
16679 3 423419 113848 114960 75 16678
16680 3 423334 113912 114840 45 16679
16681 3 423352 113973 114760 96 16680
16682 3 423371 113869 114680 75 16681
16683 3 423366 113852 114560 45 16682
16684 3 423307 113797 114440 80 16683
16685 3 423597 113772 115040 60 16678
16686 3 423302 113699 115080 98 16685
16687 3 422958 113582 115120 140 16686
16688 3 422614 113498 115200 60 16687
16689 3 422551 113495 115240 32 16688
16690 3 422464 113499 115280 90 16689
16691 3 422491 113560 115320 40 16690
16692 3 421753 113151 115200 107 16689
16693 3 421481 113173 115120 98 16692
16694 3 421314 113083 115000 217 16693
16695 3 421024 113002 114880 -1 16694
16696 3 420842 112838 114760 -1 16695
16697 3 420568 112667 114480 -1 16696
16698 3 420532 112573 114240 -1 16697
16699 3 420395 112427 114160 -1 16698
16700 3 420375 112379 114000 -1 16699
16701 3 420261 112053 113960 -1 16700
16702 3 420260 111820 113800 -1 16701
16703 3 420266 111504 113600 -1 16702
16704 3 420201 111203 113520 -1 16703
16705 3 420140 111177 113440 -1 16704
16706 3 420133 111197 113320 -1 16705
16707 3 420141 111191 113200 -1 16706
16708 3 420213 111179 113120 -1 16707
16709 3 420382 111479 113080 -1 16708
16710 3 420468 112429 113960 -1 16700
16711 3 420813 112340 113680 -1 16710
16712 3 421109 112327 113360 -1 16711
16713 3 421475 112033 113240 -1 16712
16714 3 421536 112026 112960 -1 16713
16715 3 421576 112027 112880 -1 16714
16716 3 421596 112027 112840 -1 16715
16717 3 421511 112050 112800 -1 16716
16718 3 421416 112184 112760 -1 16717
16719 3 421302 112289 112720 -1 16718
16720 3 421279 112224 112560 -1 16719
16721 3 421190 112288 112400 -1 16720
16722 3 421084 112277 112280 -1 16721
16723 3 421013 112396 112160 -1 16722
16724 3 420927 112023 111960 -1 16723
16725 3 420895 112037 111800 -1 16724
16726 3 420935 111995 111720 -1 16725
16727 3 421748 111683 112840 -1 16715
16728 3 421814 111561 112720 -1 16727
16729 3 421869 111565 112680 -1 16728
16730 3 421959 111421 112600 -1 16729
16731 3 421939 111441 112560 -1 16730
16732 3 421918 111453 112520 -1 16731
16733 3 421929 111418 112480 -1 16732
16734 3 422063 111305 112560 -1 16731
16735 3 422094 111221 112520 -1 16734
16736 3 422024 111162 112400 -1 16735
16737 3 422011 111157 112280 -1 16736
16738 3 422120 113364 115200 209 16689
16739 3 421537 113564 115120 80 16738
16740 3 421456 113634 115080 60 16739
16741 3 421483 113655 115000 40 16740
16742 3 421525 113772 114880 101 16741
16743 3 421348 113862 114840 64 16742
16744 3 421287 113919 114800 101 16743
16745 3 421715 113842 114840 96 16742
16746 3 421751 113870 114800 32 16745
16747 3 421752 113918 114760 120 16746
16748 3 421363 113641 115160 64 16739
16749 3 421169 113641 115200 60 16748
16750 3 421050 113719 115240 40 16749
16751 3 420753 113683 115200 -1 16750
16752 3 420636 113677 115160 -1 16751
16753 3 420361 113629 115200 -1 16752
16754 3 420177 113518 115320 -1 16753
16755 3 420135 113504 115400 -1 16754
16756 3 420045 113392 115520 -1 16755
16757 3 419979 113373 115560 -1 16756
16758 3 420114 113242 115640 -1 16757
16759 3 420057 113148 115720 -1 16758
16760 3 419891 113008 115760 -1 16759
16761 3 419897 112893 115840 -1 16760
16762 3 419820 113419 115480 -1 16757
16763 3 419665 113510 115400 -1 16762
16764 3 419639 113555 115320 -1 16763
16765 3 419561 113709 115200 -1 16764
16766 3 419437 113792 115040 -1 16765
16767 3 419450 113757 115000 -1 16766
16768 3 419500 113793 114880 -1 16767
16769 3 419338 113884 114720 -1 16768
16770 3 419202 113800 114680 -1 16769
16771 3 419195 113785 114640 -1 16770
16772 3 419132 113831 114480 -1 16771
16773 3 419156 114009 114320 -1 16772
16774 3 419049 114030 114200 -1 16773
16775 3 419016 114052 114080 -1 16774
16776 3 418926 114087 114040 -1 16775
16777 3 418828 114066 114000 -1 16776
16778 3 418763 114058 113960 -1 16777
16779 3 418773 114075 113880 -1 16778
16780 3 418700 113993 113760 -1 16779
16781 3 418636 113880 113560 -1 16780
16782 3 418576 113789 113480 -1 16781
16783 3 418546 113747 113440 -1 16782
16784 3 418476 113728 113400 -1 16783
16785 3 419232 113803 115080 -1 16766
16786 3 419175 113822 115040 -1 16785
16787 3 428449 115492 115120 122 13816
16788 3 428357 115442 115080 51 16787
16789 3 428309 115414 115040 71 16788
16790 3 428283 115385 115000 40 16789
16791 3 428291 115454 114960 107 16790
16792 3 428336 115426 114920 64 16791
16793 3 428295 115461 114880 60 16792
16794 3 428194 115411 114840 51 16793
16795 3 428092 115352 114800 60 16794
16796 3 428027 115366 114760 71 16795
16797 3 428098 115216 114840 64 16795
16798 3 427957 115091 114920 81 16797
16799 3 427895 115032 114960 71 16798
16800 3 427874 114951 115000 45 16799
16801 3 427727 114940 115080 102 16800
16802 3 427617 114874 115120 40 16801
16803 3 427575 114876 115160 154 16802
16804 3 427570 114847 115200 86 16803
16805 3 427534 114720 115280 -1 16804
16806 3 427517 114670 115320 -1 16805
16807 3 427371 114602 115400 -1 16806
16808 3 427187 114627 115440 -1 16807
16809 3 427129 114660 115480 -1 16808
16810 3 427117 114705 115560 -1 16809
16811 3 427134 114945 115440 -1 16810
16812 3 427024 115155 115440 -1 16811
16813 3 426942 115249 115360 -1 16812
16814 3 426896 115434 115360 -1 16813
16815 3 426687 115524 115360 -1 16814
16816 3 426734 115574 115440 -1 16815
16817 3 426699 115582 115520 -1 16816
16818 3 426754 115637 115560 -1 16817
16819 3 426712 115684 115640 -1 16818
16820 3 426729 115699 115760 -1 16819
16821 3 426719 115660 115840 -1 16820
16822 3 426829 115425 115280 -1 16814
16823 3 428085 116828 115880 124 13805
16824 3 428108 116942 115840 221 16823
16825 3 428127 116983 115800 81 16824
16826 3 428280 117047 115760 91 16825
16827 3 428386 117070 115720 128 16826
16828 3 428496 117023 115680 96 16827
16829 3 428503 117005 115640 75 16828
16830 3 428404 116883 115600 90 16829
16831 3 428390 116870 115560 107 16830
16832 3 428398 116843 115520 71 16831
16833 3 428319 116732 115480 150 16832
16834 3 429868 117253 117560 75 13782
16835 3 430160 116879 117480 157 16834
16836 3 430386 116554 117280 234 16835
16837 3 430798 116070 117000 60 16836
16838 3 431063 115471 116840 40 16837
16839 3 431425 115005 116520 186 16838
16840 3 431986 114367 116240 197 16839
16841 3 432127 114059 116040 253 16840
16842 3 432143 113852 115880 107 16841
16843 3 432244 113346 115800 139 16842
16844 3 432283 113078 115760 32 16843
16845 3 432294 112485 115600 102 16844
16846 3 432208 112016 115320 124 16845
16847 3 432227 111254 115200 40 16846
16848 3 432258 111213 115160 257 16847
16849 3 431583 112055 115160 139 16848
16850 3 431065 112212 115160 -1 16849
16851 3 430837 112370 115120 -1 16850
16852 3 430725 112419 115080 -1 16851
16853 3 430691 112478 115040 -1 16852
16854 3 430678 112554 114960 -1 16853
16855 3 430640 112577 114920 -1 16854
16856 3 430384 112624 114840 -1 16855
16857 3 430152 112932 114800 -1 16856
16858 3 430103 113000 114760 -1 16857
16859 3 430009 113159 114720 -1 16858
16860 3 430000 113298 114680 -1 16859
16861 3 429960 113354 114600 -1 16860
16862 3 430376 112602 114800 -1 16856
16863 3 430361 112569 114720 -1 16862
16864 3 430369 112577 114640 -1 16863
16865 3 430390 112581 114560 -1 16864
16866 3 430386 112582 114520 -1 16865
16867 3 430391 112598 114480 -1 16866
16868 3 430375 112631 114440 -1 16867
16869 3 430256 112706 114400 -1 16868
16870 3 430246 112761 114360 -1 16869
16871 3 430238 112809 114320 -1 16870
16872 3 430164 112834 114280 -1 16871
16873 3 429973 112946 114240 -1 16872
16874 3 429885 113095 114200 -1 16873
16875 3 429862 113184 114160 -1 16874
16876 3 429853 113195 114120 -1 16875
16877 3 429751 113211 114080 -1 16876
16878 3 429653 113213 114040 -1 16877
16879 3 429631 113222 114000 -1 16878
16880 3 429606 113216 113960 -1 16879
16881 3 429584 113210 113880 -1 16880
16882 3 429572 113244 113840 -1 16881
16883 3 429544 113259 113800 -1 16882
16884 3 429573 113271 113760 -1 16883
16885 3 429962 113356 114080 -1 16876
16886 3 429999 113417 114040 -1 16885
16887 3 429996 113437 114000 -1 16886
16888 3 430015 113484 113960 -1 16887
16889 3 430036 113523 113920 -1 16888
16890 3 430053 113572 113840 -1 16889
16891 3 430119 113637 113680 -1 16890
16892 3 430166 113757 113600 -1 16891
16893 3 430109 113820 113480 -1 16892
16894 3 430130 113844 113440 -1 16893
16895 3 430092 113932 113440 -1 16894
16896 3 429946 114001 113560 -1 16895
16897 3 429905 114039 113680 -1 16896
16898 3 429835 114022 113840 -1 16897
16899 3 430139 113872 113400 -1 16894
16900 3 430149 114000 113320 -1 16899
16901 3 430107 114043 113240 -1 16900
16902 3 430933 112812 114640 -1 16864
16903 3 431161 112997 114560 -1 16902
16904 3 431230 113070 114520 -1 16903
16905 3 431309 113079 114480 -1 16904
16906 3 431213 113192 114400 -1 16905
16907 3 431175 113193 114360 -1 16906
16908 3 431189 113186 114320 -1 16907
16909 3 431190 113178 114280 -1 16908
16910 3 431451 112994 114400 -1 16905
16911 3 431498 113076 114320 -1 16910
16912 3 431607 113074 114120 -1 16911
16913 3 430812 112953 115000 -1 16854
16914 3 430863 112976 115040 -1 16913
16915 3 430841 112984 115080 -1 16914
16916 3 431150 112351 115560 -1 16850
16917 3 431271 112303 115680 120 16916
16918 3 431346 112275 115720 51 16917
16919 3 432298 111137 115080 71 16848
16920 3 432331 111110 115040 86 16919
16921 3 432408 110546 114920 51 16920
16922 3 432232 109968 114760 71 16921
16923 3 432284 109848 114560 120 16922
16924 3 432320 109723 114360 107 16923
16925 3 432340 109648 114240 107 16924
16926 3 432411 109452 114200 64 16925
16927 3 432552 109180 114080 253 16926
16928 3 432871 108580 113800 139 16927
16929 3 432966 108480 113760 81 16928
16930 3 432525 109272 113720 51 16929
16931 3 432445 109379 113680 163 16930
16932 3 432436 109406 113600 71 16931
16933 3 432482 109380 113400 163 16932
16934 3 432516 109401 113280 64 16933
16935 3 432432 109406 113160 172 16934
16936 3 432366 109446 113040 51 16935
16937 3 432358 109421 112880 32 16936
16938 3 432356 109395 112680 81 16937
16939 3 432448 109383 112520 164 16938
16940 3 432365 109317 112360 71 16939
16941 3 432282 109206 111920 120 16940
16942 3 432108 109090 111720 81 16941
16943 3 432115 109045 111600 124 16942
16944 3 431963 108987 111440 71 16943
16945 3 431994 108934 111400 81 16944
16946 3 431985 108913 111280 64 16945
16947 3 431860 108990 111040 64 16946
16948 3 431876 108935 110840 -1 16947
16949 3 431940 108681 110680 -1 16948
16950 3 431846 108645 110600 -1 16949
16951 3 431694 108565 110480 -1 16950
16952 3 431668 108613 110440 -1 16951
16953 3 431739 108585 110320 -1 16952
16954 3 431711 108535 110240 -1 16953
16955 3 431684 108413 110080 -1 16954
16956 3 431601 108435 110040 -1 16955
16957 3 431305 108333 110000 -1 16956
16958 3 431667 108373 109840 -1 16957
16959 3 431631 108258 109600 -1 16958
16960 3 431525 108414 109560 -1 16959
16961 3 431552 108379 109440 -1 16960
16962 3 431572 108343 109320 -1 16961
16963 3 430900 108103 110040 -1 16957
16964 3 430681 108101 110160 -1 16963
16965 3 430901 108502 110200 -1 16964
16966 3 430816 108694 110280 -1 16965
16967 3 430818 108721 110320 -1 16966
16968 3 431200 108535 110240 -1 16965
16969 3 431192 108550 110280 -1 16968
16970 3 433425 107992 113560 154 16929
16971 3 433910 107528 113400 154 16970
16972 3 434070 107471 113360 172 16971
16973 3 434181 107323 113240 120 16972
16974 3 434291 107293 113200 139 16973
16975 3 434339 107178 113120 122 16974
16976 3 434407 107001 113000 108 16975
16977 3 434460 106816 112840 137 16976
16978 3 433931 106847 112840 122 16977
16979 3 433422 106558 112760 122 16978
16980 3 433233 106423 112720 75 16979
16981 3 433162 106357 112640 122 16980
16982 3 433383 106303 112640 150 16981
16983 3 433454 106220 112600 107 16982
16984 3 433458 106150 112560 75 16983
16985 3 433455 106117 112520 60 16984
16986 3 433398 106106 112480 75 16985
16987 3 433397 106087 112440 200 16986
16988 3 433404 106112 112400 71 16987
16989 3 433043 106197 112520 91 16981
16990 3 432814 106161 112480 128 16989
16991 3 432803 106127 112440 80 16990
16992 3 432648 106084 112480 32 16991
16993 3 432229 106023 112520 96 16992
16994 3 432151 106029 112560 32 16993
16995 3 432023 106003 112600 189 16994
16996 3 431791 105902 112640 91 16995
16997 3 431354 105902 112680 128 16996
16998 3 431247 105926 112720 40 16997
16999 3 431128 105900 112760 91 16998
17000 3 431033 105870 112800 71 16999
17001 3 430966 105843 112840 186 17000
17002 3 430839 105702 112880 51 17001
17003 3 430680 105318 112520 96 17002
17004 3 431315 105050 112600 -1 17003
17005 3 431354 104966 112520 -1 17004
17006 3 431427 104946 112440 -1 17005
17007 3 431329 104961 112320 -1 17006
17008 3 431435 105138 112600 -1 17004
17009 3 431497 105193 112680 -1 17008
17010 3 431534 105240 112760 -1 17009
17011 3 431579 105265 112800 -1 17010
17012 3 431617 105290 112840 -1 17011
17013 3 431677 105303 112880 -1 17012
17014 3 430645 105233 112440 107 17003
17015 3 430537 104911 112360 -1 17014
17016 3 430504 104866 112320 -1 17015
17017 3 430435 104854 112280 -1 17016
17018 3 430417 104839 112240 -1 17017
17019 3 430418 104821 112200 -1 17018
17020 3 430410 104799 112160 -1 17019
17021 3 430411 104798 112120 -1 17020
17022 3 430390 104779 112080 -1 17021
17023 3 430385 104762 112000 -1 17022
17024 3 430282 104793 111960 -1 17023
17025 3 430208 104805 111920 -1 17024
17026 3 430100 104597 111880 -1 17025
17027 3 430055 104573 111840 -1 17026
17028 3 430020 104575 111800 -1 17027
17029 3 429960 104532 111760 -1 17028
17030 3 429973 104531 111720 -1 17029
17031 3 429641 104548 111600 -1 17030
17032 3 429571 104586 111560 -1 17031
17033 3 430884 105888 112920 51 17002
17034 3 430792 106060 112960 51 17033
17035 3 431425 106155 112960 -1 17034
17036 3 431542 106375 112960 -1 17035
17037 3 431495 106391 112880 -1 17036
17038 3 431393 106375 112800 -1 17037
17039 3 431370 106465 112720 -1 17038
17040 3 431441 106700 112720 -1 17039
17041 3 431463 106733 112680 -1 17040
17042 3 431503 106707 112600 -1 17041
17043 3 430574 106032 113040 51 17034
17044 3 430428 106017 113120 51 17043
17045 3 430346 106029 113200 51 17044
17046 3 429984 106080 113320 51 17045
17047 3 429728 106080 113360 80 17046
17048 3 429504 106208 113400 64 17047
17049 3 429280 106272 113560 51 17048
17050 3 429027 106340 113560 60 17049
17051 3 429015 106303 113720 -1 17050
17052 3 428945 106326 113800 -1 17051
17053 3 428890 106363 113840 -1 17052
17054 3 428865 106386 113920 -1 17053
17055 3 428872 106425 114000 -1 17054
17056 3 428842 106430 114080 -1 17055
17057 3 428880 106451 114200 -1 17056
17058 3 428929 106425 114240 -1 17057
17059 3 428937 106375 114320 -1 17058
17060 3 428997 106345 114360 -1 17059
17061 3 429020 106263 114400 -1 17060
17062 3 429250 106210 114480 -1 17061
17063 3 428904 106400 113520 -1 17050
17064 3 428864 106496 113480 -1 17063
17065 3 428865 106551 113440 -1 17064
17066 3 428895 106615 113400 -1 17065
17067 3 428825 106718 113320 -1 17066
17068 3 428869 106755 113280 -1 17067
17069 3 428865 106890 113160 -1 17068
17070 3 428757 106896 113080 -1 17069
17071 3 428724 106880 113000 -1 17070
17072 3 428502 106928 112920 -1 17071
17073 3 428402 106958 112840 -1 17072
17074 3 428324 107006 112760 -1 17073
17075 3 428292 106986 112680 -1 17074
17076 3 428330 107148 112680 -1 17075
17077 3 428329 107181 112640 -1 17076
17078 3 428284 107133 112560 -1 17077
17079 3 428260 107100 112520 -1 17078
17080 3 428317 106911 112480 -1 17079
17081 3 428345 106893 112440 -1 17080
17082 3 428365 106840 112400 -1 17081
17083 3 428357 106826 112320 -1 17082
17084 3 428372 106828 112240 -1 17083
17085 3 428435 106721 112160 -1 17084
17086 3 428474 106611 112080 -1 17085
17087 3 428529 106458 112040 -1 17086
17088 3 428579 106333 112000 -1 17087
17089 3 428785 106196 112000 -1 17088
17090 3 428915 106183 112040 -1 17089
17091 3 428945 106218 111960 -1 17090
17092 3 428800 106464 113640 71 17050
17093 3 428689 106565 113720 73 17092
17094 3 428608 106592 113760 75 17093
17095 3 428384 106624 113720 60 17094
17096 3 428362 106738 113640 -1 17095
17097 3 428357 106815 113600 -1 17096
17098 3 428274 106996 113560 -1 17097
17099 3 428055 107210 113560 -1 17098
17100 3 427889 107310 113560 -1 17099
17101 3 427575 107396 113480 -1 17100
17102 3 427452 107400 113560 -1 17101
17103 3 427354 107376 113640 -1 17102
17104 3 426982 107728 113520 -1 17101
17105 3 427024 107735 113600 -1 17104
17106 3 427100 107703 113640 -1 17105
17107 3 427087 107888 113480 -1 17104
17108 3 427110 107951 113440 -1 17107
17109 3 427170 107980 113360 -1 17108
17110 3 427184 108015 113280 -1 17109
17111 3 427222 108020 113240 -1 17110
17112 3 427285 108016 113200 -1 17111
17113 3 427324 107991 113160 -1 17112
17114 3 427354 108035 113080 -1 17113
17115 3 427359 108001 113040 -1 17114
17116 3 427420 107605 113040 -1 17115
17117 3 427460 107561 113000 -1 17116
17118 3 430833 105539 112920 86 17002
17119 3 431147 105610 112960 90 17118
17120 3 431254 105600 113000 91 17119
17121 3 431234 105599 113040 32 17120
17122 3 431215 105557 113080 40 17121
17123 3 431306 105612 113120 86 17122
17124 3 431344 105615 113160 51 17123
17125 3 431385 105629 113200 80 17124
17126 3 431492 105523 113240 120 17125
17127 3 431523 105631 113280 80 17126
17128 3 431525 105725 113320 181 17127
17129 3 431501 105730 113360 98 17128
17130 3 431459 105746 113400 96 17129
17131 3 431469 105744 113440 32 17130
17132 3 431549 105617 113480 230 17131
17133 3 431503 105340 113480 32 17132
17134 3 431558 105274 113520 148 17133
17135 3 431588 105274 113560 81 17134
17136 3 431628 105283 113600 32 17135
17137 3 431841 105407 113640 102 17136
17138 3 431843 105386 113680 64 17137
17139 3 431613 105535 113520 101 17132
17140 3 431602 105579 113560 45 17139
17141 3 430772 105051 113040 -1 17118
17142 3 430721 104918 113080 -1 17141
17143 3 430761 104956 113120 -1 17142
17144 3 430760 104942 113160 -1 17143
17145 3 430760 104894 113200 -1 17144
17146 3 430751 104792 113240 -1 17145
17147 3 430754 104780 113280 -1 17146
17148 3 430730 104748 113320 -1 17147
17149 3 430738 104702 113360 -1 17148
17150 3 430761 104591 113400 -1 17149
17151 3 430763 104590 113440 -1 17150
17152 3 430742 104846 113360 -1 17148
17153 3 430704 104877 113400 -1 17152
17154 3 431952 105886 112680 206 16996
17155 3 431982 105877 112800 81 17154
17156 3 431979 105874 112880 160 17155
17157 3 432117 105891 112960 101 17156
17158 3 432314 105868 113040 124 17157
17159 3 432358 105768 113080 32 17158
17160 3 432579 105824 113280 134 17159
17161 3 432796 105831 113440 136 17160
17162 3 432893 105771 113520 -1 17161
17163 3 432947 105739 113560 -1 17162
17164 3 432960 105701 113600 -1 17163
17165 3 432816 106115 112400 60 16991
17166 3 432813 106101 112360 101 17165
17167 3 432828 106069 112320 124 17166
17168 3 434485 106710 112760 40 16977
17169 3 434571 106561 112680 172 17168
17170 3 434840 106226 112520 64 17169
17171 3 435169 105801 112320 104 17170
17172 3 435288 105397 112160 32 17171
17173 3 434964 104975 112200 124 17172
17174 3 434886 104919 112240 219 17173
17175 3 434898 104895 112320 137 17174
17176 3 434918 104888 112400 71 17175
17177 3 434915 104905 112440 108 17176
17178 3 434919 104927 112480 107 17177
17179 3 434986 105015 112560 137 17178
17180 3 435072 105062 112640 45 17179
17181 3 435230 105076 112840 60 17180
17182 3 435313 105088 112960 168 17181
17183 3 435273 105062 113040 -1 17182
17184 3 435237 104992 113080 -1 17183
17185 3 435256 105047 113120 -1 17184
17186 3 435264 105085 113160 -1 17185
17187 3 435342 105198 112080 51 17172
17188 3 435831 105217 112120 134 17187
17189 3 435878 105202 112160 271 17188
17190 3 435895 105184 112200 102 17189
17191 3 435889 105155 112240 101 17190
17192 3 435857 105101 112320 120 17191
17193 3 435885 105045 112400 176 17192
17194 3 435959 105032 112480 128 17193
17195 3 436041 105004 112560 40 17194
17196 3 435369 105099 112040 120 17187
17197 3 435346 104732 111840 230 17196
17198 3 435227 104007 111760 197 17197
17199 3 435187 103650 111720 98 17198
17200 3 435078 103364 111680 172 17199
17201 3 435038 103301 111600 40 17200
17202 3 434956 103005 111560 40 17201
17203 3 434933 102593 111520 45 17202
17204 3 434941 102519 111480 120 17203
17205 3 435007 102174 111400 60 17204
17206 3 434739 102396 111320 32 17205
17207 3 434669 102408 111240 75 17206
17208 3 434927 103252 111240 32 17207
17209 3 434951 103335 111200 98 17208
17210 3 434875 103241 111120 81 17209
17211 3 434918 103238 111080 148 17210
17212 3 434966 103233 111000 81 17211
17213 3 434965 103222 110920 150 17212
17214 3 434964 103166 110800 60 17213
17215 3 434508 102283 111160 137 17207
17216 3 434456 102267 111080 40 17215
17217 3 434489 102209 110960 60 17216
17218 3 433950 102138 110960 90 17217
17219 3 433789 102069 110920 139 17218
17220 3 433732 101949 110800 80 17219
17221 3 433665 101864 110640 91 17220
17222 3 433524 101803 110480 81 17221
17223 3 433472 101688 110360 64 17222
17224 3 433389 101621 110320 80 17223
17225 3 433266 101428 110160 32 17224
17226 3 433116 101430 110040 128 17225
17227 3 432925 101431 109880 122 17226
17228 3 433111 101499 109880 -1 17227
17229 3 433296 101643 109840 -1 17228
17230 3 433287 101694 109800 -1 17229
17231 3 433306 101743 109760 -1 17230
17232 3 433314 101793 109720 -1 17231
17233 3 433323 102044 109800 -1 17232
17234 3 433582 102188 109920 -1 17233
17235 3 433567 102207 110000 -1 17234
17236 3 433470 102280 110120 -1 17235
17237 3 433470 102293 110200 -1 17236
17238 3 433485 102320 110240 -1 17237
17239 3 433803 102161 109960 -1 17234
17240 3 434091 102149 109920 -1 17239
17241 3 434137 102128 109880 -1 17240
17242 3 434011 102074 109760 -1 17241
17243 3 434267 102076 109560 -1 17242
17244 3 434581 102268 109440 -1 17243
17245 3 434712 102301 109400 -1 17244
17246 3 434842 102334 109360 -1 17245
17247 3 435110 102224 109280 -1 17246
17248 3 435317 102119 109400 -1 17247
17249 3 435382 102092 109520 -1 17248
17250 3 435505 102022 109680 -1 17249
17251 3 435673 101845 109760 -1 17250
17252 3 435950 101876 109760 -1 17251
17253 3 436038 101785 109880 -1 17252
17254 3 436231 101768 109920 -1 17253
17255 3 436423 101594 110040 -1 17254
17256 3 436417 101642 109840 -1 17255
17257 3 435530 101880 109840 -1 17251
17258 3 435544 101896 109880 -1 17257
17259 3 435435 101742 109960 -1 17258
17260 3 435200 102272 109160 -1 17247
17261 3 432830 101432 109800 120 17227
17262 3 432726 101371 109480 71 17261
17263 3 432639 101200 109400 115 17262
17264 3 432529 100981 109320 102 17263
17265 3 432217 100722 109080 32 17264
17266 3 432074 100605 109040 80 17265
17267 3 431979 100504 109000 40 17266
17268 3 431272 100714 109000 124 17267
17269 3 430996 100639 108880 51 17268
17270 3 430909 100622 108840 45 17269
17271 3 430602 100557 108600 86 17270
17272 3 430532 100491 108480 183 17271
17273 3 431305 99842.7 108440 172 17272
17274 3 431342 99537.5 108480 51 17273
17275 3 430430 100396 108320 40 17272
17276 3 429203 100430 108320 104 17275
17277 3 429000 100487 108280 60 17276
17278 3 428961 100461 108240 40 17277
17279 3 428895 100419 108200 122 17278
17280 3 428853 100359 108160 71 17279
17281 3 428700 100215 108120 124 17280
17282 3 428652 100192 108080 81 17281
17283 3 428591 100132 108040 64 17282
17284 3 428502 100086 108000 75 17283
17285 3 428322 100066 107960 163 17284
17286 3 428253 100036 107920 104 17285
17287 3 428118 100032 107880 60 17286
17288 3 427947 99997.7 107800 51 17287
17289 3 427748 99969 107720 51 17288
17290 3 427519 99949.5 107640 64 17289
17291 3 427389 99866.3 107560 104 17290
17292 3 427333 99805.2 107520 196 17291
17293 3 427588 99733.2 107520 51 17292
17294 3 427718 99634.5 107480 71 17293
17295 3 427646 99669.1 107440 134 17294
17296 3 427639 99517.8 107400 80 17295
17297 3 427468 99613.1 107360 75 17296
17298 3 427460 99483.7 107320 124 17297
17299 3 427492 99402.4 107280 75 17298
17300 3 427307 99812 107480 101 17292
17301 3 427143 99910.3 107440 64 17300
17302 3 427038 99895.8 107400 51 17301
17303 3 426846 1e+05 107360 80 17302
17304 3 426842 99925 107320 71 17303
17305 3 426505 99711.1 107280 102 17304
17306 3 426446 99683.1 107240 71 17305
17307 3 426442 99661.8 107200 32 17306
17308 3 426415 99703.2 107160 75 17307
17309 3 426285 99788.5 107000 178 17308
17310 3 426218 99893 106840 51 17309
17311 3 426259 99974.5 106720 86 17310
17312 3 426279 100390 106720 40 17311
17313 3 426105 100668 106720 137 17312
17314 3 426120 100650 106680 108 17313
17315 3 426117 100660 106640 102 17314
17316 3 426148 100762 106520 71 17315
17317 3 426092 100790 106480 32 17316
17318 3 426099 100804 106440 107 17317
17319 3 425822 100752 106440 75 17318
17320 3 425917 101539 106400 32 17319
17321 3 426294 100260 106680 157 17311
17322 3 426291 99860.2 106640 40 17321
17323 3 426318 99960.3 106520 51 17322
17324 3 426304 99937.8 106440 81 17323
17325 3 426478 100768 106400 81 17324
17326 3 425786 100417 106360 128 17325
17327 3 425754 100397 106320 86 17326
17328 3 425429 100401 106360 214 17327
17329 3 425341 100451 106360 32 17328
17330 3 425512 100817 106320 102 17329
17331 3 425571 100934 106240 120 17330
17332 3 425524 101052 106200 128 17331
17333 3 425483 101052 106120 102 17332
17334 3 425449 101183 106280 32 17333
17335 3 425436 101219 106400 80 17334
17336 3 425231 100408 106440 96 17335
17337 3 425230 100367 106480 51 17336
17338 3 425228 100322 106560 139 17337
17339 3 425133 100357 106640 51 17338
17340 3 424921 100472 106560 154 17339
17341 3 424926 100492 106520 60 17340
17342 3 424920 100627 106440 122 17341
17343 3 425178 101490 106400 -1 17342
17344 3 425667 100341 106240 86 17327
17345 3 425410 100158 106080 40 17344
17346 3 425084 100050 105960 175 17345
17347 3 425032 99926.4 105920 115 17346
17348 3 424957 100279 105920 101 17347
17349 3 424873 100418 105960 32 17348
17350 3 424977 99852.1 105880 60 17347
17351 3 424941 99781.5 105840 40 17350
17352 3 424982 99727.7 105760 32 17351
17353 3 424871 99638.5 105640 86 17352
17354 3 424797 99564.2 105520 197 17353
17355 3 424815 99600.9 105480 86 17354
17356 3 424754 99423.8 105320 32 17355
17357 3 424539 99104.4 104880 51 17356
17358 3 424446 98920.3 104680 75 17357
17359 3 424405 98819.9 104640 32 17358
17360 3 423205 97987.4 104280 51 17359
17361 3 423268 97827.9 104000 163 17360
17362 3 423186 97606.2 103840 122 17361
17363 3 423067 97321.2 103480 -1 17362
17364 3 422912 96932.7 103280 -1 17363
17365 3 423262 96543.7 103400 40 17364
17366 3 423371 96478.6 103520 -1 17365
17367 3 423544 96011 103640 -1 17366
17368 3 423638 95916.6 103680 -1 17367
17369 3 423694 95925.6 103760 -1 17368
17370 3 423829 95888.2 103880 -1 17369
17371 3 423900 95934.9 104000 -1 17370
17372 3 422950 96877 103240 -1 17364
17373 3 422979 96730.2 103120 124 17372
17374 3 423127 96498.8 103080 64 17373
17375 3 423154 96275.5 103040 69 17374
17376 3 423182 96052.2 103000 75 17375
17377 3 422697 95604.6 103160 -1 17376
17378 3 422731 95491.3 103280 -1 17377
17379 3 422852 95680.6 103400 -1 17378
17380 3 422791 95768 103440 -1 17379
17381 3 422687 95982.5 103520 -1 17380
17382 3 422448 95963.6 103520 -1 17381
17383 3 422345 95695.6 103640 -1 17382
17384 3 422254 95866.6 103640 -1 17383
17385 3 422195 95956.5 103640 -1 17384
17386 3 421933 95906.3 103640 -1 17385
17387 3 421799 95823.6 103680 -1 17386
17388 3 421558 95663.3 103720 -1 17387
17389 3 421546 95656 103760 -1 17388
17390 3 421431 95561.3 103880 -1 17389
17391 3 421424 95566.4 104000 -1 17390
17392 3 421278 95491.4 104120 -1 17391
17393 3 421219 95441.2 104200 -1 17392
17394 3 421233 95555.8 104320 -1 17393
17395 3 421116 95602.8 104360 -1 17394
17396 3 420957 95569.6 104360 -1 17395
17397 3 420847 95634 104400 -1 17396
17398 3 421396 96260.2 104440 -1 17397
17399 3 421355 96326.4 104520 -1 17398
17400 3 421591 95658.4 104080 -1 17391
17401 3 421724 95742.6 104120 -1 17400
17402 3 423252 95832.9 102880 81 17376
17403 3 423301 95754.9 102840 32 17402
17404 3 423343 95718.7 102760 75 17403
17405 3 423359 95683.1 102720 40 17404
17406 3 423401 95652.9 102640 71 17405
17407 3 423406 95058.2 102640 214 17406
17408 3 423356 94671.4 102800 139 17407
17409 3 423353 94600.5 102840 81 17408
17410 3 423710 94208 102760 91 17409
17411 3 423907 93873 102720 45 17410
17412 3 423253 94566.9 102880 75 17409
17413 3 423092 94600.3 102920 128 17412
17414 3 423010 94515.7 102960 140 17413
17415 3 423002 94385.4 103000 200 17414
17416 3 422943 94227.9 103040 172 17415
17417 3 422881 94193.3 103200 51 17416
17418 3 422902 94362.7 103520 32 17417
17419 3 422984 93758.4 103720 51 17418
17420 3 422936 93403.6 103880 60 17419
17421 3 422798 93308.3 103960 64 17420
17422 3 422639 93188.2 104080 64 17421
17423 3 422324 92891 104280 40 17422
17424 3 422236 92774.4 104320 102 17423
17425 3 422124 92623.1 104400 96 17424
17426 3 422605 93102 104480 107 17425
17427 3 422369 92934.6 104720 32 17426
17428 3 422519 93020.2 104760 120 17427
17429 3 422588 93069.5 104880 86 17428
17430 3 422707 93041.8 104960 45 17429
17431 3 422628 93061 105000 32 17430
17432 3 422636 93158.2 105000 32 17431
17433 3 422916 93114.9 104920 101 17430
17434 3 423030 93230.3 104960 75 17433
17435 3 423076 93232.5 105000 86 17434
17436 3 422258 92608.4 104760 64 17427
17437 3 422271 92512.2 104800 60 17436
17438 3 422230 92434.5 104840 75 17437
17439 3 422236 92311.1 105000 40 17438
17440 3 422291 92082.8 105160 32 17439
17441 3 422393 92150.1 105400 51 17440
17442 3 422377 91863.8 105480 75 17441
17443 3 422405 91802.1 105640 51 17442
17444 3 422379 91738.1 105720 75 17443
17445 3 422355 91980.5 105840 -1 17444
17446 3 422331 92063.9 105880 -1 17445
17447 3 422329 92095.2 105920 -1 17446
17448 3 422328 92044.6 105960 -1 17447
17449 3 422327 91994.1 106000 -1 17448
17450 3 422376 91872.4 106040 -1 17449
17451 3 422376 91872.4 106160 -1 17450
17452 3 422374 91824.1 106240 -1 17451
17453 3 422366 91827.4 106280 -1 17452
17454 3 422366 91820.8 106360 -1 17453
17455 3 422387 91915.8 106400 -1 17454
17456 3 421927 90632.8 106440 -1 17455
17457 3 422040 90633.4 106520 -1 17456
17458 3 421990 90585.1 106600 -1 17457
17459 3 422014 90480.1 106680 -1 17458
17460 3 422027 90393.4 106760 -1 17459
17461 3 421605 90290.1 106880 -1 17460
17462 3 422327 92126.5 105960 -1 17447
17463 3 422207 92345.7 105960 -1 17462
17464 3 422106 92439.6 105960 -1 17463
17465 3 421699 92570 105960 -1 17464
17466 3 421592 92579.6 106000 -1 17465
17467 3 421484 92589.2 106040 -1 17466
17468 3 421379 92545.7 106120 -1 17467
17469 3 421183 92467.4 106200 -1 17468
17470 3 421174 92495.2 106280 -1 17469
17471 3 421185 92530 106400 -1 17470
17472 3 420773 91245.3 106440 -1 17471
17473 3 420883 91295.3 106520 -1 17472
17474 3 420864 91196.3 106600 -1 17473
17475 3 420834 91049.7 106720 -1 17474
17476 3 420841 91026.3 106800 -1 17475
17477 3 420694 90874.7 106880 -1 17476
17478 3 420776 90901.3 106920 -1 17477
17479 3 420721 90891.3 107000 -1 17478
17480 3 420594 90976.3 107000 -1 17479
17481 3 420483 91176.3 107000 -1 17480
17482 3 420446 91206.3 107080 -1 17481
17483 3 420249 91421.3 106920 -1 17482
17484 3 419943 91534.7 106920 -1 17483
17485 3 419771 91538 106920 -1 17484
17486 3 419723 91491.3 106960 -1 17485
17487 3 419708 91428 107000 -1 17486
17488 3 419678 91359.7 107040 -1 17487
17489 3 422224 91452.6 105720 64 17444
17490 3 422036 91139.8 105720 71 17489
17491 3 422125 91031.6 105840 40 17490
17492 3 422151 91008.3 105880 197 17491
17493 3 422143 90972 105920 197 17492
17494 3 422153 90913.8 105960 102 17493
17495 3 421564 88915.3 106480 -1 17494
17496 3 421479 88678.4 106520 -1 17495
17497 3 421106 87619.6 107120 -1 17496
17498 3 421403 86908.1 107480 -1 17497
17499 3 421749 86306.5 107720 -1 17498
17500 3 421915 85991.6 107760 -1 17499
17501 3 422069 85779.6 107800 -1 17500
17502 3 422058 85821.8 107560 -1 17501
17503 3 422212 85593.5 107880 -1 17501
17504 3 422559 85689.4 107920 -1 17503
17505 3 423167 85650.3 107960 -1 17504
17506 3 423722 85781.4 107960 -1 17505
17507 3 423513 85588 107680 -1 17506
17508 3 423304 85662.4 107640 -1 17507
17509 3 422844 85855.8 107480 -1 17508
17510 3 422445 86425.4 106880 -1 17509
17511 3 422519 86787.2 106680 -1 17510
17512 3 422468 86749.4 106600 -1 17511
17513 3 423690 85979 108040 -1 17506
17514 3 423239 85991.9 108040 -1 17513
17515 3 423279 86031.5 108080 -1 17514
17516 3 423004 86327.5 108080 -1 17515
17517 3 422954 86272.4 108160 -1 17516
17518 3 423044 86350.7 108200 -1 17517
17519 3 423104 86344.5 108240 -1 17518
17520 3 423162 86392.7 108320 -1 17519
17521 3 423301 86096.9 108120 -1 17515
17522 3 423488 86170.1 108240 -1 17521
17523 3 422142 85853.8 107920 -1 17503
17524 3 421946 86252.9 107960 -1 17523
17525 3 421943 86243.8 108000 -1 17524
17526 3 422061 86468.8 108080 -1 17525
17527 3 422103 86423.8 108120 -1 17526
17528 3 422181 86408.8 108160 -1 17527
17529 3 422115 86437.1 108200 -1 17528
17530 3 422435 86510.5 108200 -1 17529
17531 3 422440 86520.5 108240 -1 17530
17532 3 421946 86235.5 108280 -1 17529
17533 3 421888 86248.8 108320 -1 17532
17534 3 421933 86348.8 108400 -1 17533
17535 3 421926 86332.1 108480 -1 17534
17536 3 421923 86365.5 108560 -1 17535
17537 3 421880 86413.8 108720 -1 17536
17538 3 421803 86495.5 108800 -1 17537
17539 3 421741 86437.1 108880 -1 17538
17540 3 421526 86540.5 109040 -1 17539
17541 3 421516 86573.8 109120 -1 17540
17542 3 421455 86560.5 109200 -1 17541
17543 3 421261 86570.5 109240 -1 17542
17544 3 421186 86695.5 109280 -1 17543
17545 3 421313 86653.8 109360 -1 17544
17546 3 421365 86725.5 109400 -1 17545
17547 3 421285 86693.8 109440 -1 17546
17548 3 421261 86672.1 109480 -1 17547
17549 3 421196 86707.1 109560 -1 17548
17550 3 421215 86713.8 109600 -1 17549
17551 3 421256 86698.8 109680 -1 17550
17552 3 421301 86707.1 109760 -1 17551
17553 3 421366 86733.8 109800 -1 17552
17554 3 421328 86888.8 109920 -1 17553
17555 3 421320 86902.1 109960 -1 17554
17556 3 421358 86902.1 110040 -1 17555
17557 3 421195 86910.5 110080 -1 17556
17558 3 421218 86877.1 110120 -1 17557
17559 3 421235 86918.8 110200 -1 17558
17560 3 421243 86998.8 110280 -1 17559
17561 3 421190 86965.5 110320 -1 17560
17562 3 421198 87035.5 110360 -1 17561
17563 3 421123 87027.1 110400 -1 17562
17564 3 421125 87065.5 110480 -1 17563
17565 3 421131 87013.8 110600 -1 17564
17566 3 421081 87027.1 110640 -1 17565
17567 3 420960 87053.8 110680 -1 17566
17568 3 420865 87087.1 110760 -1 17567
17569 3 420770 87147.1 110840 -1 17568
17570 3 420618 87198.8 110880 -1 17569
17571 3 420466 87205.5 110960 -1 17570
17572 3 420266 87282.1 111000 -1 17571
17573 3 420135 87273.8 111080 -1 17572
17574 3 420013 87425.5 111160 -1 17573
17575 3 419998 87600.5 111200 -1 17574
17576 3 419926 87632.1 111240 -1 17575
17577 3 419720 87607.1 111320 -1 17576
17578 3 419658 87572.1 111360 -1 17577
17579 3 419640 87612.1 111400 -1 17578
17580 3 419625 87610.5 111440 -1 17579
17581 3 419621 87655.5 111480 -1 17580
17582 3 419536 87708.8 111560 -1 17581
17583 3 419281 87795.5 111600 -1 17582
17584 3 419065 87892.8 111680 -1 17583
17585 3 419109 87851.2 111720 -1 17584
17586 3 419105 87851.2 111800 -1 17585
17587 3 419014 87866.2 111840 -1 17586
17588 3 418964 87916.2 111880 -1 17587
17589 3 418904 87951.2 111960 -1 17588
17590 3 418845 87991.2 112000 -1 17589
17591 3 418832 88016.2 112040 -1 17590
17592 3 418832 88016.2 112080 -1 17591
17593 3 418817 88037.8 112160 -1 17592
17594 3 418849 88024.5 112240 -1 17593
17595 3 418764 88057.8 112280 -1 17594
17596 3 418337 88006.2 112320 -1 17595
17597 3 418579 88207.8 112360 -1 17596
17598 3 418605 88219.5 112400 -1 17597
17599 3 418644 88229.5 112440 -1 17598
17600 3 419798 87743.8 111160 -1 17574
17601 3 419771 87740.5 111080 -1 17600
17602 3 419700 87793.8 111040 -1 17601
17603 3 419640 87898.8 111080 -1 17602
17604 3 419613 88020.5 111120 -1 17603
17605 3 419595 88182.1 111160 -1 17604
17606 3 419416 88402.1 111120 -1 17605
17607 3 419136 88453.8 111120 -1 17606
17608 3 419130 88528.8 111160 -1 17607
17609 3 419200 88705.5 111200 -1 17608
17610 3 419141 88755.5 111280 -1 17609
17611 3 419170 88722.1 111320 -1 17610
17612 3 422500 85536 107920 -1 17503
17613 3 422585 85385.3 107960 -1 17612
17614 3 422697 85398.7 108000 -1 17613
17615 3 422782 85484.5 108040 -1 17614
17616 3 422884 85517.4 108080 -1 17615
17617 3 423054 85400.6 108120 -1 17616
17618 3 423252 85250.7 108160 -1 17617
17619 3 423244 85278.9 108200 -1 17618
17620 3 423384 85222.9 108240 -1 17619
17621 3 423553 85159.5 108320 -1 17620
17622 3 423721 85070.8 108440 -1 17621
17623 3 423849 85047.4 108720 -1 17622
17624 3 423853 85062.6 108920 -1 17623
17625 3 423770 85085.8 109160 -1 17624
17626 3 423640 84982.2 109360 -1 17625
17627 3 423585 84808.5 109600 -1 17626
17628 3 423466 84694.9 109880 -1 17627
17629 3 423505 84471.7 110040 -1 17628
17630 3 423800 84772.8 110240 -1 17629
17631 3 423466 84986.6 110680 -1 17630
17632 3 423405 85025.5 110760 -1 17631
17633 3 423256 85022.9 110920 -1 17632
17634 3 422774 84981.4 110920 -1 17633
17635 3 422564 84960.7 110920 -1 17634
17636 3 422407 85028.6 110920 -1 17635
17637 3 422472 85012.2 110840 -1 17636
17638 3 422462 85012 110800 -1 17637
17639 3 422507 85005.3 110760 -1 17638
17640 3 422489 85027.5 110720 -1 17639
17641 3 423219 85022.2 110960 -1 17633
17642 3 423736 85523.6 110960 -1 17641
17643 3 423651 85870.4 111080 -1 17642
17644 3 423693 86257.4 111200 -1 17643
17645 3 423704 86402.3 111280 -1 17644
17646 3 424071 86393 111320 -1 17645
17647 3 424083 86460 111360 -1 17646
17648 3 424146 86534.7 111400 -1 17647
17649 3 423735 86417.2 111320 -1 17645
17650 3 423942 86425.7 111480 -1 17649
17651 3 423116 84713.1 111120 -1 17641
17652 3 423301 84741.3 111240 -1 17651
17653 3 422981 84538.1 111280 -1 17652
17654 3 422822 84429.9 111480 -1 17653
17655 3 422736 84407.1 111600 -1 17654
17656 3 422796 84367.4 111680 -1 17655
17657 3 422802 84322.7 111720 -1 17656
17658 3 422696 84331.4 111760 -1 17657
17659 3 422525 84382.7 111960 -1 17658
17660 3 422492 84257.8 112080 -1 17659
17661 3 422426 84025.7 112240 -1 17660
17662 3 422268 84025.1 112360 -1 17661
17663 3 422378 84006.5 112480 -1 17662
17664 3 422490 84036.4 112600 -1 17663
17665 3 422305 84144.1 112800 -1 17664
17666 3 422304 84080 112920 -1 17665
17667 3 422303 84058.7 112960 -1 17666
17668 3 422326 84051.9 113000 -1 17667
17669 3 422394 84031.3 113120 -1 17668
17670 3 422400 84038.6 113200 -1 17669
17671 3 422327 83870.5 113320 -1 17670
17672 3 422299 83695 113440 -1 17671
17673 3 422158 83692.1 113600 -1 17672
17674 3 422283 83634.7 113680 -1 17673
17675 3 422236 83637.5 113720 -1 17674
17676 3 422096 83468 113800 -1 17675
17677 3 421950 83563.7 113840 -1 17676
17678 3 421908 83495.3 113920 -1 17677
17679 3 421909 83377.8 113960 -1 17678
17680 3 421850 83283.8 114000 -1 17679
17681 3 421612 83286.7 114040 -1 17680
17682 3 421434 83285.6 114120 -1 17681
17683 3 421444 83188.8 114280 -1 17682
17684 3 421344 83098.2 114440 -1 17683
17685 3 421105 82991.1 114600 -1 17684
17686 3 421377 82852.6 114720 -1 17685
17687 3 420861 82666.5 114720 -1 17686
17688 3 421063 82535.9 114800 -1 17687
17689 3 421048 82377.1 114840 -1 17688
17690 3 421068 82236.9 115080 -1 17689
17691 3 421003 82090.4 115240 -1 17690
17692 3 421009 81932.1 115280 -1 17691
17693 3 421200 81970.2 115360 -1 17692
17694 3 421436 81468.3 115400 -1 17693
17695 3 421384 81359.4 115440 -1 17694
17696 3 421295 81012.9 115600 -1 17695
17697 3 421400 80547.2 115840 -1 17696
17698 3 421459 80359.8 116000 -1 17697
17699 3 421504 80219.3 116120 -1 17698
17700 3 421540 80189 116280 -1 17699
17701 3 421550 80291 116560 -1 17700
17702 3 421576 80283.5 116600 -1 17701
17703 3 421655 80260.9 116720 -1 17702
17704 3 421738 80187.5 116920 -1 17703
17705 3 422304 79948.5 117000 -1 17704
17706 3 422422 80026.1 117120 -1 17705
17707 3 422663 80035.9 117240 -1 17706
17708 3 422605 80064.3 117400 -1 17707
17709 3 422655 80051.1 117560 -1 17708
17710 3 422969 80109.4 117720 -1 17709
17711 3 423158 80068.5 117880 -1 17710
17712 3 423354 80200.4 118040 -1 17711
17713 3 423306 80141.4 118080 -1 17712
17714 3 423412 79986.7 118120 -1 17713
17715 3 423229 80144.3 118160 -1 17714
17716 3 423369 80150.8 118200 -1 17715
17717 3 423414 80180 118360 -1 17716
17718 3 423428 80264.6 118520 -1 17717
17719 3 423446 80335.3 118600 -1 17718
17720 3 423550 80396.9 118720 -1 17719
17721 3 423679 80500.5 118880 -1 17720
17722 3 423872 80515.6 119040 -1 17721
17723 3 424017 80630.7 119200 -1 17722
17724 3 424060 80716.3 119360 -1 17723
17725 3 424149 80783 119560 -1 17724
17726 3 424173 80708 119600 -1 17725
17727 3 424248 80751.1 119640 -1 17726
17728 3 423987 80731.9 119720 -1 17727
17729 3 423989 80874.3 119760 -1 17728
17730 3 424039 80936.2 119800 -1 17729
17731 3 424188 80956.3 119840 -1 17730
17732 3 421534 82791 114800 -1 17686
17733 3 421879 82665.2 114920 -1 17732
17734 3 421897 82479.7 115000 -1 17733
17735 3 421802 82180.6 115160 -1 17734
17736 3 421997 81850.6 115320 -1 17735
17737 3 421814 82086.7 115360 -1 17736
17738 3 422023 81692.2 115400 -1 17737
17739 3 421975 81638.7 115560 -1 17738
17740 3 421581 82029.5 115560 -1 17739
17741 3 421540 82115.8 115480 -1 17740
17742 3 421354 82229.4 115400 -1 17741
17743 3 421105 82581.7 115360 -1 17742
17744 3 421201 82316.9 115320 -1 17743
17745 3 421215 82394.6 115280 -1 17744
17746 3 421243 82556.8 115240 -1 17745
17747 3 421959 81547.4 115680 -1 17739
17748 3 421932 81711.6 115680 -1 17747
17749 3 421966 82109.3 115680 -1 17748
17750 3 422302 82003.9 115720 -1 17749
17751 3 422432 82031.3 115760 -1 17750
17752 3 422477 81844.3 115840 -1 17751
17753 3 422429 81718.9 115920 -1 17752
17754 3 422408 81786.4 116000 -1 17753
17755 3 422431 84701.7 111960 -1 17659
17756 3 422276 84681.5 112040 -1 17755
17757 3 422318 84556.8 112160 -1 17756
17758 3 422121 84661.3 112120 -1 17756
17759 3 422146 84681.9 112160 -1 17758
17760 3 422212 84648.6 112200 -1 17759
17761 3 422116 84616.8 112240 -1 17760
17762 3 422150 84558.3 112280 -1 17761
17763 3 422211 84735.6 112320 -1 17762
17764 3 422110 84640.5 112360 -1 17763
17765 3 422125 84617.8 112400 -1 17764
17766 3 422384 84806.7 111800 -1 17755
17767 3 423426 84882.3 111400 -1 17652
17768 3 423397 84910.6 111440 -1 17767
17769 3 422899 93160.8 103680 40 17420
17770 3 422986 92869.4 103640 102 17769
17771 3 422899 92842.9 103600 -1 17770
17772 3 422736 92672.3 103480 -1 17771
17773 3 422786 92546.8 103440 -1 17772
17774 3 423345 95660.3 102480 101 17406
17775 3 423188 95624.2 102440 60 17774
17776 3 423280 95647.7 102400 90 17775
17777 3 423759 95395.8 102400 -1 17776
17778 3 424122 95270.3 102400 -1 17777
17779 3 424295 95201.5 102280 -1 17778
17780 3 423372 95671.2 102360 120 17776
17781 3 423394 95672.4 102240 81 17780
17782 3 423657 95647.5 102120 86 17781
17783 3 424009 95676.3 102080 51 17782
17784 3 423940 95884.2 102040 51 17783
17785 3 424312 95602.6 102760 75 17404
17786 3 424412 95600.1 102800 60 17785
17787 3 424543 95586.8 102880 60 17786
17788 3 424609 95580.1 102920 60 17787
17789 3 424719 95524.6 102960 212 17788
17790 3 424687 95635.8 103000 197 17789
17791 3 424684 95642.5 103040 91 17790
17792 3 424807 95742.6 103080 107 17791
17793 3 424858 95764.6 103120 51 17792
17794 3 424816 95766.4 103160 128 17793
17795 3 424800 95763.3 103240 40 17794
17796 3 424759 95784.1 103280 101 17795
17797 3 424444 95937 103280 128 17796
17798 3 424485 96024.5 103440 32 17797
17799 3 424411 96244 103520 102 17798
17800 3 424345 96207.6 103640 122 17799
17801 3 424311 96257.9 103720 -1 17800
17802 3 424392 96299.1 103840 -1 17801
17803 3 424461 96330.3 103880 -1 17802
17804 3 424702 95845.9 103320 71 17796
17805 3 424725 95860.3 103360 98 17804
17806 3 425097 95862.8 103160 75 17793
17807 3 425327 95973.4 103280 96 17806
17808 3 425788 96218.4 103400 -1 17807
17809 3 425943 96365.6 103480 -1 17808
17810 3 426026 96366.3 103520 -1 17809
17811 3 425897 97140.6 103560 -1 17810
17812 3 426129 96311.6 103600 -1 17811
17813 3 426219 96214.4 103640 -1 17812
17814 3 426409 96131.5 103760 -1 17813
17815 3 426627 96121.4 103800 -1 17814
17816 3 426787 96073.9 103840 -1 17815
17817 3 426706 95923.5 103720 -1 17816
17818 3 426715 95878.7 103640 -1 17817
17819 3 426896 96074.1 103880 -1 17816
17820 3 426594 96181.9 103880 -1 17815
17821 3 426656 96174.3 103920 -1 17820
17822 3 426755 96207.7 103960 -1 17821
17823 3 426938 96208.7 104040 -1 17822
17824 3 424839 95416.7 103000 60 17789
17825 3 424960 95394.3 103040 45 17824
17826 3 425153 95384.6 103080 124 17825
17827 3 425560 95215.8 103240 86 17826
17828 3 425657 95097.2 103280 32 17827
17829 3 425778 95104.8 103320 102 17828
17830 3 425859 95213.6 103400 51 17829
17831 3 425914 94997.4 103240 104 17830
17832 3 426091 94902.5 103120 64 17831
17833 3 426415 94850.6 103120 -1 17832
17834 3 426495 94718.9 103160 -1 17833
17835 3 426573 94720.3 103240 -1 17834
17836 3 426661 94695.3 103280 -1 17835
17837 3 426747 94770.2 103360 -1 17836
17838 3 426785 94838.3 103480 -1 17837
17839 3 426749 94963.7 103520 -1 17838
17840 3 422948 97811.9 104400 51 17360
17841 3 423423 98499.9 104440 181 17840
17842 3 423375 98677.5 104480 32 17841
17843 3 423318 98779.5 104520 -1 17842
17844 3 423286 98959 104560 -1 17843
17845 3 423222 99096.3 104600 -1 17844
17846 3 423056 99242.7 104640 -1 17845
17847 3 422907 99402.1 104680 -1 17846
17848 3 422677 99522.1 104720 -1 17847
17849 3 422322 99590.8 104680 -1 17848
17850 3 422248 99486.4 104560 -1 17849
17851 3 421928 99384.7 104680 -1 17850
17852 3 421808 99404.7 104720 -1 17851
17853 3 421711 99466.4 104800 -1 17852
17854 3 421654 99488.1 104880 -1 17853
17855 3 421566 99613.1 104920 -1 17854
17856 3 421566 99681.4 104960 -1 17855
17857 3 421531 99696.4 105000 -1 17856
17858 3 421534 99801.4 105040 -1 17857
17859 3 421648 99979.7 105080 -1 17858
17860 3 421678 100016 105120 -1 17859
17861 3 421684 100076 105200 -1 17860
17862 3 421741 100113 105280 -1 17861
17863 3 421834 100188 105360 -1 17862
17864 3 421939 100351 105400 -1 17863
17865 3 421888 100346 105480 -1 17864
17866 3 422009 100498 105560 -1 17865
17867 3 422053 100533 105600 -1 17866
17868 3 423398 98247.9 104480 75 17841
17869 3 423371 98113.1 104560 -1 17868
17870 3 423373 98061.4 104640 -1 17869
17871 3 423409 98029.7 104720 -1 17870
17872 3 423359 97984.7 104800 -1 17871
17873 3 423350 97940.4 104880 -1 17872
17874 3 423398 97925.4 104920 -1 17873
17875 3 423463 97890.4 105000 -1 17874
17876 3 423508 97838.7 105040 -1 17875
17877 3 423535 97828.7 105120 -1 17876
17878 3 423563 97837 105160 -1 17877
17879 3 423535 97878.7 105200 -1 17878
17880 3 423420 97858.7 105200 -1 17879
17881 3 423387 97735.4 105200 -1 17880
17882 3 423473 97660.4 105200 -1 17881
17883 3 423427 97680.4 105240 -1 17882
17884 3 423349 97672.4 105280 -1 17883
17885 3 423237 97634 105320 -1 17884
17886 3 423159 97640.7 105360 -1 17885
17887 3 423214 97804 105400 -1 17886
17888 3 423192 97750.7 105440 -1 17887
17889 3 423112 97587.4 105480 -1 17888
17890 3 423082 97544 105520 -1 17889
17891 3 423054 97500.7 105560 -1 17890
17892 3 423072 97525.7 105600 -1 17891
17893 3 423067 97519 105680 -1 17892
17894 3 423049 97522.4 105720 -1 17893
17895 3 423040 97515.7 105760 -1 17894
17896 3 423049 97517.4 105800 -1 17895
17897 3 423047 97500.7 105840 -1 17896
17898 3 423065 97419 105880 -1 17897
17899 3 423069 97409 105920 -1 17898
17900 3 423035 97342.4 105960 -1 17899
17901 3 422944 97287.4 106000 -1 17900
17902 3 422964 97275.7 106040 -1 17901
17903 3 422935 97215.7 106080 -1 17902
17904 3 422882 97195.7 106120 -1 17903
17905 3 422874 97167.4 106160 -1 17904
17906 3 422849 97144 106200 -1 17905
17907 3 422872 97142.4 106240 -1 17906
17908 3 422964 97082.4 106280 -1 17907
17909 3 423184 97067.4 106200 -1 17908
17910 3 423199 97112.4 106120 -1 17909
17911 3 423244 97130.7 106040 -1 17910
17912 3 422967 97017.4 106360 -1 17908
17913 3 423020 97030.7 106400 -1 17912
17914 3 422639 95983 106440 -1 17913
17915 3 422706 95986.4 106480 -1 17914
17916 3 422709 95926.4 106560 -1 17915
17917 3 422586 95766.4 106640 -1 17916
17918 3 422558 95689.7 106680 -1 17917
17919 3 422379 95386.4 106640 -1 17918
17920 3 422246 95131.4 106600 -1 17919
17921 3 422264 95109.7 106520 -1 17920
17922 3 422274 95168 106440 -1 17921
17923 3 422102 96053.7 106400 -1 17922
17924 3 422081 96103.7 106360 -1 17923
17925 3 422529 95646.4 106720 -1 17918
17926 3 422548 95624.7 106760 -1 17925
17927 3 422571 95721.4 106800 -1 17926
17928 3 422579 95773 106840 -1 17927
17929 3 422557 95820.4 106880 -1 17928
17930 3 422369 96103.7 106960 -1 17929
17931 3 422294 96208.7 106880 -1 17930
17932 3 422306 96232 106840 -1 17931
17933 3 423052 97592.4 105280 -1 17884
17934 3 423070 97599 105240 -1 17933
17935 3 423942 97865.4 105200 -1 17879
17936 3 424157 97937 105280 -1 17935
17937 3 424202 97963.7 105320 -1 17936
17938 3 424240 97985.4 105360 -1 17937
17939 3 424372 98197 105400 -1 17938
17940 3 424328 98102 105480 -1 17939
17941 3 424423 98013.7 105520 -1 17940
17942 3 424473 97998.7 105560 -1 17941
17943 3 424540 97993.7 105600 -1 17942
17944 3 424593 97983.7 105680 -1 17943
17945 3 424632 97985.4 105760 -1 17944
17946 3 424845 98000.4 105760 -1 17945
17947 3 424937 98082 105800 -1 17946
17948 3 425048 98155.4 105840 -1 17947
17949 3 425100 98178.7 105880 -1 17948
17950 3 425122 98232 105920 -1 17949
17951 3 425123 98297 105960 -1 17950
17952 3 425133 98318.7 106040 -1 17951
17953 3 424542 97937 105800 -1 17945
17954 3 424495 97885.4 105880 -1 17953
17955 3 424507 97752 105960 -1 17954
17956 3 424460 97605.4 106040 -1 17955
17957 3 424520 97457 106080 -1 17956
17958 3 424547 97402 106160 -1 17957
17959 3 424727 97177 106160 -1 17958
17960 3 424858 97158.7 106160 -1 17959
17961 3 425075 96952 106160 -1 17960
17962 3 425002 96837 106240 -1 17961
17963 3 424983 96753.7 106280 -1 17962
17964 3 424968 96662 106360 -1 17963
17965 3 425010 96605.4 106400 -1 17964
17966 3 424694 95476.4 106440 -1 17965
17967 3 424777 95446.4 106480 -1 17966
17968 3 424891 95261.7 106520 -1 17967
17969 3 424880 95160 106600 -1 17968
17970 3 424860 95125 106640 -1 17969
17971 3 424650 94981.7 106680 -1 17970
17972 3 424638 94976.7 106720 -1 17971
17973 3 424618 94840 106800 -1 17972
17974 3 424613 94798.4 106840 -1 17973
17975 3 424596 94740 106920 -1 17974
17976 3 423120 97962 104720 -1 17872
17977 3 423053 98021 104680 -1 17976
17978 3 422948 98094.3 104640 -1 17977
17979 3 422868 98182.7 104640 -1 17978
17980 3 422708 98174.3 104600 -1 17979
17981 3 422296 98227.7 104560 -1 17980
17982 3 422344 98246 104640 -1 17981
17983 3 422341 98222.7 104680 -1 17982
17984 3 422331 98237.7 104720 -1 17983
17985 3 422356 98211 104760 -1 17984
17986 3 424358 98395.8 104640 32 17359
17987 3 424276 98045 104800 81 17986
17988 3 424269 97945.8 104840 166 17987
17989 3 424332 97815.2 104920 192 17988
17990 3 423964 97717.6 104840 -1 17989
17991 3 423949 97692.6 104800 -1 17990
17992 3 423923 97695.9 104760 -1 17991
17993 3 423848 97634.3 104720 -1 17992
17994 3 423774 97539.3 104680 -1 17993
17995 3 423609 97496 104720 -1 17994
17996 3 423573 97466 104800 -1 17995
17997 3 423588 97467.7 104840 -1 17996
17998 3 424308 97767.5 104960 96 17989
17999 3 424293 97738.7 105000 32 17998
18000 3 424366 97689.9 105040 108 17999
18001 3 424785 97813.6 105040 128 18000
18002 3 424714 97965.9 105080 -1 18001
18003 3 424929 98102.6 105240 -1 18002
18004 3 424998 98107.8 105280 -1 18003
18005 3 425028 98147.6 105320 -1 18004
18006 3 425048 98162.6 105360 -1 18005
18007 3 425116 98364.3 105400 -1 18006
18008 3 425083 98322.6 105440 -1 18007
18009 3 425059 98227.6 105480 -1 18008
18010 3 425056 98207.6 105520 -1 18009
18011 3 425104 98170.9 105560 -1 18010
18012 3 425103 98165.9 105600 -1 18011
18013 3 425116 98164.3 105640 -1 18012
18014 3 425148 98179.3 105680 -1 18013
18015 3 425143 98204.3 105720 -1 18014
18016 3 425169 98235.9 105760 -1 18015
18017 3 425183 98252.6 105840 -1 18016
18018 3 424072 97727.1 105000 45 17998
18019 3 426786 100878 106360 45 17325
18020 3 426762 99137.9 107200 86 17307
18021 3 427093 98840 107240 -1 18020
18022 3 427101 98861.3 107120 -1 18021
18023 3 427107 98875.8 107080 -1 18022
18024 3 426771 98304.3 107080 -1 18023
18025 3 426705 98302.7 107120 -1 18024
18026 3 426616 98245.5 107160 -1 18025
18027 3 426416 98343.2 107320 -1 18026
18028 3 426246 98111.6 107240 -1 18027
18029 3 426601 98049.5 107400 -1 18027
18030 3 426432 98170.5 107480 -1 18029
18031 3 426477 98176.5 107520 -1 18030
18032 3 426560 98159.3 107560 -1 18031
18033 3 426649 98166 107600 -1 18032
18034 3 426772 98171.4 107680 -1 18033
18035 3 426797 98147.7 107720 -1 18034
18036 3 426830 98145 107760 -1 18035
18037 3 426948 98005.8 107840 -1 18036
18038 3 427159 98050.8 107960 -1 18037
18039 3 427300 98139.5 108120 -1 18038
18040 3 427406 98208 108160 -1 18039
18041 3 427452 98220.7 108200 -1 18040
18042 3 427497 98229.1 108280 -1 18041
18043 3 427132 98869.9 107040 -1 18023
18044 3 427216 98875.4 106960 -1 18043
18045 3 427562 99432.5 107000 80 18044
18046 3 427629 99465.3 107080 200 18045
18047 3 427633 99501.9 107120 60 18046
18048 3 427586 99588.2 107240 81 18047
18049 3 427594 99622.7 107280 124 18048
18050 3 427242 98875.5 106920 -1 18044
18051 3 427322 99150.2 106880 40 18050
18052 3 427280 99240.8 106840 75 18051
18053 3 427261 99280.2 106800 104 18052
18054 3 427256 99315.7 106760 75 18053
18055 3 427283 99365.8 106720 32 18054
18056 3 427283 99369.6 106680 102 18055
18057 3 427402 99409.3 106640 136 18056
18058 3 427503 99446 106600 98 18057
18059 3 427600 99451.4 106560 -1 18058
18060 3 427617 99469.5 106520 -1 18059
18061 3 427700 99772.4 106520 -1 18060
18062 3 428092 99878.3 106480 -1 18061
18063 3 428213 99886.6 106440 -1 18062
18064 3 428477 100716 106400 -1 18063
18065 3 428546 100744 106360 -1 18064
18066 3 428749 100823 106320 -1 18065
18067 3 428808 100829 106280 -1 18066
18068 3 428826 100852 106160 -1 18067
18069 3 428911 100875 106120 -1 18068
18070 3 428972 100878 106080 -1 18069
18071 3 429042 100917 106040 -1 18070
18072 3 429130 100883 105960 -1 18071
18073 3 429185 100824 105880 -1 18072
18074 3 429322 100797 105840 -1 18073
18075 3 429624 104164 105800 -1 18074
18076 3 429625 100710 105760 -1 18075
18077 3 428998 100903 105840 -1 18073
18078 3 428997 103736 105800 -1 18077
18079 3 428943 100911 105760 -1 18078
18080 3 428921 100924 105720 -1 18079
18081 3 428900 100928 105680 -1 18080
18082 3 428880 100902 105640 -1 18081
18083 3 428836 100904 105600 -1 18082
18084 3 428787 100949 105560 -1 18083
18085 3 428775 100950 105520 -1 18084
18086 3 428790 101039 105480 -1 18085
18087 3 428846 101120 105440 -1 18086
18088 3 428857 101162 105400 -1 18087
18089 3 428771 101040 105360 -1 18088
18090 3 428777 101060 105320 -1 18089
18091 3 428772 101070 105280 -1 18090
18092 3 428743 101079 105240 -1 18091
18093 3 428701 101070 105200 -1 18092
18094 3 428705 101017 105160 -1 18093
18095 3 428668 101026 105120 -1 18094
18096 3 428635 100998 105080 -1 18095
18097 3 428564 100980 105040 -1 18096
18098 3 428512 100972 105000 -1 18097
18099 3 428479 100981 104960 -1 18098
18100 3 428391 100950 104920 -1 18099
18101 3 428380 100948 104880 -1 18100
18102 3 428385 100939 104840 -1 18101
18103 3 428414 101027 104720 -1 18102
18104 3 428397 101033 104680 -1 18103
18105 3 428339 101023 104560 -1 18104
18106 3 428274 101038 104480 -1 18105
18107 3 428223 101138 104440 -1 18106
18108 3 427754 100640 104400 -1 18107
18109 3 427716 100660 104360 -1 18108
18110 3 427617 100714 104280 -1 18109
18111 3 427516 100702 104240 -1 18110
18112 3 427490 100697 104200 -1 18111
18113 3 427474 100711 104160 -1 18112
18114 3 427481 100731 104120 -1 18113
18115 3 427463 100745 104080 -1 18114
18116 3 427479 100732 104040 -1 18115
18117 3 427426 100727 104000 -1 18116
18118 3 427384 100721 103960 -1 18117
18119 3 427349 100701 103920 -1 18118
18120 3 427321 100685 103880 -1 18119
18121 3 427311 100659 103840 -1 18120
18122 3 427207 100638 103800 -1 18121
18123 3 427176 100610 103760 -1 18122
18124 3 427121 100598 103720 -1 18123
18125 3 427580 98974.6 106520 -1 18060
18126 3 427604 98946.1 106480 -1 18125
18127 3 427607 98904.2 106440 -1 18126
18128 3 427914 99733.1 106400 -1 18127
18129 3 427950 99699.6 106360 -1 18128
18130 3 428106 99420.9 106360 -1 18129
18131 3 427935 98540 106440 -1 18130
18132 3 427936 98535.9 106480 -1 18131
18133 3 428068 99727.8 106400 -1 18128
18134 3 427959 98841 106440 -1 18133
18135 3 428002 98826.1 106480 -1 18134
18136 3 427979 98807.6 106520 -1 18135
18137 3 427986 98777.1 106560 -1 18136
18138 3 427947 98738.9 106600 -1 18137
18139 3 427927 98735 106640 -1 18138
18140 3 427939 98702.6 106680 -1 18139
18141 3 427946 98695.1 106720 -1 18140
18142 3 427801 100016 106600 -1 18058
18143 3 427721 100356 106560 -1 18142
18144 3 427719 100417 106520 -1 18143
18145 3 427749 100430 106480 -1 18144
18146 3 427730 100439 106440 -1 18145
18147 3 427094 98512.8 106920 -1 18050
18148 3 426961 98513.8 106920 -1 18147
18149 3 426842 98657.8 106920 -1 18148
18150 3 427085 98465.9 106880 -1 18147
18151 3 427122 98406.2 106840 -1 18150
18152 3 427143 98358 106800 -1 18151
18153 3 427232 98165.7 106760 -1 18152
18154 3 427333 98060.7 106680 -1 18153
18155 3 427374 98007.7 106600 -1 18154
18156 3 427378 97999.1 106560 -1 18155
18157 3 427508 97778.4 106480 -1 18156
18158 3 427532 97724.6 106520 -1 18157
18159 3 427504 97696.8 106560 -1 18158
18160 3 427491 97638.6 106600 -1 18159
18161 3 427386 97981.9 106480 -1 18156
18162 3 427385 97921 106440 -1 18161
18163 3 427610 98795 106400 -1 18162
18164 3 427559 98859.7 106360 -1 18163
18165 3 427552 98870.8 106320 -1 18164
18166 3 427491 98866.8 106280 -1 18165
18167 3 427408 98834.1 106240 -1 18166
18168 3 427388 98817.4 106200 -1 18167
18169 3 427347 98819.6 106160 -1 18168
18170 3 427291 98804.1 106120 -1 18169
18171 3 427282 98791 106080 -1 18170
18172 3 427214 98798.8 106040 -1 18171
18173 3 427241 98806 105960 -1 18172
18174 3 427289 98779.1 105840 -1 18173
18175 3 427256 98802 105760 -1 18174
18176 3 427216 98811.6 105720 -1 18175
18177 3 427100 98868.5 105680 -1 18176
18178 3 427011 98951.3 105640 -1 18177
18179 3 427012 98920.9 105600 -1 18178
18180 3 427017 98934.8 105560 -1 18179
18181 3 427010 98960.3 105520 -1 18180
18182 3 426913 99002.3 105680 -1 18178
18183 3 426873 99056.6 105720 -1 18182
18184 3 426881 99232.3 105760 -1 18183
18185 3 426857 99132.5 105840 -1 18184
18186 3 426896 99028 105880 -1 18185
18187 3 426994 98978.8 105920 -1 18186
18188 3 427103 98957.7 105960 -1 18187
18189 3 426850 99290.9 105720 -1 18184
18190 3 426824 99352 105680 -1 18189
18191 3 426801 99419.5 105640 -1 18190
18192 3 426789 99534.8 105600 -1 18191
18193 3 426810 99607 105560 -1 18192
18194 3 426812 99618.6 105520 -1 18193
18195 3 426816 99638.9 105480 -1 18194
18196 3 426838 99734.8 105440 -1 18195
18197 3 426894 99796.5 105400 -1 18196
18198 3 427702 98633.7 106400 -1 18163
18199 3 427525 97561.6 106440 -1 18198
18200 3 427528 97499.3 106480 -1 18199
18201 3 427558 97415 106520 -1 18200
18202 3 427572 97371.7 106560 -1 18201
18203 3 427227 98776.9 107280 -1 18021
18204 3 427204 98881.4 107320 -1 18203
18205 3 427142 98989.5 107360 75 18204
18206 3 427360 98716 107400 -1 18205
18207 3 427399 98766.4 107440 -1 18206
18208 3 427560 98613.4 107480 -1 18207
18209 3 427596 98472.5 107520 -1 18208
18210 3 427625 98406.9 107560 -1 18209
18211 3 427670 98330.6 107600 -1 18210
18212 3 427780 98217 107640 -1 18211
18213 3 427904 98072.2 107680 -1 18212
18214 3 427989 98019.8 107720 -1 18213
18215 3 428200 98001.6 107760 -1 18214
18216 3 428271 98036.3 107800 -1 18215
18217 3 428319 98044.8 107840 -1 18216
18218 3 428335 98087.6 107880 -1 18217
18219 3 428426 98124.4 107920 -1 18218
18220 3 425543 99764.7 107200 140 17307
18221 3 425221 99837.2 107240 -1 18220
18222 3 425152 99663.4 107240 -1 18221
18223 3 425122 99519.1 107160 -1 18222
18224 3 425140 99475.1 107120 -1 18223
18225 3 425105 99453.1 107080 -1 18224
18226 3 425149 99310.1 107040 -1 18225
18227 3 425148 99317 107000 -1 18226
18228 3 425179 99343.8 106960 -1 18227
18229 3 424946 99897.9 107280 -1 18221
18230 3 424787 100022 107280 -1 18229
18231 3 424603 100074 107320 -1 18230
18232 3 424539 100037 107360 -1 18231
18233 3 424561 99924.9 107400 -1 18232
18234 3 424538 100043 107440 -1 18233
18235 3 424565 100088 107520 -1 18234
18236 3 424587 100127 107640 -1 18235
18237 3 424621 100194 107720 -1 18236
18238 3 424583 100242 107800 -1 18237
18239 3 424857 100399 107800 -1 18238
18240 3 424933 100477 107840 -1 18239
18241 3 424969 100501 107880 -1 18240
18242 3 425081 100569 108000 -1 18241
18243 3 424593 100256 107840 -1 18238
18244 3 424549 100285 107880 -1 18243
18245 3 424621 100352 108000 -1 18244
18246 3 424677 100412 108080 -1 18245
18247 3 424693 100400 108120 -1 18246
18248 3 424771 100464 108200 -1 18247
18249 3 424791 100483 108280 -1 18248
18250 3 424833 100471 108360 -1 18249
18251 3 424698 100081 108320 -1 18250
18252 3 424851 100458 108400 -1 18250
18253 3 424834 100104 108440 -1 18252
18254 3 424989 100022 108520 -1 18253
18255 3 425046 100225 108600 -1 18254
18256 3 425119 100250 108640 -1 18255
18257 3 425117 99814.1 108560 -1 18254
18258 3 425213 99630.6 108600 -1 18257
18259 3 425227 99511.4 108640 -1 18258
18260 3 425273 99415.2 108680 -1 18259
18261 3 425329 99281.3 108720 -1 18260
18262 3 425391 98964.8 108800 -1 18261
18263 3 425528 98793.2 108880 -1 18262
18264 3 425712 98670.5 108960 -1 18263
18265 3 425996 98394.6 109040 -1 18264
18266 3 426111 98383.8 109120 -1 18265
18267 3 426061 98338 109200 -1 18266
18268 3 426033 98133.3 109280 -1 18267
18269 3 425999 98064.3 109360 -1 18268
18270 3 425894 98011.3 109400 -1 18269
18271 3 425995 97876.6 109240 -1 18270
18272 3 426157 97496.2 109200 -1 18271
18273 3 426259 97395.3 109120 -1 18272
18274 3 426251 97277.1 109240 -1 18273
18275 3 426330 97157.9 109280 -1 18274
18276 3 426325 97031.1 109360 -1 18275
18277 3 426274 96953.5 109400 -1 18276
18278 3 426220 96919 109440 -1 18277
18279 3 426210 96910.6 109480 -1 18278
18280 3 426163 96897.7 109520 -1 18279
18281 3 426525 97120.1 109360 -1 18276
18282 3 426774 96883.8 109360 -1 18281
18283 3 426835 96793.5 109400 -1 18282
18284 3 426850 96767 109440 -1 18283
18285 3 427233 96579.9 109440 -1 18284
18286 3 427246 96512.1 109480 -1 18285
18287 3 427508 96433.9 109520 -1 18286
18288 3 427507 96341 109600 -1 18287
18289 3 427453 96324.1 109680 -1 18288
18290 3 427398 96312.4 109720 -1 18289
18291 3 427378 96312.9 109800 -1 18290
18292 3 427357 96272.3 109880 -1 18291
18293 3 426370 97402.5 109040 -1 18273
18294 3 424881 100718 108440 -1 18252
18295 3 424893 100794 108480 -1 18294
18296 3 424902 100911 108560 -1 18295
18297 3 424924 100967 108640 -1 18296
18298 3 424637 101121 108680 -1 18297
18299 3 424420 101102 108600 -1 18298
18300 3 424264 101131 108560 -1 18299
18301 3 424220 101119 108520 -1 18300
18302 3 424177 101108 108480 -1 18301
18303 3 424060 101100 108440 -1 18302
18304 3 424000 101070 108400 -1 18303
18305 3 424528 101196 108720 -1 18298
18306 3 424455 101203 108760 -1 18305
18307 3 424380 101306 108840 -1 18306
18308 3 424351 101439 108960 -1 18307
18309 3 424362 101458 109000 -1 18308
18310 3 424360 101493 109200 -1 18309
18311 3 424375 101479 109320 -1 18310
18312 3 424342 101406 109400 -1 18311
18313 3 424304 101158 109400 -1 18312
18314 3 424306 101062 109360 -1 18313
18315 3 424284 101017 109320 -1 18314
18316 3 424276 100991 109280 -1 18315
18317 3 424278 101363 109440 -1 18312
18318 3 424254 101461 109520 -1 18317
18319 3 431152 100486 108280 183 17275
18320 3 431307 100353 108080 124 18319
18321 3 431341 99828.9 107800 192 18320
18322 3 431291 99770.9 107720 45 18321
18323 3 431260 99746.8 107680 32 18322
18324 3 430930 100109 107920 71 18320
18325 3 430821 100068 107880 98 18324
18326 3 430345 100877 107880 32 18325
18327 3 430278 100903 107840 51 18326
18328 3 430140 100934 107800 98 18327
18329 3 430060 101065 107840 124 18328
18330 3 430137 101126 107920 163 18329
18331 3 430216 101175 108000 71 18330
18332 3 430643 100005 107800 51 18325
18333 3 430521 99926.7 107760 45 18332
18334 3 430383 100056 107720 104 18333
18335 3 429571 100880 108880 221 17269
18336 3 429466 100960 108920 81 18335
18337 3 429598 100994 109000 108 18336
18338 3 429505 101150 109080 -1 18337
18339 3 429037 101262 109120 -1 18338
18340 3 429176 101036 108960 -1 18339
18341 3 429185 100981 108920 -1 18340
18342 3 428877 101398 109160 -1 18339
18343 3 428683 101453 109200 -1 18342
18344 3 428447 101634 109240 -1 18343
18345 3 428310 101808 109280 -1 18344
18346 3 428218 101921 109320 -1 18345
18347 3 428171 101917 109400 -1 18346
18348 3 428132 101981 109360 -1 18347
18349 3 428070 102005 109320 -1 18348
18350 3 427986 102028 109240 -1 18349
18351 3 427951 102085 109200 -1 18350
18352 3 427897 102178 109160 -1 18351
18353 3 427798 102193 109120 -1 18352
18354 3 427736 102235 109080 -1 18353
18355 3 427722 102197 109040 -1 18354
18356 3 427874 101905 109000 -1 18355
18357 3 427721 102380 109160 -1 18354
18358 3 428279 101922 109480 -1 18347
18359 3 428246 101966 109600 -1 18358
18360 3 428186 101966 109640 -1 18359
18361 3 428126 101853 109800 -1 18360
18362 3 428051 101760 109920 -1 18361
18363 3 427939 101806 110160 -1 18362
18364 3 427859 101686 110320 -1 18363
18365 3 427727 101715 110440 -1 18364
18366 3 427704 101731 110520 -1 18365
18367 3 427519 101755 110560 -1 18366
18368 3 427468 101778 110600 -1 18367
18369 3 427287 101895 110560 -1 18368
18370 3 427157 101918 110640 -1 18369
18371 3 427126 101977 110680 -1 18370
18372 3 427071 102000 110720 -1 18371
18373 3 427059 102158 110760 -1 18372
18374 3 426769 102417 110760 -1 18373
18375 3 426810 102470 110800 -1 18374
18376 3 426899 102608 110840 -1 18375
18377 3 426958 102686 110920 -1 18376
18378 3 427043 102699 110960 -1 18377
18379 3 427042 102751 111000 -1 18378
18380 3 427076 102813 111040 -1 18379
18381 3 427068 102800 111080 -1 18380
18382 3 427048 102819 111120 -1 18381
18383 3 427028 102869 111160 -1 18382
18384 3 426854 102765 110960 -1 18377
18385 3 426839 102827 111000 -1 18384
18386 3 426819 102827 111040 -1 18385
18387 3 426820 103011 111120 -1 18386
18388 3 429507 101209 109200 -1 18338
18389 3 429428 101320 109320 -1 18388
18390 3 429430 101592 109360 -1 18389
18391 3 429391 101702 109400 -1 18390
18392 3 429376 101670 109360 -1 18391
18393 3 429348 101642 109320 -1 18392
18394 3 429340 101614 109240 -1 18393
18395 3 429299 101447 109160 -1 18394
18396 3 429335 101336 109040 -1 18395
18397 3 429417 101188 109360 -1 18389
18398 3 429251 101358 109480 -1 18397
18399 3 429208 101418 109520 -1 18398
18400 3 429147 101409 109560 -1 18399
18401 3 431184 100710 109040 175 17268
18402 3 430784 100761 109240 71 18401
18403 3 430804 100737 109280 124 18402
18404 3 431972 99877.9 108920 32 17267
18405 3 431962 99676.4 108880 200 18404
18406 3 431943 99527.8 108840 60 18405
18407 3 431948 99340.7 108800 86 18406
18408 3 431944 99237.2 108760 139 18407
18409 3 431985 99067.9 108720 98 18408
18410 3 431998 98922.7 108680 189 18409
18411 3 432001 98787.3 108640 51 18410
18412 3 431924 98554.9 108600 86 18411
18413 3 431875 98427.9 108560 51 18412
18414 3 431840 98331.8 108520 32 18413
18415 3 431789 98158.9 108480 91 18414
18416 3 431781 98019.6 108440 128 18415
18417 3 431751 97945.9 108400 91 18416
18418 3 431713 97847 108360 60 18417
18419 3 431558 97811.4 108320 51 18418
18420 3 431511 97756.3 108280 139 18419
18421 3 431463 97710 108240 102 18420
18422 3 431351 97655.1 108200 81 18421
18423 3 431300 97592.3 108160 80 18422
18424 3 431149 97593.5 108120 104 18423
18425 3 431065 97564.3 108080 45 18424
18426 3 430989 97468.9 108040 32 18425
18427 3 430930 97404.7 108000 80 18426
18428 3 430867 97334.4 107960 45 18427
18429 3 430790 97295.6 107920 175 18428
18430 3 430677 97259.1 107880 64 18429
18431 3 430569 97230.4 107840 128 18430
18432 3 430486 97269.1 107760 102 18431
18433 3 430433 97371 107720 71 18432
18434 3 430385 97396 107680 60 18433
18435 3 430280 97607.1 107680 81 18434
18436 3 430321 97651.2 107760 32 18435
18437 3 430349 97713.3 107800 71 18436
18438 3 430387 97742.9 107840 91 18437
18439 3 430416 97786.5 107880 137 18438
18440 3 430472 97817.2 107920 228 18439
18441 3 430298 97381.1 107640 96 18434
18442 3 430186 97430 107640 32 18441
18443 3 430058 97484 107600 80 18442
18444 3 429804 97570.3 107560 120 18443
18445 3 429768 97579.8 107520 104 18444
18446 3 429747 97461.1 107480 32 18445
18447 3 429614 97661.4 107440 40 18446
18448 3 428992 98733.8 107400 -1 18447
18449 3 430388 97037.3 107640 60 18441
18450 3 430376 96957 107600 150 18449
18451 3 430347 96941.2 107560 75 18450
18452 3 430342 96929.2 107520 128 18451
18453 3 430263 96937.9 107480 120 18452
18454 3 430135 97171 107440 101 18453
18455 3 429364 98477.8 107400 -1 18454
18456 3 429810 97603.1 107360 51 18455
18457 3 430025 97153.3 107320 137 18456
18458 3 430144 96842.2 107200 75 18457
18459 3 430102 96777.9 107080 51 18458
18460 3 430061 96776.5 106960 120 18459
18461 3 430038 96934.6 106800 -1 18460
18462 3 430041 96956.6 106760 -1 18461
18463 3 430065 96967.1 106720 -1 18462
18464 3 430119 96954.2 106640 -1 18463
18465 3 430141 96914.8 106560 -1 18464
18466 3 430174 96881 106480 -1 18465
18467 3 430402 97757.1 106400 -1 18466
18468 3 430447 97669.2 106320 -1 18467
18469 3 430465 97546 106160 -1 18468
18470 3 430646 97245 106040 -1 18469
18471 3 430692 97034.7 105960 -1 18470
18472 3 430704 96922.4 105880 -1 18471
18473 3 430797 96804.9 105720 -1 18472
18474 3 430856 96801.7 105560 -1 18473
18475 3 430883 96812.9 105480 -1 18474
18476 3 430884 96723.5 105200 -1 18475
18477 3 430875 96649.1 105080 -1 18476
18478 3 430821 96500.2 105000 -1 18477
18479 3 430910 96469.6 104920 -1 18478
18480 3 430927 96450.3 104840 -1 18479
18481 3 430984 96446.1 104520 -1 18480
18482 3 430664 96540.4 104440 -1 18481
18483 3 430134 95823.1 104360 -1 18482
18484 3 430070 95744.1 104280 -1 18483
18485 3 430071 95731.9 104240 -1 18484
18486 3 430031 95710.3 104200 -1 18485
18487 3 430012 95691.1 104160 -1 18486
18488 3 429935 95689.3 104120 -1 18487
18489 3 429905 95670 104080 -1 18488
18490 3 429909 97162 106760 -1 18462
18491 3 429852 97300.2 106720 -1 18490
18492 3 429791 97356.8 106680 -1 18491
18493 3 429758 97421.4 106640 -1 18492
18494 3 429729 97450.1 106600 -1 18493
18495 3 429758 97478.4 106560 -1 18494
18496 3 429761 97501.6 106520 -1 18495
18497 3 429951 97451.5 106480 -1 18496
18498 3 429965 97435.2 106440 -1 18497
18499 3 430200 98361.8 106400 -1 18498
18500 3 430655 97328.8 107680 175 18434
18501 3 430610 97314.5 107640 32 18500
18502 3 430528 97285.2 107600 32 18501
18503 3 430478 97285.7 107560 71 18502
18504 3 430435 97303.6 107520 75 18503
18505 3 430378 97344.1 107480 86 18504
18506 3 430257 97490.5 107440 60 18505
18507 3 429740 98537 107400 -1 18506
18508 3 430071 97827.7 107360 104 18507
18509 3 430293 97461.1 107320 98 18508
18510 3 430421 97303.7 107280 96 18509
18511 3 430383 97274.2 107240 71 18510
18512 3 431898 97523.2 108320 32 18418
18513 3 431874 97443.1 108280 192 18512
18514 3 431864 97369.2 108240 40 18513
18515 3 431772 97170.4 108200 136 18514
18516 3 431745 97113.6 108160 64 18515
18517 3 431715 97143.7 108120 51 18516
18518 3 431685 97196.1 108080 107 18517
18519 3 431644 97147.8 108040 64 18518
18520 3 431636 97080.6 108000 136 18519
18521 3 431621 97023.4 107960 81 18520
18522 3 431603 96990.3 107920 75 18521
18523 3 431566 96972.4 107880 32 18522
18524 3 431560 96979 107840 40 18523
18525 3 431549 97134 107800 40 18524
18526 3 431532 97205.9 107760 102 18525
18527 3 431467 97309.3 107720 86 18526
18528 3 431393 97310.4 107680 64 18527
18529 3 431225 97256.2 107560 -1 18528
18530 3 431278 97492.4 107680 90 18528
18531 3 431277 97639.2 107720 71 18530
18532 3 431312 97711.5 107760 203 18531
18533 3 431396 97776.9 107800 60 18532
18534 3 431423 97867.9 107800 80 18533
18535 3 431483 97920 107840 168 18534
18536 3 431514 98048 107880 71 18535
18537 3 431515 98139.7 107920 40 18536
18538 3 431522 98239.4 107960 91 18537
18539 3 431562 98281.5 108000 75 18538
18540 3 431382 98278.8 107880 86 18539
18541 3 431457 97765.1 107840 101 18533
18542 3 431785 97066.8 108240 160 18515
18543 3 431840 97002.6 108320 81 18542
18544 3 431830 96960.6 108360 96 18543
18545 3 431877 96854.7 108400 168 18544
18546 3 432002 96779.5 108480 157 18545
18547 3 431823 96401.7 108440 96 18546
18548 3 431662 96338.6 108520 80 18547
18549 3 431222 95911.4 108400 64 18548
18550 3 431040 95684.8 108400 107 18549
18551 3 430691 95543.6 108320 122 18550
18552 3 430268 95376.6 108080 32 18551
18553 3 429917 95366.2 107960 -1 18552
18554 3 429812 95425.2 108080 -1 18553
18555 3 429696 95554.9 108120 -1 18554
18556 3 429664 95613.4 108160 -1 18555
18557 3 429670 95692.4 108200 -1 18556
18558 3 429693 95841.8 108400 -1 18557
18559 3 429570 95832.5 108600 -1 18558
18560 3 429290 95805.3 108720 -1 18559
18561 3 429111 96037.9 108920 -1 18560
18562 3 429021 96011 109000 -1 18561
18563 3 428986 95965.2 109040 -1 18562
18564 3 429148 96264.8 109040 -1 18562
18565 3 432082 96786.4 108520 71 18546
18566 3 432258 96964.4 108680 122 18565
18567 3 432258 97044.4 108880 60 18566
18568 3 432474 97476.4 109320 -1 18567
18569 3 432758 97870.4 109640 -1 18568
18570 3 433022 98086.4 110040 -1 18569
18571 3 433334 98458.4 110400 -1 18570
18572 3 433194 98596.5 110480 -1 18571
18573 3 433190 98748.5 110600 -1 18572
18574 3 433158 98696.5 110680 -1 18573
18575 3 433597 102126 111000 40 17218
18576 3 433479 102230 111080 128 18575
18577 3 433336 102329 111120 64 18576
18578 3 433276 102523 111160 32 18577
18579 3 433363 102659 111200 32 18578
18580 3 433059 102467 111240 32 18579
18581 3 433020 102443 111200 45 18580
18582 3 432935 102249 111120 71 18581
18583 3 433043 102345 111280 60 18580
18584 3 433030 102239 111320 32 18583
18585 3 434557 102235 110920 96 17217
18586 3 434671 102339 110840 71 18585
18587 3 434755 102455 110800 45 18586
18588 3 434769 102463 110760 75 18587
18589 3 434821 102481 110720 71 18588
18590 3 434857 102542 110680 108 18589
18591 3 434976 102348 110640 90 18590
18592 3 435342 102079 110640 51 18591
18593 3 435704 102183 110720 120 18592
18594 3 435520 102244 110400 32 18593
18595 3 435519 102293 110360 45 18594
18596 3 435499 102271 110320 40 18595
18597 3 435809 102314 110760 75 18593
18598 3 435877 102389 110840 197 18597
18599 3 435875 102386 110880 40 18598
18600 3 435901 102390 110920 51 18599
18601 3 435009 102301 110600 32 18591
18602 3 435027 102272 110560 60 18601
18603 3 435049 102247 110520 32 18602
18604 3 435026 102320 110480 96 18603
18605 3 435019 102362 110440 122 18604
18606 3 435017 102423 110400 40 18605
18607 3 435016 102825 110360 96 18606
18608 3 435041 102800 110320 60 18607
18609 3 435048 102774 110280 98 18608
18610 3 434986 102751 110080 75 18609
18611 3 434881 102688 109920 91 18610
18612 3 434746 102671 109880 80 18611
18613 3 434708 102671 109840 175 18612
18614 3 434660 102655 109800 183 18613
18615 3 435068 101810 111320 60 17205
18616 3 435122 101426 111280 32 18615
18617 3 435190 101298 111240 32 18616
18618 3 435210 101239 111200 90 18617
18619 3 435156 101064 111160 32 18618
18620 3 435174 100942 111120 75 18619
18621 3 435236 100824 111080 189 18620
18622 3 435272 100736 111040 154 18621
18623 3 435301 100638 111000 90 18622
18624 3 435293 100604 110920 91 18623
18625 3 435261 100578 110880 71 18624
18626 3 435305 100555 110840 80 18625
18627 3 435506 100761 110840 51 18626
18628 3 435668 100725 110800 71 18627
18629 3 435801 100530 110760 137 18628
18630 3 435861 100423 110800 96 18629
18631 3 436132 100231 110800 71 18630
18632 3 436138 100220 110880 60 18631
18633 3 435331 100463 110760 71 18626
18634 3 435354 100358 110720 40 18633
18635 3 435387 100280 110680 75 18634
18636 3 435423 100246 110640 51 18635
18637 3 435430 100167 110600 32 18636
18638 3 435453 100106 110520 131 18637
18639 3 435377 100037 110400 128 18638
18640 3 435405 99934.5 110320 75 18639
18641 3 435492 99836.2 110240 120 18640
18642 3 435483 99712.3 110160 51 18641
18643 3 435526 99513.2 110080 81 18642
18644 3 435555 99443.8 110000 45 18643
18645 3 435583 99385.6 109920 80 18644
18646 3 435599 99367.3 109880 45 18645
18647 3 435622 99296.6 109800 64 18646
18648 3 435653 99200.5 109720 60 18647
18649 3 435690 99103.7 109600 32 18648
18650 3 435696 99038 109560 86 18649
18651 3 435682 98985.5 109520 86 18650
18652 3 435723 98766 109400 80 18651
18653 3 435743 98724.4 109320 131 18652
18654 3 435768 98530.1 109200 139 18653
18655 3 435755 98440 109160 139 18654
18656 3 435823 98358.9 109040 75 18655
18657 3 435794 98205.2 108920 102 18656
18658 3 435728 98069.4 108840 163 18657
18659 3 435641 97909 108760 124 18658
18660 3 435661 97727.5 108680 80 18659
18661 3 435675 97570.8 108600 104 18660
18662 3 435629 97497.9 108560 91 18661
18663 3 435576 97445.2 108520 86 18662
18664 3 435511 97362.4 108440 120 18663
18665 3 435444 97227.6 108360 81 18664
18666 3 435271 97088.1 108280 40 18665
18667 3 435218 96995.4 108240 51 18666
18668 3 435115 96893 108160 104 18667
18669 3 435033 96754.5 108120 91 18668
18670 3 434769 97023.7 108040 32 18669
18671 3 434690 97025.5 108000 32 18670
18672 3 434558 97099.5 107960 107 18671
18673 3 434463 97122.1 107920 102 18672
18674 3 434310 97055.6 107840 40 18673
18675 3 434264 97100.5 107800 32 18674
18676 3 434227 97167.1 107760 81 18675
18677 3 434203 97232.2 107720 32 18676
18678 3 434168 97268.8 107680 91 18677
18679 3 434139 97331.9 107640 115 18678
18680 3 434106 97340.1 107600 86 18679
18681 3 434085 97393.8 107560 51 18680
18682 3 434047 97403.4 107520 96 18681
18683 3 433967 97445.4 107480 45 18682
18684 3 433812 97709.3 107440 71 18683
18685 3 433593 98086.9 107400 80 18684
18686 3 433583 98097.1 107360 122 18685
18687 3 433796 97727.5 107320 51 18686
18688 3 433880 97544.3 107280 86 18687
18689 3 433808 97525 107240 32 18688
18690 3 433833 97532 107200 108 18689
18691 3 433770 97576.9 107160 140 18690
18692 3 433746 97589.6 107120 104 18691
18693 3 433707 97627.7 107080 81 18692
18694 3 433695 97678.8 107040 122 18693
18695 3 433649 97702 106960 32 18694
18696 3 433598 97732.8 106920 -1 18695
18697 3 433598 97749.9 106880 -1 18696
18698 3 433617 97760.5 106840 -1 18697
18699 3 433619 97753.8 106800 -1 18698
18700 3 433622 97780.3 106760 -1 18699
18701 3 433656 97912.7 106720 -1 18700
18702 3 433692 97983.6 106680 -1 18701
18703 3 433720 98017.6 106640 -1 18702
18704 3 433743 98023.7 106600 -1 18703
18705 3 433687 98081.7 106560 -1 18704
18706 3 433631 98085.9 106520 -1 18705
18707 3 433605 98043.3 106480 -1 18706
18708 3 433584 98023.3 106440 -1 18707
18709 3 433776 98937.7 106400 -1 18708
18710 3 433746 98937.3 106360 -1 18709
18711 3 433716 98933.9 106320 -1 18710
18712 3 433717 98925.4 106280 -1 18711
18713 3 433705 98899.6 106200 -1 18712
18714 3 433711 98888.8 106160 -1 18713
18715 3 433704 98891.6 106120 -1 18714
18716 3 433677 98855.6 106040 -1 18715
18717 3 433631 98867.8 106000 -1 18716
18718 3 433610 98816 105920 -1 18717
18719 3 433567 98784.2 105760 -1 18718
18720 3 433484 98736.5 105680 -1 18719
18721 3 433633 98642.1 105600 -1 18720
18722 3 433658 98558.1 105560 -1 18721
18723 3 433686 98509.5 105520 -1 18722
18724 3 433823 98513.2 105440 -1 18723
18725 3 433789 98560.5 105400 -1 18724
18726 3 433543 98310 105400 -1 18725
18727 3 433435 98049.1 105360 -1 18726
18728 3 433474 98013.4 105320 -1 18727
18729 3 433464 98002.3 105280 -1 18728
18730 3 434048 98573.3 105400 -1 18724
18731 3 434300 98489.3 105440 -1 18730
18732 3 434314 98373.5 105480 -1 18731
18733 3 434278 98346.8 105320 -1 18732
18734 3 434979 96526.1 108080 60 18669
18735 3 434893 96338.4 108000 40 18734
18736 3 434886 96174.3 107960 131 18735
18737 3 434903 96066.1 107920 124 18736
18738 3 434935 95998.2 107880 60 18737
18739 3 435243 95715.1 107880 60 18738
18740 3 435381 95679.4 107920 80 18739
18741 3 435458 95746.5 107960 80 18740
18742 3 435577 95962.1 108000 163 18741
18743 3 435650 96009.9 108080 108 18742
18744 3 434944 95910.7 107840 156 18738
18745 3 434905 95817.1 107800 86 18744
18746 3 434891 95749 107760 40 18745
18747 3 434860 95608.9 107680 32 18746
18748 3 434872 95458.1 107640 64 18747
18749 3 434569 95821.4 107320 40 18748
18750 3 434724 95575.2 107280 128 18749
18751 3 434745 95561.1 107240 153 18750
18752 3 434768 95551.9 107200 71 18751
18753 3 434769 95628.2 107160 86 18752
18754 3 434803 95620.5 107120 40 18753
18755 3 434828 95635.7 107080 64 18754
18756 3 434919 95735.4 107040 86 18755
18757 3 435230 96292.6 107040 134 18756
18758 3 435220 96403.2 107080 -1 18757
18759 3 435547 96548.8 107160 -1 18758
18760 3 435547 96536.8 107240 -1 18759
18761 3 435268 97177.1 107360 96 18760
18762 3 435688 96494.2 107480 128 18761
18763 3 435745 96462.2 107520 90 18762
18764 3 435814 96455.3 107600 64 18763
18765 3 435985 96432.9 107680 -1 18764
18766 3 436134 96606 107800 -1 18765
18767 3 435963 96655.4 107480 -1 18763
18768 3 435878 96974.5 107440 -1 18767
18769 3 434959 95748.4 107000 96 18756
18770 3 434953 95726.1 106960 108 18769
18771 3 434855 95795 106800 51 18770
18772 3 434828 95861.9 106760 -1 18771
18773 3 434849 95905 106720 -1 18772
18774 3 435696 95589.8 106640 -1 18773
18775 3 435836 95624.2 106560 -1 18774
18776 3 434925 96050.5 106640 -1 18773
18777 3 434937 96094.2 106600 -1 18776
18778 3 434917 96184.9 106560 -1 18777
18779 3 434579 96308.5 106600 -1 18778
18780 3 434424 96503.9 106520 -1 18779
18781 3 434407 96574.7 106480 -1 18780
18782 3 434634 95280 106800 -1 18771
18783 3 434555 95133.8 106640 -1 18782
18784 3 434573 95069.2 106560 -1 18783
18785 3 434626 95096.8 106520 -1 18784
18786 3 434649 95112 106480 -1 18785
18787 3 435064 94620.5 107600 -1 18748
18788 3 435018 94465 107560 -1 18787
18789 3 435200 94461.1 107640 131 18788
18790 3 435290 94465.5 107680 51 18789
18791 3 435388 94464.5 107720 163 18790
18792 3 435432 94445.7 107760 64 18791
18793 3 435523 94450.9 107800 60 18792
18794 3 435527 94397.9 107840 122 18793
18795 3 435539 94382.9 107880 75 18794
18796 3 435573 94381.6 107920 163 18795
18797 3 435638 94371.2 107960 136 18796
18798 3 435645 94363.5 108000 40 18797
18799 3 435661 94294.2 108040 102 18798
18800 3 435711 94324.8 108080 51 18799
18801 3 435745 94363.8 108120 81 18800
18802 3 435820 94332.9 108160 40 18801
18803 3 436021 94495.9 108160 32 18802
18804 3 436197 94612 108240 90 18803
18805 3 436329 94658.1 108280 -1 18804
18806 3 436389 94674.1 108320 -1 18805
18807 3 436474 94716.9 108360 -1 18806
18808 3 436519 94728.9 108400 -1 18807
18809 3 436578 94815.6 108480 -1 18808
18810 3 436704 94883.3 108600 -1 18809
18811 3 436760 94896.4 108640 -1 18810
18812 3 436795 94977.6 108680 -1 18811
18813 3 436866 95031.2 108720 -1 18812
18814 3 436896 95131.2 108760 -1 18813
18815 3 436753 95294.2 108800 -1 18814
18816 3 436775 95377.4 108760 -1 18815
18817 3 436680 95579.4 108800 -1 18816
18818 3 436598 95369.4 108840 -1 18815
18819 3 436484 95425.4 108880 -1 18818
18820 3 435893 94284.2 108200 51 18802
18821 3 435900 94217.3 108240 153 18820
18822 3 435496 93728.2 108200 45 18821
18823 3 435408 93678.6 108160 200 18822
18824 3 435291 93528.1 108080 96 18823
18825 3 434498 92958.7 107720 32 18824
18826 3 432818 94338.5 107360 -1 18825
18827 3 433198 92427.7 107160 -1 18826
18828 3 433023 92213.9 107120 -1 18827
18829 3 432989 92009.9 106920 -1 18828
18830 3 432902 92037.4 106840 -1 18829
18831 3 432933 92034 106760 -1 18830
18832 3 432941 92037.2 106720 -1 18831
18833 3 432208 91884.7 106760 -1 18831
18834 3 431784 91731.7 106880 -1 18833
18835 3 431695 91716.4 106920 -1 18834
18836 3 431673 91566.5 106960 -1 18835
18837 3 431592 91562.6 107040 -1 18836
18838 3 431697 91568.1 107080 -1 18837
18839 3 431588 91559 107120 -1 18838
18840 3 431614 91565.9 107160 -1 18839
18841 3 431604 91636.7 107200 -1 18840
18842 3 431795 91874.3 107240 -1 18841
18843 3 431821 91742.2 106800 -1 18834
18844 3 431804 91706 106760 -1 18843
18845 3 431684 91830 106720 -1 18844
18846 3 431402 91805.2 106640 -1 18845
18847 3 431403 91775.7 106600 -1 18846
18848 3 431392 91791.8 106560 -1 18847
18849 3 431382 91854.8 106520 -1 18848
18850 3 431328 91892 106440 -1 18849
18851 3 431320 91920 106440 -1 18850
18852 3 431628 93130.2 106360 -1 18851
18853 3 431579 93107 106320 -1 18852
18854 3 431585 93120.7 106280 -1 18853
18855 3 431672 93114.1 106240 -1 18854
18856 3 431734 93073.8 106200 -1 18855
18857 3 431921 91669.8 106720 -1 18844
18858 3 432999 91956.4 107280 -1 18827
18859 3 432784 92388.1 107320 -1 18858
18860 3 431750 93920.1 107360 -1 18859
18861 3 431909 94177.4 107360 -1 18860
18862 3 431944 94364.1 107360 -1 18861
18863 3 432599 93155.7 107440 -1 18862
18864 3 432907 92600.7 107480 -1 18863
18865 3 432927 92602.4 107520 -1 18864
18866 3 433025 92592.4 107600 -1 18865
18867 3 433079 92645.7 107640 -1 18866
18868 3 432660 92536.7 107440 -1 18860
18869 3 432924 91890.1 107480 -1 18868
18870 3 432967 91733.4 107520 -1 18869
18871 3 433106 91596.7 107560 -1 18870
18872 3 433378 91475.1 107600 -1 18871
18873 3 433408 91480.1 107640 -1 18872
18874 3 433423 91528.4 107680 -1 18873
18875 3 433426 91548.4 107720 -1 18874
18876 3 435968 94209.5 108280 75 18821
18877 3 435883 94098.2 108320 71 18876
18878 3 435846 94057.1 108360 134 18877
18879 3 435860 94007.8 108400 75 18878
18880 3 435875 93989.7 108440 71 18879
18881 3 435941 93931.3 108560 192 18880
18882 3 435995 93880.6 108640 60 18881
18883 3 436088 93855.3 108720 107 18882
18884 3 436039 93787 108800 45 18883
18885 3 436065 93749.2 108880 51 18884
18886 3 436025 93708.6 108960 51 18885
18887 3 436017 93662.2 109040 51 18886
18888 3 436005 93570.6 109120 217 18887
18889 3 436007 93520.4 109200 64 18888
18890 3 436049 93383.1 109280 71 18889
18891 3 435951 93373.3 109360 32 18890
18892 3 435901 93307.4 109480 80 18891
18893 3 436082 93481.5 109520 51 18892
18894 3 436139 93498.3 109560 102 18893
18895 3 436143 93525.2 109600 -1 18894
18896 3 436138 93541.8 109680 -1 18895
18897 3 436116 93520.2 109800 -1 18896
18898 3 436140 93515.2 109880 -1 18897
18899 3 436201 93445.2 109920 -1 18898
18900 3 436245 93473.5 110000 -1 18899
18901 3 436303 93468.5 110080 -1 18900
18902 3 436225 93540.2 110160 -1 18901
18903 3 436278 93543.5 110200 -1 18902
18904 3 435817 92190.8 109520 107 18892
18905 3 435533 92056.8 109560 40 18904
18906 3 435372 91981.4 109600 51 18905
18907 3 435338 92004.7 109640 32 18906
18908 3 435300 92006 109680 80 18907
18909 3 435225 92009 109720 51 18908
18910 3 435212 92011.8 109760 32 18909
18911 3 435152 92027.2 109800 120 18910
18912 3 435095 92068.4 109840 71 18911
18913 3 435075 92068 109880 104 18912
18914 3 435020 92096.2 109920 102 18913
18915 3 435009 92109.7 109960 102 18914
18916 3 434959 92101.3 110000 91 18915
18917 3 434986 92156.7 110040 51 18916
18918 3 435000 92140.4 110080 40 18917
18919 3 434960 92121.2 110120 51 18918
18920 3 434920 92090.9 110160 91 18919
18921 3 434891 92078.9 110200 131 18920
18922 3 434946 91981.2 110240 32 18921
18923 3 434937 91943.1 110280 45 18922
18924 3 434881 91927.2 110320 64 18923
18925 3 434811 91856.2 110360 86 18924
18926 3 434808 91781.1 110400 60 18925
18927 3 434689 91562.1 110440 153 18926
18928 3 434991 91505.3 110480 64 18927
18929 3 435049 91528.9 110520 137 18928
18930 3 435130 91488.1 110600 32 18929
18931 3 435190 91495.1 110640 64 18930
18932 3 435204 91418.7 110680 90 18931
18933 3 435206 91391.8 110720 -1 18932
18934 3 435230 91386.8 110800 -1 18933
18935 3 435230 91375.2 110840 -1 18934
18936 3 435561 91182.2 110880 -1 18935
18937 3 435735 91078.5 110920 -1 18936
18938 3 435771 91126.8 111000 -1 18937
18939 3 435850 91205.2 111080 -1 18938
18940 3 435940 91268.5 111120 -1 18939
18941 3 435951 91315.2 111160 -1 18940
18942 3 434586 91243.6 110480 226 18927
18943 3 434552 91249.5 110520 45 18942
18944 3 434662 91242 110560 102 18943
18945 3 434743 91221.2 110600 81 18944
18946 3 434760 91196.7 110640 156 18945
18947 3 434736 91127.7 110680 91 18946
18948 3 434878 90743.5 110720 75 18947
18949 3 435068 90520.4 110680 107 18948
18950 3 435262 90413.1 110640 32 18949
18951 3 435519 90343.8 110600 40 18950
18952 3 435616 90415.8 110640 51 18951
18953 3 435560 90490 110680 80 18952
18954 3 435536 90505.9 110720 128 18953
18955 3 435561 90545.9 110760 102 18954
18956 3 435587 90595.7 110800 32 18955
18957 3 435515 90683.8 110840 51 18956
18958 3 435644 90336 110560 131 18951
18959 3 435831 90226.9 110520 60 18958
18960 3 435956 90054.1 110480 45 18959
18961 3 435964 89991 110440 80 18960
18962 3 436053 89977.4 110400 51 18961
18963 3 436126 89736.3 110400 60 18962
18964 3 436148 89636.9 110360 91 18963
18965 3 436252 89755.5 110320 107 18964
18966 3 436234 89797.5 110280 32 18965
18967 3 436283 89830.9 110240 124 18966
18968 3 436358 89818.5 110200 122 18967
18969 3 436389 89806.3 110160 102 18968
18970 3 436447 89738.7 110120 80 18969
18971 3 436475 89735.5 110080 226 18970
18972 3 436540 89734.2 110040 75 18971
18973 3 436590 89730.8 110000 -1 18972
18974 3 436640 89766.5 109960 -1 18973
18975 3 436642 89813.7 109920 -1 18974
18976 3 436706 89796.5 109880 -1 18975
18977 3 436749 89830.3 109840 -1 18976
18978 3 436771 89841.3 109800 -1 18977
18979 3 436840 89848.6 109760 -1 18978
18980 3 436861 89899.7 109720 -1 18979
18981 3 436866 90071.3 109680 -1 18980
18982 3 436937 90082.2 109640 -1 18981
18983 3 436911 90078.6 109600 -1 18982
18984 3 436168 89591.6 110400 81 18963
18985 3 436390 89447.5 110400 150 18984
18986 3 436420 89326.5 110440 -1 18985
18987 3 436576 89342.3 110320 -1 18986
18988 3 436555 89331.3 110280 -1 18987
18989 3 436557 89322 110240 -1 18988
18990 3 436623 89257.5 110200 -1 18989
18991 3 434523 91143.5 110440 32 18942
18992 3 434495 91112.9 110360 96 18991
18993 3 434390 90893.7 110280 32 18992
18994 3 434492 89828.5 109960 45 18993
18995 3 434640 89694.5 109880 -1 18994
18996 3 435967 92114.1 109520 45 18904
18997 3 436006 92077.2 109560 40 18996
18998 3 436062 91963.6 109600 136 18997
18999 3 436072 91882.1 109640 40 18998
19000 3 436078 91837.9 109680 124 18999
19001 3 436108 91762.4 109720 40 19000
19002 3 436039 91878.1 109760 80 19001
19003 3 435961 91944.5 109800 64 19002
19004 3 435953 92006 109840 51 19003
19005 3 435909 92088.2 109880 71 19004
19006 3 436297 91643.1 109760 51 19001
19007 3 436309 91442.5 109720 51 19006
19008 3 436252 91313.7 109760 81 19007
19009 3 436135 91025.2 109760 -1 19008
19010 3 436300 90955.2 109760 -1 19009
19011 3 436348 90606.8 109760 -1 19010
19012 3 436291 90630.2 109840 -1 19011
19013 3 436201 90636.8 109920 -1 19012
19014 3 436274 91645.4 109800 45 19006
19015 3 436035 94268.3 108560 51 18881
19016 3 436009 94318.5 108600 45 19015
19017 3 435981 94430.4 108640 32 19016
19018 3 435959 94537.5 108680 96 19017
19019 3 435996 94603.5 108760 -1 19018
19020 3 436070 94650.2 108800 -1 19019
19021 3 436090 94723.5 108880 -1 19020
19022 3 436146 94961.8 109000 -1 19021
19023 3 436056 95111.8 109040 -1 19022
19024 3 435910 95228.5 109120 -1 19023
19025 3 435888 95223.5 109160 -1 19024
19026 3 435846 95253.5 109200 -1 19025
19027 3 435868 95205.2 109280 -1 19026
19028 3 435871 95213.5 109440 -1 19027
19029 3 435863 95250.2 109520 -1 19028
19030 3 435878 95301.8 109600 -1 19029
19031 3 435908 95381.8 109720 -1 19030
19032 3 436106 95431.8 109760 -1 19031
19033 3 436216 95428.5 109800 -1 19032
19034 3 436218 95518.5 109880 -1 19033
19035 3 436240 95561.8 109920 -1 19034
19036 3 436170 95646.8 109960 -1 19035
19037 3 436135 95795.2 110000 -1 19036
19038 3 436326 95915.2 110000 -1 19037
19039 3 436356 95918.5 110040 -1 19038
19040 3 436505 95951.8 110080 -1 19039
19041 3 436511 95901.8 110160 -1 19040
19042 3 436495 95915.2 110200 -1 19041
19043 3 436516 95900.2 110240 -1 19042
19044 3 436413 95912.2 110320 -1 19043
19045 3 436360 95896.8 110400 -1 19044
19046 3 436280 95915.2 110480 -1 19045
19047 3 436228 96010.2 110600 -1 19046
19048 3 436174 96042.5 110640 -1 19047
19049 3 436081 96057.5 110720 -1 19048
19050 3 436016 96082.5 110840 -1 19049
19051 3 435984 96117.5 110920 -1 19050
19052 3 435894 96139.2 111000 -1 19051
19053 3 435843 96104.2 111040 -1 19052
19054 3 435758 95939.2 111080 -1 19053
19055 3 435739 95867.5 111000 -1 19054
19056 3 435636 95802.5 110920 -1 19055
19057 3 435559 95784.2 110840 -1 19056
19058 3 435509 95757.5 110760 -1 19057
19059 3 435398 95695.9 110640 -1 19058
19060 3 435221 95604.2 110600 -1 19059
19061 3 435098 95522.5 110520 -1 19060
19062 3 434823 95510.9 110520 -1 19061
19063 3 434653 95619.2 110480 -1 19062
19064 3 434689 95637.5 110400 -1 19063
19065 3 434709 95615.9 110360 -1 19064
19066 3 434729 95587.5 110280 -1 19065
19067 3 434593 95704.2 110240 -1 19066
19068 3 434554 95725.9 110200 -1 19067
19069 3 434496 95707.5 110120 -1 19068
19070 3 435013 95517.5 110480 -1 19061
19071 3 435034 95535.9 110400 -1 19070
19072 3 436119 96304.2 111000 -1 19052
19073 3 436124 96322.5 111040 -1 19072
19074 3 436586 95978.5 110120 -1 19040
19075 3 436835 96076.8 110120 -1 19074
19076 3 436893 96014.2 110200 -1 19075
19077 3 437006 96084.2 110120 -1 19076
19078 3 437099 96150.9 110040 -1 19077
19079 3 437181 96335.9 110080 -1 19078
19080 3 437161 96389.2 110120 -1 19079
19081 3 437206 96479.2 110200 -1 19080
19082 3 437259 96340.9 110040 -1 19079
19083 3 437341 96440.9 110040 -1 19082
19084 3 437409 96540.9 110040 -1 19083
19085 3 437421 96562.5 110080 -1 19084
19086 3 437446 96612.5 110120 -1 19085
19087 3 436904 95799.2 110120 -1 19076
19088 3 436933 95722.5 110040 -1 19087
19089 3 436934 95690.9 110000 -1 19088
19090 3 436098 95801.8 110040 -1 19037
19091 3 436076 95943.5 110080 -1 19090
19092 3 436061 96015.2 110120 -1 19091
19093 3 436098 96036.8 110160 -1 19092
19094 3 436138 96141.8 110200 -1 19093
19095 3 436180 96223.5 110280 -1 19094
19096 3 436263 96241.8 110320 -1 19095
19097 3 436456 96290.2 110360 -1 19096
19098 3 436430 96333.5 110400 -1 19097
19099 3 436421 96346.8 110440 -1 19098
19100 3 436396 96430.2 110520 -1 19099
19101 3 436345 96615.2 110640 -1 19100
19102 3 436308 96748.5 110760 -1 19101
19103 3 436295 96715.2 110800 -1 19102
19104 3 436271 96818.5 110880 -1 19103
19105 3 436150 96768.5 110920 -1 19104
19106 3 436120 96715.2 110960 -1 19105
19107 3 436163 96646.8 111040 -1 19106
19108 3 435798 96856.8 111080 -1 19107
19109 3 435706 97000.2 111080 -1 19108
19110 3 435806 97186.8 111040 -1 19109
19111 3 435885 97260.2 111000 -1 19110
19112 3 435838 97506.8 111040 -1 19111
19113 3 435856 97566.8 111000 -1 19112
19114 3 436151 96655.2 111080 -1 19107
19115 3 436506 96481.8 111000 -1 19114
19116 3 436733 96418.5 110960 -1 19115
19117 3 436885 96330.2 110960 -1 19116
19118 3 436956 96168.5 110880 -1 19117
19119 3 437090 96108.5 110800 -1 19118
19120 3 437100 96100.2 110760 -1 19119
19121 3 437138 96068.5 110680 -1 19120
19122 3 437250 96088.5 110600 -1 19121
19123 3 437363 96030.2 110480 -1 19122
19124 3 437440 96041.8 110400 -1 19123
19125 3 437476 96046.8 110320 -1 19124
19126 3 437528 96033.5 110280 -1 19125
19127 3 437638 96001.8 110240 -1 19126
19128 3 437628 95981.8 110160 -1 19127
19129 3 437663 95943.5 110040 -1 19128
19130 3 437636 95850.2 109960 -1 19129
19131 3 437635 95803.5 109920 -1 19130
19132 3 437706 95756.8 109840 -1 19131
19133 3 437743 95718.5 109800 -1 19132
19134 3 437765 95688.5 109760 -1 19133
19135 3 437805 95643.5 109680 -1 19134
19136 3 437841 95575.2 109640 -1 19135
19137 3 436150 96250.2 110360 -1 19096
19138 3 436131 96293.5 110400 -1 19137
19139 3 435510 95558.5 109200 -1 19026
19140 3 435303 95606.8 109200 -1 19139
19141 3 435251 95611.8 109240 -1 19140
19142 3 435810 95491.8 109040 -1 19023
19143 3 435861 95733.5 109040 -1 19142
19144 3 435938 95783.5 109040 -1 19143
19145 3 435418 94645.1 108160 32 18801
19146 3 435438 94643.5 108200 -1 19145
19147 3 435533 94718.5 108240 -1 19146
19148 3 435686 94645.4 107640 -1 18789
19149 3 435894 94685.5 107680 -1 19148
19150 3 435944 94632.3 107720 -1 19149
19151 3 436104 94655.8 107760 -1 19150
19152 3 436166 94648.5 107800 -1 19151
19153 3 434989 94443.7 107520 -1 18788
19154 3 435151 93967.8 107480 40 19153
19155 3 434928 94212.8 107320 -1 19154
19156 3 433845 96252.3 107400 32 19155
19157 3 434701 95382.6 107360 80 19156
19158 3 435304 94404.2 107280 -1 19157
19159 3 435329 94389.1 107240 -1 19158
19160 3 435313 94335.8 107200 -1 19159
19161 3 435284 94332.2 107160 -1 19160
19162 3 435073 94081.2 107440 86 19156
19163 3 435494 93556.3 107560 81 19162
19164 3 435755 93452.9 107640 64 19163
19165 3 435764 93344.7 107680 75 19164
19166 3 435728 93391.7 107720 150 19165
19167 3 435733 93382 107760 172 19166
19168 3 435799 93404.7 107800 40 19167
19169 3 435885 93427.3 107840 51 19168
19170 3 434981 93794.5 107240 81 19155
19171 3 434839 93725.3 107160 128 19170
19172 3 434795 93707.1 107080 -1 19171
19173 3 434794 93692.6 107040 -1 19172
19174 3 434792 93657.2 107000 -1 19173
19175 3 434774 93701.5 106920 -1 19174
19176 3 436023 92991.3 106920 -1 19175
19177 3 436799 92561.5 107000 -1 19176
19178 3 437485 92317.6 107120 -1 19177
19179 3 437651 92289.3 107200 80 19178
19180 3 437829 92571.4 107240 40 19179
19181 3 437819 92612.7 107280 80 19180
19182 3 437734 92973.2 107320 -1 19181
19183 3 437455 93847.8 107360 -1 19182
19184 3 436865 94984.9 107400 -1 19183
19185 3 438013 93069.3 107440 -1 19184
19186 3 438188 92741 107480 104 19185
19187 3 438226 92698.4 107520 51 19186
19188 3 437824 92212.8 107280 108 19179
19189 3 437813 92437.2 107320 32 19188
19190 3 437389 93263.4 107360 -1 19189
19191 3 436797 94421.5 107400 -1 19190
19192 3 437999 92330.1 107440 128 19191
19193 3 438270 91906.9 107520 124 19192
19194 3 438361 91830.2 107560 98 19193
19195 3 438435 91849.5 107600 96 19194
19196 3 438555 91809.2 107640 32 19195
19197 3 438823 91914.3 107640 64 19196
19198 3 439024 91869.5 107600 102 19197
19199 3 439055 91917.7 107560 32 19198
19200 3 439078 92006.2 107520 40 19199
19201 3 439232 92095 107480 40 19200
19202 3 439133 92327.6 107440 71 19201
19203 3 438087 94207.7 107400 -1 19202
19204 3 438688 93031.2 107360 -1 19203
19205 3 439169 92219 107320 40 19204
19206 3 439302 91952.3 107280 40 19205
19207 3 439383 92203.4 107240 168 19206
19208 3 439318 92058.6 107200 51 19207
19209 3 439343 92108.1 107160 64 19208
19210 3 439293 92258.2 107160 -1 19209
19211 3 439345 92497.2 107120 -1 19210
19212 3 439395 92550.2 107080 -1 19211
19213 3 439267 92688.4 107160 -1 19212
19214 3 439236 92711 107200 -1 19213
19215 3 439114 92895.1 107240 -1 19214
19216 3 438986 92804.2 107280 -1 19215
19217 3 438825 93086.1 107320 -1 19216
19218 3 438434 93801.5 107360 -1 19217
19219 3 438584 91750.6 107680 91 19196
19220 3 438636 91698.8 107760 81 19219
19221 3 438667 91711.6 107800 40 19220
19222 3 438818 91695.5 107880 104 19221
19223 3 438860 91731 107920 104 19222
19224 3 438962 91731.8 107960 64 19223
19225 3 439050 91701.1 108000 40 19224
19226 3 439112 91713.4 108040 160 19225
19227 3 439289 91752.9 108120 96 19226
19228 3 439519 91734.7 108160 80 19227
19229 3 439709 91715.5 108200 40 19228
19230 3 439903 91751.8 108240 51 19229
19231 3 440264 91922.3 108280 45 19230
19232 3 439999 91780.7 108320 175 19231
19233 3 439975 91807.6 108440 140 19232
19234 3 440180 91754.4 108800 92 19233
19235 3 440512 91296 109200 40 19234
19236 3 440544 91104 109200 40 19235
19237 3 440761 90797.9 109280 -1 19236
19238 3 440907 90246.5 109400 -1 19237
19239 3 441006 90098.1 109480 -1 19238
19240 3 441055 90023.9 109520 -1 19239
19241 3 441128 89938.7 109640 -1 19240
19242 3 441257 89827.4 109760 -1 19241
19243 3 441279 89801.3 109880 -1 19242
19244 3 441333 89839.6 110000 -1 19243
19245 3 440414 92215.5 108240 80 19231
19246 3 440334 91926.6 108120 137 19245
19247 3 440309 91780.9 108040 32 19246
19248 3 440360 91730.7 107960 178 19247
19249 3 440366 91661 107880 32 19248
19250 3 440341 91598.7 107800 178 19249
19251 3 440375 91497.5 107720 86 19250
19252 3 440340 91432.2 107640 90 19251
19253 3 440345 91468.3 107560 81 19252
19254 3 440313 91706.2 107440 32 19253
19255 3 440392 91817.4 107320 104 19254
19256 3 440653 91750.3 107280 -1 19255
19257 3 440545 91936.2 107240 -1 19256
19258 3 440316 91776.1 107160 -1 19257
19259 3 440872 92015.4 107240 -1 19256
19260 3 440883 91919.4 107200 -1 19259
19261 3 440892 91989.4 107160 -1 19260
19262 3 441077 91847.6 107040 -1 19261
19263 3 442573 79593.4 106960 -1 19262
19264 3 441559 91741.2 106880 -1 19263
19265 3 441348 91465 107200 -1 19260
19266 3 442237 91229.5 107240 -1 19265
19267 3 442305 90926.8 107280 -1 19266
19268 3 442308 91104.7 107320 -1 19267
19269 3 441952 91750 107360 -1 19268
19270 3 441470 92729.3 107400 -1 19269
19271 3 442736 91010.6 107440 -1 19270
19272 3 443622 91009.8 107600 71 19271
19273 3 443776 91151.5 107320 102 19272
19274 3 443901 91227.4 107240 32 19273
19275 3 443685 91006.8 107200 81 19274
19276 3 443469 90956.3 107640 71 19272
19277 3 443789 90848.5 107720 200 19276
19278 3 444104 90738.3 107760 32 19277
19279 3 444441 90659.6 107800 124 19278
19280 3 444703 90670.8 107840 91 19279
19281 3 444828 90718.9 107880 71 19280
19282 3 444930 90768.9 107920 160 19281
19283 3 445128 90847.6 107960 75 19282
19284 3 445298 90939.1 108000 60 19283
19285 3 445434 91020.3 108040 81 19284
19286 3 445632 90999.8 108080 71 19285
19287 3 445783 91084.4 108160 86 19286
19288 3 446097 91009.1 108240 40 19287
19289 3 446298 91050.8 108280 120 19288
19290 3 446274 90766 108320 32 19289
19291 3 446252 90750.4 108360 60 19290
19292 3 446243 90713.2 108400 176 19291
19293 3 446482 91008.2 108320 60 19289
19294 3 446701 91036.3 108360 108 19293
19295 3 446741 91060.1 108400 64 19294
19296 3 446845 91052.1 108440 102 19295
19297 3 446918 91100.4 108480 60 19296
19298 3 447039 91136.6 108520 98 19297
19299 3 447088 91149.1 108600 81 19298
19300 3 447165 91037.7 108640 256 19299
19301 3 447112 91087.6 108680 71 19300
19302 3 447027 91016.7 108720 102 19301
19303 3 446977 90988.4 108760 102 19302
19304 3 446986 90957.6 108800 32 19303
19305 3 447296 91086.5 108680 98 19300
19306 3 447318 91098.6 108720 104 19305
19307 3 447352 91062.7 108760 80 19306
19308 3 447397 91007.2 108840 71 19307
19309 3 447452 90989.1 108920 81 19308
19310 3 447480 90978.6 109000 60 19309
19311 3 447466 90951.4 109080 128 19310
19312 3 447490 90850.2 109160 91 19311
19313 3 447528 90832.2 109240 80 19312
19314 3 447692 90640.9 109200 32 19313
19315 3 447556 90786.6 109280 51 19313
19316 3 447625 90747.6 109320 175 19315
19317 3 447566 90750.3 109360 128 19316
19318 3 447586 90709.9 109400 200 19317
19319 3 447612 90635.3 109440 40 19318
19320 3 447638 90643 109480 40 19319
19321 3 447614 90503.8 109600 51 19320
19322 3 447642 90448.3 109640 32 19321
19323 3 447630 90319.4 109720 51 19322
19324 3 447705 90280 109760 102 19323
19325 3 447751 90227.1 109800 122 19324
19326 3 447786 90204.2 109840 75 19325
19327 3 447845 90111.7 109920 64 19326
19328 3 447908 90026.4 110000 189 19327
19329 3 447931 90070.5 110040 64 19328
19330 3 447941 90090 110080 189 19329
19331 3 447988 90096.6 110120 51 19330
19332 3 448101 90104.6 110160 32 19331
19333 3 448151 90124.9 110200 71 19332
19334 3 448143 90119.1 110240 80 19333
19335 3 448058 89770.5 110240 40 19334
19336 3 447996 89571.7 110280 71 19335
19337 3 448076 89425.6 110320 81 19336
19338 3 448226 90141.7 110280 81 19334
19339 3 448284 90150.2 110320 86 19338
19340 3 448248 90126.8 110360 91 19339
19341 3 448291 90151.4 110400 71 19340
19342 3 448390 90265.9 110440 64 19341
19343 3 448382 90337.8 110520 32 19342
19344 3 448402 90310.7 110560 98 19343
19345 3 448402 90306.8 110600 60 19344
19346 3 448906 90408.5 110400 -1 19342
19347 3 449029 90401.3 110360 -1 19346
19348 3 449258 90435.2 110320 -1 19347
19349 3 449419 90465.6 110280 -1 19348
19350 3 449538 90545.3 110240 -1 19349
19351 3 450008 90435 110240 -1 19350
19352 3 450210 90389.4 110200 -1 19351
19353 3 450774 90427.1 110160 -1 19352
19354 3 450904 90377.3 110120 -1 19353
19355 3 450914 90274.6 110080 -1 19354
19356 3 450942 90233.9 110040 -1 19355
19357 3 450962 90200.9 110000 -1 19356
19358 3 451016 90188 109960 -1 19357
19359 3 451033 90231.5 109920 -1 19358
19360 3 451068 90151.8 109880 -1 19359
19361 3 451094 90168.8 109840 -1 19360
19362 3 451121 90083.5 109800 -1 19361
19363 3 451160 90112.4 109760 -1 19362
19364 3 451181 90116 109720 -1 19363
19365 3 451245 90093 109680 -1 19364
19366 3 451310 90092.2 109640 -1 19365
19367 3 451323 90089.3 109600 -1 19366
19368 3 451334 90092.3 109560 -1 19367
19369 3 451325 90068.6 109520 -1 19368
19370 3 451352 90051 109480 -1 19369
19371 3 451301 89983.7 109440 -1 19370
19372 3 451308 89939.3 109400 -1 19371
19373 3 448112 89958.6 109880 120 19328
19374 3 448250 89913.6 109800 40 19373
19375 3 448348 89904.2 109760 202 19374
19376 3 448369 89895.5 109720 80 19375
19377 3 448483 89873.8 109680 64 19376
19378 3 448866 89799.8 109640 124 19377
19379 3 448852 89772.1 109600 75 19378
19380 3 448842 89760.4 109560 122 19379
19381 3 448722 89796.8 109520 40 19380
19382 3 448774 89796.6 109480 160 19381
19383 3 448763 89800.3 109440 108 19382
19384 3 448821 89803.7 109400 -1 19383
19385 3 448992 89780.2 109360 -1 19384
19386 3 449057 89768.5 109320 -1 19385
19387 3 449131 89628.7 109280 -1 19386
19388 3 449094 89393.8 109240 -1 19387
19389 3 449079 89405.8 109320 -1 19388
19390 3 449054 89408.5 109360 -1 19389
19391 3 448964 89408.8 109400 -1 19390
19392 3 448982 89282.4 109440 -1 19391
19393 3 449005 89274.9 109480 -1 19392
19394 3 448997 89197.9 109520 -1 19393
19395 3 449003 89155.1 109560 -1 19394
19396 3 446645 90839.8 108360 51 19294
19397 3 446633 90704.1 108320 51 19396
19398 3 446680 90721 108280 60 19397
19399 3 446606 90695.7 108240 45 19398
19400 3 444130 90751.9 107880 64 19278
19401 3 444172 90796.7 108000 75 19400
19402 3 444188 90831.2 108080 40 19401
19403 3 444142 90759.6 108120 80 19402
19404 3 444136 90802.9 108160 60 19403
19405 3 444124 90789.2 108200 40 19404
19406 3 444226 90916.7 108280 40 19405
19407 3 444144 90942.1 108360 75 19406
19408 3 444116 90979.2 108440 96 19407
19409 3 443987 91019.3 108520 40 19408
19410 3 443891 91050.8 108600 136 19409
19411 3 443781 91048 108640 -1 19410
19412 3 443592 91082 108680 -1 19411
19413 3 443519 91128.5 108720 -1 19412
19414 3 443411 91182.5 108800 -1 19413
19415 3 443218 91188.6 108840 -1 19414
19416 3 443024 91243.1 108880 -1 19415
19417 3 443011 91285.4 108960 -1 19416
19418 3 442952 91398.6 109080 -1 19417
19419 3 443022 91505.9 109160 -1 19418
19420 3 442885 91616.2 109200 -1 19419
19421 3 442818 91645.9 109240 -1 19420
19422 3 442915 91557.4 109280 -1 19421
19423 3 442838 91668.9 109320 -1 19422
19424 3 444212 91233.5 108120 80 19402
19425 3 444250 91286.5 108160 51 19424
19426 3 444273 91356.6 108240 45 19425
19427 3 444357 91410.3 108280 120 19426
19428 3 444371 91389.8 108360 40 19427
19429 3 444400 91410.9 108400 122 19428
19430 3 444422 91450 108440 80 19429
19431 3 444425 91527.6 108480 -1 19430
19432 3 444446 91561.2 108520 -1 19431
19433 3 444336 91645.7 108560 -1 19432
19434 3 444310 91685.9 108600 -1 19433
19435 3 440533 92351 108280 163 19245
19436 3 440458 92369 108320 104 19435
19437 3 440615 92560.5 108400 51 19436
19438 3 440666 92648.8 108480 45 19437
19439 3 440712 92769.2 108520 137 19438
19440 3 440749 93108.2 108520 60 19439
19441 3 440722 93096.8 108440 137 19440
19442 3 440711 93093.6 108360 40 19441
19443 3 440713 93069.4 108320 153 19442
19444 3 440807 93192.3 108280 51 19443
19445 3 440711 93229.4 108240 102 19444
19446 3 440644 93197.6 108200 64 19445
19447 3 440735 92906 108560 80 19439
19448 3 440816 93115.5 108640 40 19447
19449 3 440795 93206 108680 40 19448
19450 3 440778 93262.6 108720 176 19449
19451 3 440738 93287.9 108760 81 19450
19452 3 440653 92821.4 108760 134 19451
19453 3 440726 92667.8 108760 45 19452
19454 3 440760 92607 108720 120 19453
19455 3 440764 92585.4 108680 40 19454
19456 3 440823 92528.1 108640 80 19455
19457 3 440732 93314.2 108800 156 19451
19458 3 440728 93344.1 108840 40 19457
19459 3 440728 93367 108880 81 19458
19460 3 440706 93407.3 108920 71 19459
19461 3 440704 93429.1 108960 51 19460
19462 3 440683 93466.5 109000 139 19461
19463 3 440661 93487.1 109040 45 19462
19464 3 440784 93762.7 109320 60 19463
19465 3 440699 93799.5 109360 51 19464
19466 3 440686 93891.3 109480 134 19465
19467 3 440594 94114 109680 120 19466
19468 3 440673 94166.2 109720 75 19467
19469 3 440752 94229.9 109760 104 19468
19470 3 440785 94248.4 109800 164 19469
19471 3 440835 94253.2 109840 75 19470
19472 3 440870 94346.4 109960 226 19471
19473 3 440870 94618.3 110120 230 19472
19474 3 440820 94742.6 110280 -1 19473
19475 3 440758 94553.2 109840 139 19470
19476 3 440745 94707.3 109920 75 19475
19477 3 440697 94825.8 110000 80 19476
19478 3 440659 94959.5 110040 -1 19477
19479 3 440079 94054.3 109720 40 19468
19480 3 439982 94151 109800 120 19479
19481 3 439867 94208.3 109840 128 19480
19482 3 439909 94734.6 109840 209 19481
19483 3 439962 94804.9 109720 80 19482
19484 3 439983 94862.1 109680 60 19483
19485 3 439988 94938.2 109640 209 19484
19486 3 439982 94976.8 109600 60 19485
19487 3 439929 95054.8 109560 115 19486
19488 3 439839 95048 109520 71 19487
19489 3 439711 95075.9 109440 75 19488
19490 3 439728 95143.9 109400 -1 19489
19491 3 439739 95396.7 109320 -1 19490
19492 3 439792 95456.9 109280 -1 19491
19493 3 439737 95555.3 109240 -1 19492
19494 3 439719 95560.2 109200 -1 19493
19495 3 439734 95562.3 109160 -1 19494
19496 3 439714 95584.3 109080 -1 19495
19497 3 439734 95595.4 109040 -1 19496
19498 3 439713 95626.9 109000 -1 19497
19499 3 439769 95627.5 108960 -1 19498
19500 3 439778 95614.4 108920 -1 19499
19501 3 439808 95593.5 108880 -1 19500
19502 3 439741 95608.1 108840 -1 19501
19503 3 439727 95515.5 108760 -1 19502
19504 3 439684 95415.6 108680 -1 19503
19505 3 439574 95357.6 108600 -1 19504
19506 3 439549 95286.2 108520 -1 19505
19507 3 439495 95184.3 108440 -1 19506
19508 3 439434 95087.5 108400 -1 19507
19509 3 439355 94948.8 108320 286 19508
19510 3 440616 93462.1 108640 120 19449
19511 3 441045 93516.4 108600 153 19510
19512 3 441056 93569.7 108520 -1 19511
19513 3 441047 93581.8 108400 -1 19512
19514 3 441028 93611.4 108320 -1 19513
19515 3 440492 93522.5 108600 71 19510
19516 3 440397 93537.8 108560 40 19515
19517 3 440314 93574.6 108520 45 19516
19518 3 440078 93856.6 108520 -1 19517
19519 3 439937 94143.6 108520 -1 19518
19520 3 439525 94211.4 108520 -1 19519
19521 3 439466 94194 108600 -1 19520
19522 3 439490 94181.8 108640 -1 19521
19523 3 439511 94241 108680 -1 19522
19524 3 439315 94075.8 108760 -1 19523
19525 3 439486 93942.6 108120 102 19517
19526 3 439431 93875.8 108080 -1 19525
19527 3 439370 93882.7 108000 -1 19526
19528 3 438573 91944 108000 40 19225
19529 3 438439 91905.9 107960 64 19528
19530 3 438336 91876.1 107920 160 19529
19531 3 437497 92648.7 107240 -1 19179
19532 3 437443 92598 107280 -1 19531
19533 3 437345 92944.9 107320 -1 19532
19534 3 436905 93808.1 107360 -1 19533
19535 3 436300 94999.2 107400 -1 19534
19536 3 437480 93027.7 107440 -1 19535
19537 3 437653 92707.5 107480 -1 19536
19538 3 437699 92675.6 107520 -1 19537
19539 3 437746 92666.3 107560 45 19538
19540 3 437784 92691.2 107600 32 19539
19541 3 437873 92777.6 107640 -1 19540
19542 3 437934 92796.3 107680 160 19541
19543 3 438005 92809.5 107720 80 19542
19544 3 438054 92806.2 107760 60 19543
19545 3 438127 92854.7 107800 -1 19544
19546 3 434774 93678.9 106800 -1 19175
19547 3 434821 93850.9 106720 -1 19546
19548 3 434821 93888.1 106560 -1 19547
19549 3 434754 93991.3 106480 -1 19548
19550 3 435388 99619.1 109920 96 18645
19551 3 435292 99712.5 109880 120 19550
19552 3 435232 99728.4 109840 168 19551
19553 3 435102 99779.5 109800 60 19552
19554 3 434988 99741.6 109760 122 19553
19555 3 434972 99745.1 109720 40 19554
19556 3 434906 99741.5 109680 178 19555
19557 3 434900 99677.6 109640 40 19556
19558 3 434782 99635.2 109600 60 19557
19559 3 434565 99622.7 109560 -1 19558
19560 3 434380 99678.6 109520 -1 19559
19561 3 434336 99665.6 109480 -1 19560
19562 3 434307 99656.2 109440 -1 19561
19563 3 434281 99710.7 109400 -1 19562
19564 3 434139 99836.5 109360 -1 19563
19565 3 433993 99898.3 109320 -1 19564
19566 3 433989 99919.7 109280 -1 19565
19567 3 434020 99881.9 109240 -1 19566
19568 3 434018 99873.9 109200 -1 19567
19569 3 434039 99869.3 109160 -1 19568
19570 3 433949 99850.4 109120 -1 19569
19571 3 433898 99897.4 109160 -1 19570
19572 3 433920 100020 109200 -1 19571
19573 3 433892 100129 109240 -1 19572
19574 3 433794 100172 109320 -1 19573
19575 3 433776 100184 109360 -1 19574
19576 3 433732 100227 109400 -1 19575
19577 3 435365 99895.6 109880 166 19551
19578 3 435388 99917.6 109840 86 19577
19579 3 435479 99960.6 109800 200 19578
19580 3 435525 99962.1 109760 32 19579
19581 3 435624 99960.8 109720 64 19580
19582 3 435732 99953.8 109680 40 19581
19583 3 435747 99938.9 109640 32 19582
19584 3 435824 99959.8 109600 45 19583
19585 3 435834 100057 109560 120 19584
19586 3 435808 100273 109520 136 19585
19587 3 435878 100236 109640 51 19585
19588 3 434746 101613 111360 45 18615
19589 3 434587 101515 111520 96 19588
19590 3 434564 101508 111600 81 19589
19591 3 434617 101590 111680 71 19590
19592 3 434627 101504 111720 104 19591
19593 3 434560 101466 111760 102 19592
19594 3 434540 101369 111840 81 19593
19595 3 434420 101214 111880 150 19594
19596 3 434348 101110 112040 32 19595
19597 3 434321 101006 112160 45 19596
19598 3 434335 100936 112200 40 19597
19599 3 434322 101138 112240 96 19598
19600 3 434353 101283 112360 96 19599
19601 3 434354 100866 112240 120 19598
19602 3 434452 100671 112280 96 19601
19603 3 434474 100482 112320 120 19602
19604 3 434408 100191 112400 192 19603
19605 3 434494 99930.2 112520 122 19604
19606 3 434601 99633.6 112600 40 19605
19607 3 434468 99328.5 112640 86 19606
19608 3 434384 99003.8 112800 60 19607
19609 3 433940 98503.7 112720 45 19608
19610 3 433675 98203.6 112680 124 19609
19611 3 433531 97984.3 112640 86 19610
19612 3 434031 98563.8 112600 85 19611
19613 3 433993 98535.9 112480 84 19612
19614 3 433967 98417.7 112320 82 19613
19615 3 433946 98283.8 112200 81 19614
19616 3 433728 98048 111640 75 19615
19617 3 433696 98016 111360 32 19616
19618 3 433782 97986.4 111240 43 19617
19619 3 433824 97888 111160 51 19618
19620 3 433984 97760 111000 40 19619
19621 3 434048 97760 111000 40 19620
19622 3 434047 97711.6 110880 -1 19621
19623 3 433426 97788.6 112600 71 19611
19624 3 433333 97571.1 112520 90 19623
19625 3 433347 97328.3 112480 102 19624
19626 3 433196 97230.7 112400 60 19625
19627 3 433132 97148.5 112280 115 19626
19628 3 433046 97020.4 112080 81 19627
19629 3 432983 97035.1 112000 51 19628
19630 3 432934 97030.7 111960 60 19629
19631 3 432894 96963.9 111880 71 19630
19632 3 432788 96951.7 111800 80 19631
19633 3 434435 99040.7 112880 150 19608
19634 3 434482 99082.4 112960 80 19633
19635 3 434499 99066.4 113080 32 19634
19636 3 434722 98910.9 113440 32 19635
19637 3 434779 98838.5 113520 40 19636
19638 3 434773 98850.6 113680 45 19637
19639 3 434843 98657.7 113880 75 19638
19640 3 434848 98509.9 113920 81 19639
19641 3 434846 98359.5 113960 107 19640
19642 3 434849 98121.6 114120 60 19641
19643 3 434853 98042.4 114200 51 19642
19644 3 434863 97985.6 114240 81 19643
19645 3 434775 98599.6 113960 81 19640
19646 3 434759 98577.1 114160 75 19645
19647 3 434776 98553.3 114240 64 19646
19648 3 434858 98435.8 114320 40 19647
19649 3 434859 98329.8 114400 80 19648
19650 3 434936 98136.7 114520 45 19649
19651 3 435202 97822.3 114640 86 19650
19652 3 435422 97608.9 114760 51 19651
19653 3 435547 97536.2 114800 51 19652
19654 3 435866 97312.6 114920 120 19653
19655 3 436326 97163.3 114880 101 19654
19656 3 436388 96998.6 114840 71 19655
19657 3 436907 96938 114880 45 19656
19658 3 435962 97205.7 115000 60 19654
19659 3 435942 97120.5 115040 40 19658
19660 3 435997 97117.5 115080 51 19659
19661 3 436134 97010.2 115160 124 19660
19662 3 436293 96817.7 115320 51 19661
19663 3 433962 98504.3 112880 163 19633
19664 3 433732 98423.3 113000 153 19663
19665 3 433547 98315 113080 40 19664
19666 3 433479 98279 113120 60 19665
19667 3 433324 98084.1 113240 81 19666
19668 3 433296 97878.7 113280 51 19667
19669 3 433165 97784.3 113480 96 19668
19670 3 433059 97789.9 113520 64 19669
19671 3 432852 97783.8 113600 124 19670
19672 3 432692 97821.2 113720 96 19671
19673 3 432518 97816.9 113760 134 19672
19674 3 432164 97797 113720 32 19673
19675 3 432123 97863.3 113640 51 19674
19676 3 432439 97814.9 113800 64 19673
19677 3 432611 97906.1 113920 75 19676
19678 3 433338 97644.6 113240 81 19668
19679 3 433486 97366.6 113120 140 19678
19680 3 433515 97283.6 113080 150 19679
19681 3 433563 97240.6 113040 71 19680
19682 3 433526 97110.4 113120 166 19681
19683 3 433561 96893.7 113160 45 19682
19684 3 433579 96787.8 113080 164 19683
19685 3 433587 96733.8 112960 60 19684
19686 3 433574 96705.5 112800 80 19685
19687 3 433570 96659.5 112760 75 19686
19688 3 433693 97398.2 113120 150 19681
19689 3 433745 97477 113160 102 19688
19690 3 433864 97606.8 113320 45 19689
19691 3 434011 97610.1 113400 136 19690
19692 3 434067 97542 113440 75 19691
19693 3 434161 97601.1 113360 122 19692
19694 3 434158 97655.4 113280 98 19693
19695 3 433654 98438.6 113120 75 19665
19696 3 433590 98427.7 113240 81 19695
19697 3 433632 98462.7 113320 71 19696
19698 3 434581 103884 111480 163 17204
19699 3 434284 104545 111440 -1 19698
19700 3 434258 104208 111240 -1 19699
19701 3 434411 103980 111280 60 19700
19702 3 435525 102311 111600 32 17202
19703 3 435656 102246 111680 198 19702
19704 3 435630 102135 111720 168 19703
19705 3 435702 102089 111760 71 19704
19706 3 435598 101937 111800 124 19705
19707 3 435577 101922 111840 124 19706
19708 3 435613 101871 111920 40 19707
19709 3 435545 101924 111960 80 19708
19710 3 435048 104553 111560 32 17201
19711 3 434919 104555 111480 51 19710
19712 3 434800 104558 111440 219 19711
19713 3 434706 104645 111360 140 19712
19714 3 434519 104765 111440 71 19713
19715 3 435996 104457 112040 107 17196
19716 3 436237 104343 112200 51 19715
19717 3 436298 104327 112240 284 19716
19718 3 436355 104315 112280 91 19717
19719 3 436417 104295 112320 150 19718
19720 3 436471 104292 112360 96 19719
19721 3 435775 104762 112400 71 19720
19722 3 435670 104795 112440 124 19721
19723 3 435561 104825 112480 71 19722
19724 3 435644 104823 112560 71 19723
19725 3 435714 104822 112640 40 19724
19726 3 435834 104717 112680 40 19725
19727 3 435916 104688 112840 75 19726
19728 3 435959 104743 112960 60 19727
19729 3 435947 104760 113000 71 19728
19730 3 435918 104849 113040 51 19729
19731 3 435875 104872 113080 45 19730
19732 3 435790 104943 113120 75 19731
19733 3 435720 104964 113240 -1 19732
19734 3 435698 104990 113280 -1 19733
19735 3 436040 104437 113000 81 19728
19736 3 436074 104397 113040 122 19735
19737 3 436817 104272 112600 134 19720
19738 3 436943 104207 112640 119 19737
19739 3 437320 104012 112760 75 19738
19740 3 437637 103608 112800 60 19739
19741 3 438073 103221 112920 75 19740
19742 3 438302 103067 113000 51 19741
19743 3 438255 102968 113080 131 19742
19744 3 438092 103124 113360 128 19743
19745 3 438204 103135 113440 115 19744
19746 3 438262 103137 113480 32 19745
19747 3 437873 102905 114160 71 19746
19748 3 437934 102854 114240 60 19747
19749 3 438038 102767 114360 51 19748
19750 3 438091 102737 114400 122 19749
19751 3 438261 102661 114640 40 19750
19752 3 438651 102474 114760 45 19751
19753 3 438784 102413 114800 71 19752
19754 3 438910 102240 114840 91 19753
19755 3 438865 102236 114960 64 19754
19756 3 438903 102180 115000 60 19755
19757 3 438951 102138 115120 120 19756
19758 3 439000 102097 115200 64 19757
19759 3 439000 102039 115240 122 19758
19760 3 439038 101959 115280 51 19759
19761 3 438618 101534 115280 51 19760
19762 3 438477 101466 115320 148 19761
19763 3 438419 101455 115320 122 19762
19764 3 438388 101414 115400 64 19763
19765 3 438349 101266 115480 32 19764
19766 3 438368 101190 115520 156 19765
19767 3 438412 101119 115560 86 19766
19768 3 438050 101087 115560 71 19767
19769 3 437962 101072 115600 86 19768
19770 3 437944 101046 115640 32 19769
19771 3 437930 101019 115680 51 19770
19772 3 437918 101000 115720 98 19771
19773 3 437981 100958 115760 71 19772
19774 3 438416 101079 115600 40 19767
19775 3 438408 101028 115640 98 19774
19776 3 438452 100983 115680 51 19775
19777 3 438718 101076 115720 163 19776
19778 3 438697 101057 115760 64 19777
19779 3 438691 101038 115800 51 19778
19780 3 438647 101046 115840 51 19779
19781 3 438621 101016 115880 45 19780
19782 3 439273 101761 115400 135 19760
19783 3 439313 101665 115440 32 19782
19784 3 439355 101552 115480 107 19783
19785 3 439350 101470 115520 45 19784
19786 3 439346 101390 115560 45 19785
19787 3 439235 101426 115600 160 19786
19788 3 439153 101437 115640 102 19787
19789 3 439350 102363 115280 32 19759
19790 3 439379 102345 115320 64 19789
19791 3 439404 102366 115320 202 19790
19792 3 439389 102354 115400 120 19791
19793 3 439407 102308 115440 75 19792
19794 3 439433 102296 115480 148 19793
19795 3 439464 102247 115520 60 19794
19796 3 438681 102489 115200 64 19758
19797 3 438458 102566 115280 71 19796
19798 3 438360 102501 115320 40 19797
19799 3 438367 102610 115360 40 19798
19800 3 438278 102581 115520 40 19799
19801 3 438276 102612 115600 41 19800
19802 3 438381 102649 115680 42 19801
19803 3 438386 102614 115760 43 19802
19804 3 438457 102640 115880 45 19803
19805 3 438435 102657 115920 46 19804
19806 3 438711 102742 115920 -1 19805
19807 3 438800 102755 116000 -1 19806
19808 3 438923 102782 116080 -1 19807
19809 3 438956 102731 116160 -1 19808
19810 3 439024 102597 116160 -1 19809
19811 3 439264 102503 116160 -1 19810
19812 3 439508 102437 116240 68 19811
19813 3 439648 102464 116480 71 19812
19814 3 439712 102400 116720 71 19813
19815 3 439680 102368 116920 51 19814
19816 3 438048 102752 116400 51 19805
19817 3 438048 102976 116600 45 19816
19818 3 438035 103076 116680 -1 19817
19819 3 438019 103078 116720 -1 19818
19820 3 437999 103058 116760 -1 19819
19821 3 438217 102515 115360 41 19798
19822 3 437472 102112 115840 60 19821
19823 3 437216 102016 115840 71 19822
19824 3 436960 101888 115880 51 19823
19825 3 436704 101760 115960 60 19824
19826 3 436480 101632 116000 45 19825
19827 3 436224 101632 115960 128 19826
19828 3 436000 101504 116000 124 19827
19829 3 435968 101728 116120 64 19828
19830 3 435712 101728 116240 71 19829
19831 3 435552 101920 116440 32 19830
19832 3 435616 101920 116440 40 19831
19833 3 435936 101920 116280 60 19829
19834 3 436064 102016 116520 71 19833
19835 3 436288 102016 116400 71 19834
19836 3 438649 101969 114840 32 19754
19837 3 438445 101881 114760 131 19836
19838 3 438282 101875 114720 81 19837
19839 3 438206 101909 114680 32 19838
19840 3 437807 101674 114840 40 19839
19841 3 437884 101715 114880 71 19840
19842 3 437856 101719 114920 107 19841
19843 3 437961 101717 114960 279 19842
19844 3 438092 101700 115000 81 19843
19845 3 438061 101713 115040 140 19844
19846 3 438051 101753 115080 32 19845
19847 3 438440 101879 114640 134 19839
19848 3 438500 101836 114600 81 19847
19849 3 438525 101784 114560 134 19848
19850 3 438544 101772 114520 135 19849
19851 3 438515 101721 114480 75 19850
19852 3 438449 101696 114440 51 19851
19853 3 438549 101659 114400 143 19852
19854 3 437614 102714 114280 81 19748
19855 3 437388 102671 114320 124 19854
19856 3 437221 102641 114360 120 19855
19857 3 437041 102643 114400 -1 19856
19858 3 436686 102625 114440 -1 19857
19859 3 437647 103572 113440 102 19745
19860 3 437314 103474 113480 122 19859
19861 3 437140 103415 113520 60 19860
19862 3 437089 103421 113560 60 19861
19863 3 438662 102811 113120 80 19742
19864 3 439456 102495 113200 80 19863
19865 3 439502 102114 113160 131 19864
19866 3 439445 101994 113200 75 19865
19867 3 439440 101954 113240 51 19866
19868 3 439461 101841 113360 128 19867
19869 3 439507 101754 113440 80 19868
19870 3 439556 101396 113600 51 19869
19871 3 439714 101165 113640 150 19870
19872 3 439871 100989 113680 60 19871
19873 3 439993 100882 113560 40 19872
19874 3 439955 100681 113320 32 19873
19875 3 440153 100799 113200 80 19874
19876 3 440255 100672 113080 32 19875
19877 3 440293 100636 113040 128 19876
19878 3 440272 100526 112960 32 19877
19879 3 440261 100454 112840 122 19878
19880 3 440233 100451 112800 40 19879
19881 3 440102 100727 112760 101 19880
19882 3 440040 100778 112720 32 19881
19883 3 439957 100799 112680 86 19882
19884 3 439915 100797 112640 80 19883
19885 3 439849 100702 112560 -1 19884
19886 3 439742 100578 112440 -1 19885
19887 3 439760 100477 112400 -1 19886
19888 3 439833 100346 112320 -1 19887
19889 3 439882 100314 112240 -1 19888
19890 3 439998 100328 112160 -1 19889
19891 3 440031 100237 112200 -1 19890
19892 3 440018 100162 112240 -1 19891
19893 3 440049 100109 112280 -1 19892
19894 3 440102 100018 112240 -1 19893
19895 3 440158 99952.3 112200 -1 19894
19896 3 440214 100394 112760 64 19880
19897 3 440184 100306 112720 45 19896
19898 3 440228 100235 112680 81 19897
19899 3 440194 100139 112600 75 19898
19900 3 440150 100066 112520 209 19899
19901 3 440092 99870.1 112360 -1 19900
19902 3 440157 99792.5 112240 -1 19901
19903 3 440110 99673.2 112080 -1 19902
19904 3 440093 99610 112040 -1 19903
19905 3 440086 99564.7 112000 -1 19904
19906 3 440003 99553.5 111960 -1 19905
19907 3 439847 99555.8 111920 -1 19906
19908 3 439793 99531.8 111880 -1 19907
19909 3 439691 99513.8 111840 -1 19908
19910 3 440515 100673 113120 32 19876
19911 3 440521 100747 113200 120 19910
19912 3 440511 100798 113240 45 19911
19913 3 440065 100544 113040 71 19876
19914 3 440031 100535 113000 32 19913
19915 3 439908 100403 113520 60 19873
19916 3 439906 100274 113480 81 19915
19917 3 439899 100022 113400 90 19916
19918 3 439860 99928.2 113360 75 19917
19919 3 439823 99832.9 113320 64 19918
19920 3 439808 99812.5 113240 139 19919
19921 3 439854 99800.5 113160 107 19920
19922 3 439742 99750.5 113120 40 19921
19923 3 440115 99687 113320 32 19918
19924 3 440264 99502.1 113280 96 19923
19925 3 440556 99127 113360 108 19924
19926 3 440747 98941.5 113440 45 19925
19927 3 440890 98636.3 113480 75 19926
19928 3 440970 98540 113520 75 19927
19929 3 440920 98328.6 113600 122 19928
19930 3 440859 98144.8 113720 32 19929
19931 3 440751 98063.6 113760 45 19930
19932 3 440372 97942.8 113840 51 19931
19933 3 440167 97682.6 113800 104 19932
19934 3 439998 97700.3 113880 71 19933
19935 3 440103 97827.4 113920 98 19934
19936 3 440001 97803.2 113960 163 19935
19937 3 439842 97723.9 114040 75 19936
19938 3 439874 97722.9 114080 60 19937
19939 3 439922 97695.4 114160 136 19938
19940 3 439931 97670.1 114240 81 19939
19941 3 439935 97648.7 114320 51 19940
19942 3 439928 97634 114360 64 19941
19943 3 439921 97625.2 114400 45 19942
19944 3 439946 97638.7 114440 60 19943
19945 3 439961 97612.1 114560 71 19944
19946 3 439828 97635.7 114600 91 19945
19947 3 439861 97637.6 114680 80 19946
19948 3 439895 97557.9 114800 101 19947
19949 3 440009 97604.2 114960 -1 19948
19950 3 439947 97500.8 115040 -1 19949
19951 3 440049 97483.1 115160 -1 19950
19952 3 440075 97272.8 115320 -1 19951
19953 3 439701 97640.5 114000 163 19937
19954 3 439649 97633.2 113960 101 19953
19955 3 439640 97643 113920 32 19954
19956 3 441022 98236.3 113480 51 19928
19957 3 441140 98142.5 113400 51 19956
19958 3 441355 97985.8 113360 40 19957
19959 3 441431 97816.3 113240 32 19958
19960 3 441467 97686.8 113200 40 19959
19961 3 441495 97500.6 113040 71 19960
19962 3 441708 97506.5 113000 90 19961
19963 3 441884 97514.8 112960 136 19962
19964 3 442081 97564 112840 91 19963
19965 3 442155 97665 112800 32 19964
19966 3 442173 97725.6 112760 115 19965
19967 3 442407 97705.7 112720 -1 19966
19968 3 442478 97678.3 112680 -1 19967
19969 3 442534 97639.9 112640 -1 19968
19970 3 442510 97588.9 112600 -1 19969
19971 3 442346 97527.7 112640 -1 19970
19972 3 442554 97406.1 112680 -1 19971
19973 3 442598 97387.9 112640 -1 19972
19974 3 442698 97585.3 112760 -1 19969
19975 3 442715 97608.7 112800 -1 19974
19976 3 442796 97636.6 113000 -1 19975
19977 3 441227 97426.9 113280 86 19959
19978 3 441144 97173.6 113320 122 19977
19979 3 441023 96804.7 113360 32 19978
19980 3 441568 96705.9 113400 51 19979
19981 3 441863 96796.6 113440 32 19980
19982 3 442172 96717.6 113560 -1 19981
19983 3 442217 96642.8 113600 -1 19982
19984 3 442251 96514.3 113640 -1 19983
19985 3 442232 96480.2 113680 -1 19984
19986 3 442135 96398.7 113960 -1 19985
19987 3 442286 96450.4 114040 -1 19986
19988 3 442439 96398.7 114080 -1 19987
19989 3 442742 96361.8 114120 -1 19988
19990 3 442876 96375 114200 -1 19989
19991 3 443015 96335.6 114240 -1 19990
19992 3 442360 96721.7 113560 -1 19982
19993 3 442424 96695.7 113680 -1 19992
19994 3 442231 96510.6 113520 -1 19982
19995 3 442259 96438.7 113440 -1 19994
19996 3 442388 96475.5 113400 -1 19995
19997 3 442555 96605.1 113240 -1 19996
19998 3 442823 96667.3 113200 -1 19997
19999 3 442443 96479.2 113200 -1 19997
20000 3 442456 96407.6 113160 -1 19999
20001 3 442407 96196.5 113040 -1 20000
20002 3 442425 96160.8 112880 -1 20001
20003 3 442335 96082.2 112720 -1 20002
20004 3 442254 96012.1 112640 -1 20003
20005 3 440808 96778.2 113400 60 19979
20006 3 440475 96716.5 113440 75 20005
20007 3 440248 96699.4 113560 75 20006
20008 3 440163 96579.8 113360 -1 20007
20009 3 440085 96523.9 113320 -1 20008
20010 3 439976 96494.4 113280 -1 20009
20011 3 439998 96526.3 113240 -1 20010
20012 3 439877 96459.7 113160 -1 20011
20013 3 439758 96390.1 113120 -1 20012
20014 3 439654 96341.2 113040 -1 20013
20015 3 439496 96347.3 112920 -1 20014
20016 3 439701 96015 112880 -1 20015
20017 3 439728 95990.7 112840 -1 20016
20018 3 439728 96001.3 112800 -1 20017
20019 3 439771 95968.3 112760 -1 20018
20020 3 439839 95963.8 112720 -1 20019
20021 3 439412 96364.8 112800 -1 20015
20022 3 439284 96360.1 112760 -1 20021
20023 3 439275 96366.8 112640 -1 20022
20024 3 439228 96344.9 112520 -1 20023
20025 3 439169 96327.1 112480 -1 20024
20026 3 439120 96260.2 112440 -1 20025
20027 3 439070 96207.5 112400 -1 20026
20028 3 438995 96169.6 112360 -1 20027
20029 3 438860 96135.1 112320 -1 20028
20030 3 439357 95747.7 112280 -1 20029
20031 3 439495 95448.5 112080 -1 20030
20032 3 439587 95297.1 112000 -1 20031
20033 3 438770 96195.2 112280 -1 20029
20034 3 438752 96160.4 112160 -1 20033
20035 3 438758 95997.5 112360 -1 20027
20036 3 438776 95957.4 112520 -1 20035
20037 3 438763 95980.5 112560 -1 20036
20038 3 439557 99270.4 113480 128 19916
20039 3 439301 98978.1 113520 -1 20038
20040 3 439196 98937.6 113560 -1 20039
20041 3 439076 98862.4 113600 -1 20040
20042 3 438875 98699.5 113560 -1 20041
20043 3 438928 98524.7 113600 -1 20042
20044 3 438945 98432.9 113640 -1 20043
20045 3 438877 98723.9 113520 -1 20042
20046 3 438872 98692.5 113480 -1 20045
20047 3 440374 100913 113680 32 19872
20048 3 440467 100887 113720 102 20047
20049 3 440594 100873 113800 51 20048
20050 3 440761 100846 113920 80 20049
20051 3 440925 100855 114040 91 20050
20052 3 441100 100800 114200 32 20051
20053 3 441134 100811 114280 75 20052
20054 3 441135 100741 114320 60 20053
20055 3 441229 100636 114440 71 20054
20056 3 441123 100641 114480 32 20055
20057 3 441156 100595 114520 134 20056
20058 3 441145 100569 114560 45 20057
20059 3 441315 100644 114600 51 20058
20060 3 441401 100666 114720 -1 20059
20061 3 441464 100709 114760 -1 20060
20062 3 441436 100609 114800 -1 20061
20063 3 441470 100552 114840 -1 20062
20064 3 441460 100585 114920 -1 20063
20065 3 441302 100514 114960 -1 20064
20066 3 441333 100452 115000 -1 20065
20067 3 441390 100435 115040 -1 20066
20068 3 441472 100329 115120 -1 20067
20069 3 441576 100226 115200 -1 20068
20070 3 441594 100165 115240 -1 20069
20071 3 441529 100259 115320 -1 20070
20072 3 441140 100865 114320 101 20053
20073 3 441116 100894 114360 32 20072
20074 3 441113 100860 114440 75 20073
20075 3 439768 102635 113280 60 19864
20076 3 439795 102688 113320 32 20075
20077 3 439946 102657 113360 51 20076
20078 3 440073 102709 113400 40 20077
20079 3 440101 102763 113480 120 20078
20080 3 440136 102774 113520 51 20079
20081 3 440213 102789 113600 104 20080
20082 3 440261 102797 113640 60 20081
20083 3 440312 102825 113680 107 20082
20084 3 440397 102839 113720 81 20083
20085 3 440430 102856 113760 80 20084
20086 3 440499 102862 113800 32 20085
20087 3 440530 102903 113840 32 20086
20088 3 440597 102899 113880 96 20087
20089 3 440811 102973 113920 136 20088
20090 3 440783 102985 113960 71 20089
20091 3 440778 102991 114000 71 20090
20092 3 440821 102965 114040 156 20091
20093 3 440803 102945 114080 80 20092
20094 3 440857 102984 114120 115 20093
20095 3 440910 102968 114160 32 20094
20096 3 440972 102983 114200 196 20095
20097 3 441039 102994 114240 32 20096
20098 3 441183 103027 114280 60 20097
20099 3 441266 103052 114320 64 20098
20100 3 441735 103187 114360 148 20099
20101 3 441789 103167 114440 45 20100
20102 3 441942 103118 114520 128 20101
20103 3 441995 103031 114600 75 20102
20104 3 442093 102979 114680 181 20103
20105 3 442360 102938 114760 101 20104
20106 3 442517 102869 114840 51 20105
20107 3 442532 102864 114880 81 20106
20108 3 442655 102847 114920 90 20107
20109 3 442780 102869 114960 90 20108
20110 3 442957 102779 115080 71 20109
20111 3 443091 102770 115160 120 20110
20112 3 443173 102730 115200 81 20111
20113 3 443367 102602 115240 150 20112
20114 3 443408 102554 115280 71 20113
20115 3 443424 102551 115320 163 20114
20116 3 443442 102542 115400 71 20115
20117 3 443516 102502 115440 64 20116
20118 3 443573 102501 115480 45 20117
20119 3 443628 102512 115520 81 20118
20120 3 443746 102486 115600 98 20119
20121 3 443931 102526 115680 86 20120
20122 3 444029 102536 115720 51 20121
20123 3 444137 102517 115760 102 20122
20124 3 444240 102510 115800 75 20123
20125 3 444381 102587 115840 40 20124
20126 3 444629 102708 115920 51 20125
20127 3 445029 102701 116000 98 20126
20128 3 445670 102494 116080 80 20127
20129 3 445820 102483 116160 80 20128
20130 3 446039 102434 116200 32 20129
20131 3 446479 102333 116240 202 20130
20132 3 446550 102250 116280 81 20131
20133 3 446697 102193 116320 102 20132
20134 3 446767 102180 116360 98 20133
20135 3 446878 102128 116400 32 20134
20136 3 446302 102364 116440 91 20135
20137 3 446305 102387 116520 60 20136
20138 3 446293 102404 116600 60 20137
20139 3 446261 102390 116640 51 20138
20140 3 446254 102371 116680 45 20139
20141 3 446249 102308 116720 51 20140
20142 3 446225 102235 116800 32 20141
20143 3 447561 101891 116400 271 20135
20144 3 447643 101802 116360 163 20143
20145 3 447728 101773 116320 120 20144
20146 3 447772 101741 116280 60 20145
20147 3 447855 101701 116240 102 20146
20148 3 447956 101593 116200 190 20147
20149 3 448079 101479 116160 81 20148
20150 3 448195 101374 116120 166 20149
20151 3 448237 101341 116080 196 20150
20152 3 448257 101369 116000 107 20151
20153 3 448325 101378 115920 108 20152
20154 3 448387 101409 115840 51 20153
20155 3 448606 101375 115800 107 20154
20156 3 448640 101369 115720 51 20155
20157 3 448647 101378 115680 81 20156
20158 3 448659 101416 115640 134 20157
20159 3 448878 101295 115560 75 20158
20160 3 449079 101212 115480 120 20159
20161 3 449361 101118 115400 102 20160
20162 3 449232 101504 115320 120 20161
20163 3 449296 101363 115320 166 20162
20164 3 449299 101403 115280 108 20163
20165 3 449319 101422 115240 51 20164
20166 3 449281 101415 115200 45 20165
20167 3 449106 101509 115160 176 20166
20168 3 449116 101629 115120 137 20167
20169 3 449196 101867 115080 91 20168
20170 3 449303 102029 115000 32 20169
20171 3 449498 101987 114920 120 20170
20172 3 449240 102200 114960 32 20170
20173 3 449160 102412 114920 120 20172
20174 3 449167 102451 114880 51 20173
20175 3 449189 102477 114840 81 20174
20176 3 449297 102599 114800 101 20175
20177 3 449452 102641 114760 108 20176
20178 3 449524 102718 114680 32 20177
20179 3 449776 102861 114560 51 20178
20180 3 449843 102902 114520 86 20179
20181 3 449928 102906 114480 181 20180
20182 3 450031 102930 114440 64 20181
20183 3 450081 102934 114400 51 20182
20184 3 450111 102978 114360 40 20183
20185 3 450127 103003 114320 153 20184
20186 3 450171 103020 114280 91 20185
20187 3 450246 103016 114240 75 20186
20188 3 450310 103020 114200 45 20187
20189 3 450390 103021 114160 51 20188
20190 3 450483 103049 114080 32 20189
20191 3 450477 103072 114040 51 20190
20192 3 450542 103139 114000 101 20191
20193 3 450664 103255 113960 80 20192
20194 3 450905 103446 113800 78 20193
20195 3 451445 103595 113560 75 20194
20196 3 451584 103584 113480 75 20195
20197 3 451808 103520 113360 101 20196
20198 3 452000 103392 113200 75 20197
20199 3 452160 103296 113000 64 20198
20200 3 452224 103136 112800 60 20199
20201 3 452384 102976 112680 75 20200
20202 3 452416 102944 112640 75 20201
20203 3 452576 102816 112480 51 20202
20204 3 452768 102784 112280 71 20203
20205 3 452768 102720 112000 71 20204
20206 3 452768 102624 111760 64 20205
20207 3 452736 102496 111520 60 20206
20208 3 452832 102304 111320 51 20207
20209 3 452992 102336 111120 60 20208
20210 3 453184 102304 110960 90 20209
20211 3 453248 102208 110720 90 20210
20212 3 453408 102144 110520 86 20211
20213 3 453568 102144 110480 120 20212
20214 3 453728 102240 110240 60 20213
20215 3 453888 102336 110040 64 20214
20216 3 454112 102464 110000 51 20215
20217 3 454272 102688 110000 40 20216
20218 3 454400 102912 110000 51 20217
20219 3 454432 103168 110080 40 20218
20220 3 454496 103392 110200 40 20219
20221 3 454400 103616 110320 51 20220
20222 3 454272 103840 110360 40 20221
20223 3 454144 103968 110360 32 20222
20224 3 453632 101888 110480 80 20213
20225 3 453696 101664 110320 60 20224
20226 3 453792 101472 110160 90 20225
20227 3 453856 101408 110160 71 20226
20228 3 452224 102784 112560 40 20202
20229 3 452032 102592 112440 40 20228
20230 3 451904 102368 112360 60 20229
20231 3 451872 102304 112320 81 20230
20232 3 452224 103328 113000 81 20199
20233 3 452480 103456 113000 64 20232
20234 3 452736 103488 112960 51 20233
20235 3 452992 103456 112880 60 20234
20236 3 453248 103392 112880 60 20235
20237 3 453504 103456 112800 71 20236
20238 3 453760 103520 112840 51 20237
20239 3 454016 103552 112880 51 20238
20240 3 454272 103520 112880 81 20239
20241 3 450286 102772 114040 51 20192
20242 3 450124 102708 114080 98 20241
20243 3 449979 102642 114120 51 20242
20244 3 449896 102601 114000 86 20243
20245 3 449832 102564 113960 75 20244
20246 3 449772 102494 113920 122 20245
20247 3 449720 102399 113880 90 20246
20248 3 449682 102399 113840 71 20247
20249 3 449578 102321 113800 71 20248
20250 3 449586 102296 113760 237 20249
20251 3 449472 102239 113720 40 20250
20252 3 449382 102196 113680 32 20251
20253 3 449305 102135 113640 40 20252
20254 3 449230 102070 113600 51 20253
20255 3 449053 101994 113560 51 20254
20256 3 448843 101914 113520 51 20255
20257 3 448592 101814 113480 120 20256
20258 3 448556 101787 113440 122 20257
20259 3 448379 101723 113520 -1 20258
20260 3 448286 101708 113560 -1 20259
20261 3 448092 101682 113600 -1 20260
20262 3 448034 101717 113640 -1 20261
20263 3 448003 101749 113680 -1 20262
20264 3 447942 101761 113720 -1 20263
20265 3 447771 101807 113760 -1 20264
20266 3 447596 101869 113800 -1 20265
20267 3 447420 101939 113840 -1 20266
20268 3 447335 101912 113880 -1 20267
20269 3 447219 101957 113920 -1 20268
20270 3 447016 101823 113920 -1 20269
20271 3 446944 101807 113880 -1 20270
20272 3 447121 101950 113960 -1 20269
20273 3 447122 101959 114000 -1 20272
20274 3 447106 101941 114040 -1 20273
20275 3 447088 101930 114080 -1 20274
20276 3 447086 101907 114120 -1 20275
20277 3 447110 101898 114160 -1 20276
20278 3 449827 102635 114800 178 20177
20279 3 449853 102521 114880 80 20278
20280 3 449949 102413 114920 75 20279
20281 3 449907 102331 114960 107 20280
20282 3 449981 102217 115040 51 20281
20283 3 450100 102183 115120 163 20282
20284 3 450106 102145 115160 91 20283
20285 3 450215 102100 115240 -1 20284
20286 3 450218 102024 115320 71 20285
20287 3 449898 102305 115320 32 20286
20288 3 450249 101972 115400 98 20287
20289 3 450274 101947 115440 122 20288
20290 3 450343 102019 115480 -1 20289
20291 3 450414 102057 115520 -1 20290
20292 3 450466 102079 115560 -1 20291
20293 3 450523 102123 115600 -1 20292
20294 3 450698 102402 115640 -1 20293
20295 3 450764 102585 115680 -1 20294
20296 3 450771 102576 115720 -1 20295
20297 3 450757 102588 115760 -1 20296
20298 3 450740 102668 115800 -1 20297
20299 3 450682 102763 115840 -1 20298
20300 3 450541 102934 115880 -1 20299
20301 3 450670 103073 115920 -1 20300
20302 3 450790 103133 115960 -1 20301
20303 3 450753 103132 116000 -1 20302
20304 3 450747 103180 116040 -1 20303
20305 3 450716 103204 116080 -1 20304
20306 3 450689 103427 116120 -1 20305
20307 3 450701 103512 116160 -1 20306
20308 3 450926 103686 116000 -1 20307
20309 3 450992 103706 115960 -1 20308
20310 3 451042 103736 115920 -1 20309
20311 3 451106 103775 115880 -1 20310
20312 3 451178 103814 115840 -1 20311
20313 3 451187 103836 115800 -1 20312
20314 3 451191 103860 115760 -1 20313
20315 3 451190 103888 115720 -1 20314
20316 3 451194 103930 115680 -1 20315
20317 3 451285 103952 115640 -1 20316
20318 3 451380 103977 115600 -1 20317
20319 3 451421 104014 115560 -1 20318
20320 3 451418 104045 115520 -1 20319
20321 3 451465 104126 115480 -1 20320
20322 3 451522 104233 115440 -1 20321
20323 3 451506 104289 115400 -1 20322
20324 3 451068 104612 115320 -1 20323
20325 3 451430 104348 115320 -1 20324
20326 3 451443 104382 115280 -1 20325
20327 3 451425 104408 115240 -1 20326
20328 3 451161 102458 115720 -1 20294
20329 3 451291 102539 115760 -1 20328
20330 3 451362 102696 115640 -1 20329
20331 3 451384 102742 115600 -1 20330
20332 3 451451 102791 115560 -1 20331
20333 3 451455 102844 115520 -1 20332
20334 3 451446 102896 115480 -1 20333
20335 3 451439 102927 115440 -1 20334
20336 3 449839 101288 115280 81 20164
20337 3 450080 101353 115240 81 20336
20338 3 450171 101399 115200 137 20337
20339 3 450329 101537 115120 96 20338
20340 3 449875 100803 115320 104 20161
20341 3 449986 100724 115200 40 20340
20342 3 449967 100748 115120 96 20341
20343 3 450496 100544 114160 102 20342
20344 3 450720 100384 114040 102 20343
20345 3 450976 100288 113960 81 20344
20346 3 451072 100192 113880 91 20345
20347 3 451296 100064 113840 86 20346
20348 3 451456 99904 113680 91 20347
20349 3 451648 99744 113600 32 20348
20350 3 451776 99552 113400 51 20349
20351 3 451872 99328 113320 75 20350
20352 3 451872 99072 113240 80 20351
20353 3 451904 98816 113120 102 20352
20354 3 452032 98688 112920 75 20353
20355 3 452000 98464 112760 60 20354
20356 3 451936 98240 112640 81 20355
20357 3 451808 98016 112480 96 20356
20358 3 451808 97856 112400 86 20357
20359 3 451776 97600 112320 71 20358
20360 3 451776 97472 112280 40 20359
20361 3 451872 97280 112120 60 20360
20362 3 451968 97056 112000 86 20361
20363 3 451872 96864 111840 102 20362
20364 3 451968 96736 111800 120 20363
20365 3 451904 96480 111680 86 20364
20366 3 451776 96256 111640 71 20365
20367 3 451680 96032 111520 75 20366
20368 3 451584 95776 111520 75 20367
20369 3 451584 95520 111520 80 20368
20370 3 451584 95296 111440 81 20369
20371 3 451648 95072 111320 75 20370
20372 3 451744 94816 111280 64 20371
20373 3 451776 94592 111160 64 20372
20374 3 451840 94336 111160 75 20373
20375 3 452000 94112 111120 80 20374
20376 3 452128 93920 111000 80 20375
20377 3 452320 93728 110920 91 20376
20378 3 452384 93504 110800 40 20377
20379 3 452384 93440 110720 32 20378
20380 3 452448 93312 110480 75 20379
20381 3 452480 93120 110320 107 20380
20382 3 452416 92960 110120 120 20381
20383 3 452384 92704 110080 64 20382
20384 3 452320 92480 109920 45 20383
20385 3 452160 92320 109720 60 20384
20386 3 452032 92160 109560 90 20385
20387 3 452000 91968 109400 51 20386
20388 3 451840 91744 109280 75 20387
20389 3 451744 91552 109240 40 20388
20390 3 452160 93408 110600 32 20379
20391 3 452096 93344 110560 32 20390
20392 3 451328 95264 111440 32 20370
20393 3 451072 95328 111480 32 20392
20394 3 451008 95328 111520 45 20393
20395 3 452192 96736 111640 64 20364
20396 3 452416 96640 111480 81 20395
20397 3 452672 96640 111480 81 20396
20398 3 452192 97120 112160 32 20362
20399 3 452288 97280 112400 51 20398
20400 3 451520 97408 112280 64 20360
20401 3 451296 97280 112320 71 20400
20402 3 451040 97248 112280 60 20401
20403 3 450880 97216 112080 60 20402
20404 3 450656 97184 111960 71 20403
20405 3 450496 97088 111760 32 20404
20406 3 450368 96896 111560 75 20405
20407 3 450368 96704 111360 32 20406
20408 3 450304 96608 111120 45 20407
20409 3 450144 96704 110960 51 20408
20410 3 452000 97824 112200 40 20358
20411 3 452032 97792 111920 32 20410
20412 3 451968 97792 111800 64 20411
20413 3 451296 100320 113880 81 20346
20414 3 451488 100512 114080 64 20413
20415 3 451712 100512 114200 75 20414
20416 3 451968 100416 114200 80 20415
20417 3 452192 100288 114240 60 20416
20418 3 452352 100096 114280 45 20417
20419 3 452224 99840 114240 51 20418
20420 3 452256 99712 114200 80 20419
20421 3 447633 101981 116440 45 20143
20422 3 447645 102032 116480 186 20421
20423 3 447341 102014 116520 71 20422
20424 3 447300 102012 116600 186 20423
20425 3 447337 101961 116640 131 20424
20426 3 447338 101916 116680 137 20425
20427 3 447587 102053 117120 105 20426
20428 3 447592 102066 117160 102 20427
20429 3 447848 102040 117160 -1 20428
20430 3 447938 101834 117160 -1 20429
20431 3 448008 101805 117200 -1 20430
20432 3 447982 101854 117280 -1 20431
20433 3 447985 101872 117360 -1 20432
20434 3 448002 101872 117400 -1 20433
20435 3 447982 101955 117440 -1 20434
20436 3 447958 101914 117480 -1 20435
20437 3 447641 102203 117600 72 20428
20438 3 447680 102240 117720 64 20437
20439 3 447584 102272 117960 120 20438
20440 3 447488 102320 118040 110 20439
20441 3 447440 102344 118080 106 20440
20442 3 447392 102368 118120 102 20441
20443 3 447360 102368 118120 107 20442
20444 3 447264 102368 118400 75 20443
20445 3 447328 102368 118680 71 20444
20446 3 447357 102350 118800 82 20445
20447 3 447360 102336 118960 98 20446
20448 3 447388 102345 119080 97 20447
20449 3 447424 102336 119240 96 20448
20450 3 447424 102336 119440 96 20449
20451 3 447460 102584 119440 -1 20450
20452 3 447178 102884 119440 -1 20451
20453 3 447175 102985 119640 -1 20452
20454 3 447203 103034 119680 -1 20453
20455 3 447240 103055 119720 -1 20454
20456 3 447424 102336 119520 96 20450
20457 3 447504 102363 119720 97 20456
20458 3 447698 102197 119720 -1 20457
20459 3 447822 102122 119720 -1 20458
20460 3 447858 102075 119800 -1 20459
20461 3 447520 102368 119760 98 20457
20462 3 447616 102528 119960 51 20461
20463 3 447680 102720 120160 51 20462
20464 3 447712 102816 120280 60 20463
20465 3 447712 103008 120480 75 20464
20466 3 447610 103085 120640 66 20465
20467 3 447883 103252 120640 -1 20466
20468 3 447950 103329 120760 -1 20467
20469 3 447584 103104 120680 64 20466
20470 3 447548 103070 120760 62 20469
20471 3 447456 103008 120920 60 20470
20472 3 447424 102848 121120 107 20471
20473 3 447488 102592 121160 120 20472
20474 3 447520 102368 121280 101 20473
20475 3 447328 102176 121280 86 20474
20476 3 447136 102048 121400 107 20475
20477 3 446912 101952 121520 120 20476
20478 3 446752 101760 121600 90 20477
20479 3 446560 101600 121640 150 20478
20480 3 446560 101577 121440 79 20479
20481 3 446560 101568 121360 51 20480
20482 3 446573 101536 121320 59 20481
20483 3 446598 101515 121280 67 20482
20484 3 446624 101408 121160 91 20483
20485 3 446464 101344 120920 120 20484
20486 3 446432 101440 121800 81 20479
20487 3 446336 101216 121920 96 20486
20488 3 446240 100992 122040 80 20487
20489 3 446048 100800 122040 102 20488
20490 3 446011 100757 122200 -1 20489
20491 3 446043 100855 122320 -1 20490
20492 3 445993 100864 122400 -1 20491
20493 3 446015 100860 122440 -1 20492
20494 3 446000 100902 122520 -1 20493
20495 3 445998 100940 122640 -1 20494
20496 3 446071 101097 122760 -1 20495
20497 3 446058 101162 122880 -1 20496
20498 3 446043 101177 123000 -1 20497
20499 3 446031 101280 123120 -1 20498
20500 3 446003 101280 123200 -1 20499
20501 3 445988 101297 123280 -1 20500
20502 3 446020 101427 123320 -1 20501
20503 3 446195 101617 123400 -1 20502
20504 3 446251 101698 123440 -1 20503
20505 3 446208 101711 123480 -1 20504
20506 3 446251 101738 123560 -1 20505
20507 3 446388 101931 123640 -1 20506
20508 3 446441 102039 123720 -1 20507
20509 3 446449 102103 123800 -1 20508
20510 3 446476 102171 123840 -1 20509
20511 3 446609 102273 123880 -1 20510
20512 3 446653 102341 123920 -1 20511
20513 3 446744 102454 124040 -1 20512
20514 3 446693 102484 124120 -1 20513
20515 3 446664 102643 124240 -1 20514
20516 3 446733 102679 124320 -1 20515
20517 3 446929 102779 124400 -1 20516
20518 3 446393 102026 123560 -1 20507
20519 3 446409 102018 123520 -1 20518
20520 3 445971 101329 123240 -1 20500
20521 3 445650 101237 123240 -1 20520
20522 3 445984 100544 122040 96 20489
20523 3 445952 100288 122080 91 20522
20524 3 446016 100032 122080 107 20523
20525 3 446080 99808 122200 64 20524
20526 3 446176 99712 122200 60 20525
20527 3 446368 99744 122240 32 20526
20528 3 446528 99936 122280 32 20527
20529 3 446720 100128 122360 80 20528
20530 3 446880 100320 122400 71 20529
20531 3 447040 100544 122360 81 20530
20532 3 447104 100768 122240 40 20531
20533 3 447104 101024 122280 71 20532
20534 3 447040 101280 122400 75 20533
20535 3 446976 101376 122440 51 20534
20536 3 446528 99584 122120 91 20527
20537 3 446688 99360 122120 107 20536
20538 3 446688 99136 122240 134 20537
20539 3 446752 98880 122200 104 20538
20540 3 446944 98688 122200 64 20539
20541 3 447072 98464 122200 80 20540
20542 3 446176 99648 121920 60 20526
20543 3 446176 99616 121640 71 20542
20544 3 446272 99552 121480 60 20543
20545 3 447968 102912 120240 75 20464
20546 3 448192 102848 120120 60 20545
20547 3 448384 102688 119960 60 20546
20548 3 448640 102592 119920 40 20547
20549 3 448704 102560 119880 45 20548
20550 3 448783 102539 119800 -1 20549
20551 3 448947 102541 119720 -1 20550
20552 3 449117 102564 119640 -1 20551
20553 3 449095 102546 119560 -1 20552
20554 3 449042 102476 119520 -1 20553
20555 3 448972 102442 119440 -1 20554
20556 3 448810 102391 119520 -1 20554
20557 3 448582 102351 119520 -1 20556
20558 3 448540 102319 119440 -1 20557
20559 3 448577 102311 119400 -1 20558
20560 3 448593 102286 119320 -1 20559
20561 3 448595 102246 119240 -1 20560
20562 3 447552 102304 119800 96 20461
20563 3 447616 102048 119800 64 20562
20564 3 447680 101792 119800 75 20563
20565 3 447776 101568 119720 75 20564
20566 3 447776 101312 119640 64 20565
20567 3 447808 101088 119520 86 20566
20568 3 447840 100896 119360 75 20567
20569 3 447864 100848 119320 74 20568
20570 3 447936 100704 119200 71 20569
20571 3 447957 100555 119120 81 20570
20572 3 447968 100480 119080 86 20571
20573 3 448064 100256 119000 90 20572
20574 3 448256 100064 119000 45 20573
20575 3 448416 99840 119000 60 20574
20576 3 448576 99616 119000 60 20575
20577 3 448576 99360 118960 51 20576
20578 3 448725 99260.3 118920 80 20577
20579 3 448935 99245.3 118840 -1 20578
20580 3 448944 99247 118760 -1 20579
20581 3 449037 99218.7 118680 -1 20580
20582 3 449050 99215.3 118600 -1 20581
20583 3 449067 99168.7 118520 -1 20582
20584 3 449015 98980.3 118480 -1 20583
20585 3 449042 99002 118360 -1 20584
20586 3 449110 99127 118320 -1 20585
20587 3 449070 99153.7 118240 -1 20586
20588 3 449139 99248.7 118200 -1 20587
20589 3 449012 99383.7 118120 -1 20588
20590 3 449077 99235.3 118040 -1 20589
20591 3 449042 99168.7 117960 -1 20590
20592 3 448835 99067 117920 -1 20591
20593 3 448779 98960.3 117840 -1 20592
20594 3 448702 98982 117760 -1 20593
20595 3 448804 99242 117640 -1 20594
20596 3 448812 99265.3 117560 -1 20595
20597 3 448669 99210.3 117440 -1 20596
20598 3 448634 98927 117640 -1 20594
20599 3 448515 98795.4 117520 -1 20598
20600 3 448375 98722 117440 -1 20599
20601 3 448304 98658.7 117400 -1 20600
20602 3 448244 98603.7 117360 -1 20601
20603 3 448714 99525.3 118120 -1 20589
20604 3 448300 99433.7 118120 -1 20603
20605 3 447744 99330.3 118120 -1 20604
20606 3 447704 99310.4 118080 -1 20605
20607 3 447947 99402 118000 -1 20606
20608 3 447900 99428.7 117920 -1 20607
20609 3 447679 99295.3 118040 -1 20606
20610 3 447519 99158.7 117960 -1 20609
20611 3 447507 99140.3 117880 -1 20610
20612 3 449202 98320.3 118320 -1 20585
20613 3 449384 98338.7 118280 -1 20612
20614 3 449434 98663.7 118240 -1 20613
20615 3 449437 98645.3 118200 -1 20614
20616 3 447488 102624 118160 80 20442
20617 3 447520 102880 118240 51 20616
20618 3 447584 103104 118360 51 20617
20619 3 447568 103240 118360 40 20618
20620 3 447143 102275 118040 -1 20440
20621 3 446978 101815 118040 -1 20620
20622 3 446987 101689 117960 -1 20621
20623 3 446920 101592 117840 -1 20622
20624 3 446900 101579 117800 -1 20623
20625 3 446830 101489 117720 -1 20624
20626 3 446775 101387 117680 -1 20625
20627 3 446725 101389 117600 -1 20626
20628 3 447841 102166 116520 120 20422
20629 3 447932 102176 116560 104 20628
20630 3 448020 102144 116600 189 20629
20631 3 443997 102432 115960 32 20126
20632 3 443637 102326 116080 60 20631
20633 3 443515 102234 116160 71 20632
20634 3 442656 101728 116880 40 20633
20635 3 442528 101504 116800 81 20634
20636 3 442624 101248 116800 71 20635
20637 3 442784 101024 116760 51 20636
20638 3 442944 100864 116640 64 20637
20639 3 442720 100736 116560 51 20638
20640 3 442560 100672 116440 60 20639
20641 3 444495 102243 115720 71 20123
20642 3 439780 102782 113680 86 20082
20643 3 439709 102801 113760 45 20642
20644 3 439677 102833 113800 60 20643
20645 3 439644 102939 113840 40 20644
20646 3 439653 103039 113920 51 20645
20647 3 439584 103124 114000 51 20646
20648 3 439785 103098 113880 51 20647
20649 3 436966 104513 112920 136 19739
20650 3 436497 104154 112920 101 20649
20651 3 436409 104107 112840 71 20650
20652 3 436323 104064 112760 51 20651
20653 3 436186 103910 112520 153 20652
20654 3 436125 103861 112480 80 20653
20655 3 436116 103820 112440 60 20654
20656 3 436124 103806 112400 104 20655
20657 3 436126 103793 112360 60 20656
20658 3 436925 104704 112960 137 20649
20659 3 436906 104719 113000 64 20658
20660 3 436933 104668 113040 71 20659
20661 3 436946 104551 113080 60 20660
20662 3 437053 104723 113120 81 20661
20663 3 437255 104739 113160 140 20662
20664 3 437309 104760 113200 101 20663
20665 3 436636 103877 112280 160 19718
20666 3 436852 103911 112240 153 20665
20667 3 436873 103837 112160 32 20666
20668 3 437012 103841 112120 136 20667
20669 3 437124 103828 112080 64 20668
20670 3 437120 103844 112040 81 20669
20671 3 437111 103890 112000 51 20670
20672 3 437094 104017 111880 75 20671
20673 3 437065 104008 111800 32 20672
20674 3 436636 103601 112120 60 20667
20675 3 436665 103481 112080 64 20674
20676 3 436681 103401 112040 81 20675
20677 3 436675 103350 111960 115 20676
20678 3 436453 103321 111880 71 20677
20679 3 436267 103295 111760 51 20678
20680 3 436320 103284 111720 128 20679
20681 3 436331 103785 112280 172 20665
20682 3 435983 103786 112120 202 20681
20683 3 435832 103751 112040 198 20682
20684 3 435846 103668 112000 178 20683
20685 3 435926 103609 111960 190 20684
20686 3 435944 103567 111920 45 20685
20687 3 435882 103586 111880 80 20686
20688 3 435797 103587 111840 96 20687
20689 3 435755 103587 111800 32 20688
20690 3 435747 103572 111760 115 20689
20691 3 435687 103538 111720 71 20690
20692 3 435639 103680 111680 104 20691
20693 3 435564 103580 111600 163 20692
20694 3 435533 103542 111560 32 20693
20695 3 435459 103519 111520 124 20694
20696 3 436066 104453 112000 80 19715
20697 3 436341 104370 111840 108 20696
20698 3 436416 104361 111800 60 20697
20699 3 436412 104336 111760 45 20698
20700 3 436623 104518 111720 80 20699
20701 3 436658 104697 111680 60 20700
20702 3 436680 104686 111600 40 20701
20703 3 436673 104653 111560 40 20702
20704 3 436663 104621 111520 60 20703
20705 3 436648 104611 111480 80 20704
20706 3 436656 104600 111440 32 20705
20707 3 436659 104587 111400 71 20706
20708 3 436708 104566 111360 96 20707
20709 3 436800 104560 111320 200 20708
20710 3 436901 104599 111280 86 20709
20711 3 436941 104643 111240 80 20710
20712 3 436410 104081 111760 32 20699
20713 3 436645 103985 111760 101 20712
20714 3 436679 104042 111680 122 20713
20715 3 436629 103941 111600 86 20714
20716 3 436628 103929 111560 51 20715
20717 3 436607 103929 111520 150 20716
20718 3 436586 103934 111480 45 20717
20719 3 434686 104472 112000 51 20696
20720 3 434513 104546 112040 60 20719
20721 3 434492 104552 112080 71 20720
20722 3 434517 104594 112120 40 20721
20723 3 434579 104626 112160 90 20722
20724 3 435916 105417 111880 154 17196
20725 3 436347 105434 111760 51 20724
20726 3 436488 105378 111600 71 20725
20727 3 436824 105295 111520 101 20726
20728 3 437079 105287 111480 124 20727
20729 3 437290 105317 111440 98 20728
20730 3 437748 105439 111360 60 20729
20731 3 438121 105579 111280 51 20730
20732 3 438114 105540 111200 86 20731
20733 3 438051 105407 111160 210 20732
20734 3 438162 105422 111080 212 20733
20735 3 438242 105436 111040 32 20734
20736 3 438427 105411 110960 60 20735
20737 3 438579 105387 110920 90 20736
20738 3 438676 105407 110880 75 20737
20739 3 438693 105389 110840 81 20738
20740 3 439037 105337 110760 45 20739
20741 3 439142 105373 110720 75 20740
20742 3 439244 105393 110640 98 20741
20743 3 438995 105144 110600 140 20742
20744 3 439018 104945 110560 71 20743
20745 3 439109 104877 110520 64 20744
20746 3 439127 104840 110440 60 20745
20747 3 439168 104823 110400 32 20746
20748 3 439802 105469 110480 81 20742
20749 3 439866 105450 110440 51 20748
20750 3 439966 105386 110360 75 20749
20751 3 438958 105628 110360 40 20750
20752 3 438915 105952 110560 45 20751
20753 3 440019 105359 110320 86 20750
20754 3 440730 105457 110320 75 20753
20755 3 441141 105446 110240 81 20754
20756 3 441288 105409 110200 102 20755
20757 3 441390 105389 110160 71 20756
20758 3 441484 105394 110120 134 20757
20759 3 441509 105375 110080 224 20758
20760 3 441567 105326 110040 40 20759
20761 3 441619 105293 110000 51 20760
20762 3 441698 105284 109960 107 20761
20763 3 441772 105274 109920 75 20762
20764 3 441848 105287 109880 90 20763
20765 3 441968 105312 109840 164 20764
20766 3 442048 105296 109800 51 20765
20767 3 442164 105276 109760 98 20766
20768 3 442451 105257 109720 122 20767
20769 3 443099 105338 109680 51 20768
20770 3 443044 105329 109760 40 20769
20771 3 442971 105360 109920 101 20770
20772 3 443277 105401 109960 60 20771
20773 3 443444 105538 110000 32 20772
20774 3 443532 105604 110040 60 20773
20775 3 443585 105689 110080 81 20774
20776 3 443647 105746 110120 45 20775
20777 3 443645 105797 110160 75 20776
20778 3 443662 105834 110200 60 20777
20779 3 443703 105835 110240 102 20778
20780 3 443653 105892 110280 98 20779
20781 3 443638 105911 110320 75 20780
20782 3 443591 105971 110360 81 20781
20783 3 443578 106035 110400 45 20782
20784 3 443557 106084 110440 122 20783
20785 3 443518 106128 110480 64 20784
20786 3 443487 106198 110520 139 20785
20787 3 443425 106277 110600 81 20786
20788 3 443404 106552 110640 64 20787
20789 3 443314 106711 110680 135 20788
20790 3 443269 106888 110720 -1 20789
20791 3 443256 106910 110760 -1 20790
20792 3 443207 106960 110800 -1 20791
20793 3 443175 106990 110840 -1 20792
20794 3 443133 107019 110880 -1 20793
20795 3 443105 107055 110920 -1 20794
20796 3 443069 107077 110960 -1 20795
20797 3 442931 107104 111000 -1 20796
20798 3 442851 107101 111040 -1 20797
20799 3 442820 107109 111080 -1 20798
20800 3 442789 107124 111120 -1 20799
20801 3 442773 107173 111160 -1 20800
20802 3 442849 107326 111200 -1 20801
20803 3 442862 107351 111240 -1 20802
20804 3 442860 107365 111280 -1 20803
20805 3 442867 107363 111320 -1 20804
20806 3 442869 107364 111360 -1 20805
20807 3 442866 107365 111400 -1 20806
20808 3 442858 107368 111440 -1 20807
20809 3 442842 107360 111480 -1 20808
20810 3 442834 107348 111520 -1 20809
20811 3 442822 107351 111560 -1 20810
20812 3 442856 107361 111600 -1 20811
20813 3 442914 107358 111680 -1 20812
20814 3 442945 107291 111720 -1 20813
20815 3 443059 107270 111760 -1 20814
20816 3 443092 107280 111800 -1 20815
20817 3 443087 107331 111840 -1 20816
20818 3 443158 107309 111880 -1 20817
20819 3 443197 107319 111920 -1 20818
20820 3 443243 107336 111960 -1 20819
20821 3 443289 107353 112000 -1 20820
20822 3 443291 107373 112040 -1 20821
20823 3 443279 107393 112080 -1 20822
20824 3 443270 107399 112120 -1 20823
20825 3 443290 107382 112160 -1 20824
20826 3 443306 107383 112200 -1 20825
20827 3 443311 107401 112240 -1 20826
20828 3 443343 107403 112280 -1 20827
20829 3 443338 107435 112320 -1 20828
20830 3 443310 107502 112360 -1 20829
20831 3 443290 107535 112400 -1 20830
20832 3 443287 107543 112440 -1 20831
20833 3 443277 107570 112480 -1 20832
20834 3 443262 107577 112520 -1 20833
20835 3 443273 107587 112560 -1 20834
20836 3 443256 107610 112600 -1 20835
20837 3 443237 107614 112640 -1 20836
20838 3 443206 107635 112680 -1 20837
20839 3 443179 107675 112720 -1 20838
20840 3 443146 107693 112760 -1 20839
20841 3 443116 107732 112800 -1 20840
20842 3 443119 107806 112840 -1 20841
20843 3 443116 107824 112880 -1 20842
20844 3 443122 107842 112920 -1 20843
20845 3 443127 107835 112960 -1 20844
20846 3 443130 107859 113000 -1 20845
20847 3 443100 107865 113040 -1 20846
20848 3 443093 107868 113080 -1 20847
20849 3 443067 107848 113120 -1 20848
20850 3 443036 107831 113160 -1 20849
20851 3 443047 107844 113200 -1 20850
20852 3 443009 107915 113240 -1 20851
20853 3 443023 107932 113280 -1 20852
20854 3 442997 107929 113320 -1 20853
20855 3 442973 107958 113360 -1 20854
20856 3 442964 108099 113400 -1 20855
20857 3 442970 108127 113440 -1 20856
20858 3 442955 108119 113480 -1 20857
20859 3 442919 108116 113520 -1 20858
20860 3 442899 108129 113560 -1 20859
20861 3 443742 105424 109640 81 20769
20862 3 444542 105407 109280 32 20861
20863 3 444808 105383 109080 86 20862
20864 3 444853 105393 109040 64 20863
20865 3 444959 105443 109000 102 20864
20866 3 444998 105443 108960 51 20865
20867 3 445009 105413 108920 124 20866
20868 3 445424 105996 108920 40 20867
20869 3 445486 106025 108840 202 20868
20870 3 445575 106056 108760 128 20869
20871 3 445838 106568 108760 32 20870
20872 3 445934 106648 108640 163 20871
20873 3 445976 106616 108600 145 20872
20874 3 446019 106583 108560 128 20873
20875 3 446075 106592 108520 96 20874
20876 3 446112 106630 108480 86 20875
20877 3 445614 106066 108720 71 20870
20878 3 445652 106087 108680 81 20877
20879 3 445643 106045 108640 75 20878
20880 3 445644 106020 108600 32 20879
20881 3 445666 105991 108560 136 20880
20882 3 445808 105900 108520 51 20881
20883 3 446539 105440 108320 80 20882
20884 3 446559 105298 108200 122 20883
20885 3 446617 105236 108160 51 20884
20886 3 447193 104790 107960 75 20885
20887 3 447221 104653 107840 60 20886
20888 3 447560 104545 107200 64 20887
20889 3 447935 104771 106840 124 20888
20890 3 447560 104792 106840 98 20889
20891 3 447558 104826 106800 90 20890
20892 3 447561 104845 106760 60 20891
20893 3 447564 104879 106720 40 20892
20894 3 447977 104802 106800 32 20889
20895 3 448480 105129 106600 32 20894
20896 3 448783 105339 106480 81 20895
20897 3 449045 106162 106360 -1 20896
20898 3 449133 106194 106280 -1 20897
20899 3 449202 106210 106000 -1 20898
20900 3 449348 106215 105560 -1 20899
20901 3 449391 106230 105480 -1 20900
20902 3 449582 106294 105440 -1 20901
20903 3 449583 106282 105320 -1 20902
20904 3 449795 106231 105200 -1 20903
20905 3 450215 106228 104600 128 20904
20906 3 450038 105887 104400 86 20905
20907 3 450112 105676 104080 32 20906
20908 3 450123 105462 104040 148 20907
20909 3 449955 104990 104040 136 20908
20910 3 450138 105202 104240 98 20909
20911 3 450133 105249 104000 51 20908
20912 3 450017 104832 103920 128 20911
20913 3 450059 104734 103840 64 20912
20914 3 450127 104591 103720 32 20913
20915 3 450123 104471 103560 80 20914
20916 3 450121 104415 103520 189 20915
20917 3 450101 104370 103440 81 20916
20918 3 450051 104487 103400 80 20917
20919 3 450114 104225 103240 75 20918
20920 3 450189 104089 103000 122 20919
20921 3 450499 103908 102880 45 20920
20922 3 450572 103814 102800 51 20921
20923 3 450823 103296 102560 45 20922
20924 3 451063 103166 102480 32 20923
20925 3 451265 103066 102440 163 20924
20926 3 451567 102508 102320 32 20925
20927 3 451604 102366 102280 128 20926
20928 3 451635 102300 102240 80 20927
20929 3 451748 102112 102160 64 20928
20930 3 451878 101918 102080 163 20929
20931 3 451999 101777 102000 81 20930
20932 3 452108 101670 101920 140 20931
20933 3 452234 101506 101880 128 20932
20934 3 452541 101104 101720 91 20933
20935 3 452626 100862 101640 80 20934
20936 3 452832 100531 101600 81 20935
20937 3 452933 100540 101560 104 20936
20938 3 453081 100602 101480 51 20937
20939 3 453275 100689 101440 101 20938
20940 3 453333 100806 101480 122 20939
20941 3 453413 100849 101560 45 20940
20942 3 453445 100855 101680 40 20941
20943 3 453424 100833 101760 51 20942
20944 3 453476 100876 101960 51 20943
20945 3 453817 100935 102080 102 20944
20946 3 453884 101082 102120 -1 20945
20947 3 454050 101226 102240 -1 20946
20948 3 454222 101300 102400 -1 20947
20949 3 454335 101324 102480 -1 20948
20950 3 454391 101336 102520 -1 20949
20951 3 454423 101355 102560 -1 20950
20952 3 454459 101339 102640 -1 20951
20953 3 454473 101286 102680 -1 20952
20954 3 454473 101292 102720 -1 20953
20955 3 454457 101293 102760 -1 20954
20956 3 454347 101386 102840 -1 20955
20957 3 454276 101434 102800 -1 20956
20958 3 454146 101392 102680 -1 20957
20959 3 454011 101313 102560 -1 20958
20960 3 453937 101280 102600 -1 20959
20961 3 453868 101369 102800 -1 20960
20962 3 453670 101366 102880 -1 20961
20963 3 453529 101392 103000 -1 20962
20964 3 453324 101478 103160 -1 20963
20965 3 453205 101533 103200 -1 20964
20966 3 453199 101534 103240 -1 20965
20967 3 453196 101497 103320 -1 20966
20968 3 453186 101454 103360 -1 20967
20969 3 453181 101409 103440 -1 20968
20970 3 453214 101428 103520 -1 20969
20971 3 453148 101608 103160 -1 20965
20972 3 453098 101711 103040 -1 20971
20973 3 453082 101788 102880 -1 20972
20974 3 452939 101839 102680 -1 20973
20975 3 452899 101912 102520 -1 20974
20976 3 453000 102048 102440 -1 20975
20977 3 453185 102298 102480 -1 20976
20978 3 453163 102459 102520 -1 20977
20979 3 453175 102461 102640 -1 20978
20980 3 453578 99988.6 101560 197 20936
20981 3 454105 99822 101600 163 20980
20982 3 454269 99685 101680 120 20981
20983 3 454393 99603 101720 115 20982
20984 3 454362 99615.4 101800 107 20983
20985 3 454420 99515.7 101920 64 20984
20986 3 454530 99508.8 102000 64 20985
20987 3 454351 99489.6 102160 51 20986
20988 3 454338 99466.7 102240 86 20987
20989 3 454321 99427.4 102320 51 20988
20990 3 454260 99329.2 102360 80 20989
20991 3 454233 99342 102440 81 20990
20992 3 454253 99309 102480 81 20991
20993 3 454310 99246.8 102520 51 20992
20994 3 454355 99158.8 102640 -1 20993
20995 3 454333 99154.2 102760 -1 20994
20996 3 454320 99141 102880 -1 20995
20997 3 454343 99125.9 102920 -1 20996
20998 3 454521 98953 102880 -1 20997
20999 3 454644 98763.9 102840 -1 20998
21000 3 454765 98678.8 102880 -1 20999
21001 3 454429 99191.7 103000 -1 20997
21002 3 454552 99316.1 103120 -1 21001
21003 3 454624 99336.6 103240 -1 21002
21004 3 454613 99302.5 103360 -1 21003
21005 3 454544 99178.1 103440 -1 21004
21006 3 454549 99099 103480 -1 21005
21007 3 454575 99075.3 103560 -1 21006
21008 3 454620 99033 103600 -1 21007
21009 3 454807 98944 103760 -1 21008
21010 3 455038 98962 103960 -1 21009
21011 3 455268 99072.1 104160 -1 21010
21012 3 455933 99380.5 104520 -1 21011
21013 3 455993 99200.5 104600 -1 21012
21014 3 455986 99106.5 104720 -1 21013
21015 3 455974 99018.4 104840 -1 21014
21016 3 455946 98950.5 104960 -1 21015
21017 3 456108 98877.1 105000 -1 21016
21018 3 456217 98855 105160 -1 21017
21019 3 456223 98794.3 105200 -1 21018
21020 3 456192 98808.3 105280 -1 21019
21021 3 456157 98802.5 105320 -1 21020
21022 3 456195 98819.4 105360 -1 21021
21023 3 456443 99139.8 105400 -1 21022
21024 3 456520 98785.6 105440 -1 21023
21025 3 456278 98828.1 105480 -1 21024
21026 3 456362 98763.1 105520 -1 21025
21027 3 456452 98681.3 105560 -1 21026
21028 3 456528 98627.9 105600 -1 21027
21029 3 456537 98368.2 105640 -1 21028
21030 3 456611 98217.5 105680 -1 21029
21031 3 456602 98171.3 105720 -1 21030
21032 3 456626 98200.5 105760 -1 21031
21033 3 456613 98205.1 105800 -1 21032
21034 3 456418 98797.4 105640 -1 21028
21035 3 456492 98867.9 105720 -1 21034
21036 3 456535 98907.4 105760 -1 21035
21037 3 456518 98890.9 105800 -1 21036
21038 3 456535 98928 105840 -1 21037
21039 3 456613 98956.4 105880 -1 21038
21040 3 456664 98936.6 105960 -1 21039
21041 3 456724 98967.9 106080 -1 21040
21042 3 456759 99000.1 106160 -1 21041
21043 3 456979 99116.9 106200 -1 21042
21044 3 456981 99166.9 106280 -1 21043
21045 3 456993 99178.9 106400 -1 21044
21046 3 456813 98262.5 106520 -1 21045
21047 3 456881 98333.8 106560 -1 21046
21048 3 456856 98332.2 106640 -1 21047
21049 3 456804 98305.2 106680 -1 21048
21050 3 456854 98310.6 106720 -1 21049
21051 3 456900 98308.1 106760 -1 21050
21052 3 456990 98283.5 106880 -1 21051
21053 3 456969 98277 107000 -1 21052
21054 3 457034 98285.3 107080 -1 21053
21055 3 457121 98289.9 107160 -1 21054
21056 3 457177 98290.9 107240 -1 21055
21057 3 454221 99726.7 101520 120 20980
21058 3 454720 99100.1 101480 98 21057
21059 3 454876 98729.4 101440 91 21058
21060 3 455049 98519.6 101400 102 21059
21061 3 455184 98335 101360 108 21060
21062 3 456051 97754.8 101320 128 21061
21063 3 456125 97716.3 101280 45 21062
21064 3 456186 97667.6 101240 86 21063
21065 3 456268 97676.8 101160 51 21064
21066 3 456321 97684 101080 90 21065
21067 3 456402 97672.5 101000 71 21066
21068 3 456479 97672.8 100960 51 21067
21069 3 456673 97697.7 100880 122 21068
21070 3 456831 97682.3 100800 175 21069
21071 3 456833 97687.8 100720 160 21070
21072 3 457053 97768.3 100680 51 21071
21073 3 457135 97786.3 100640 136 21072
21074 3 457235 97733.2 100480 134 21073
21075 3 457186 97717.8 100320 51 21074
21076 3 457223 97706.4 100200 60 21075
21077 3 457221 97720.6 100080 120 21076
21078 3 457189 97758.3 99960 128 21077
21079 3 457180 97872 99840 189 21078
21080 3 457233 97911.7 99760 104 21079
21081 3 457242 97979.8 99680 124 21080
21082 3 457215 97997.9 99640 160 21081
21083 3 457241 98009.6 99560 120 21082
21084 3 457284 98004.6 99440 148 21083
21085 3 457283 98038.1 99360 71 21084
21086 3 457421 98090.4 99320 75 21085
21087 3 457410 98127.8 99280 131 21086
21088 3 457448 98119 99240 108 21087
21089 3 457449 98165.7 99160 154 21088
21090 3 457517 98201.1 99040 40 21089
21091 3 457500 98204.3 98960 96 21090
21092 3 457602 98311.6 98840 75 21091
21093 3 457650 98399.4 98720 108 21092
21094 3 457702 98449.5 98600 32 21093
21095 3 457836 98510.2 98520 101 21094
21096 3 457923 98771.8 98520 102 21095
21097 3 457707 99157.4 98520 81 21096
21098 3 457784 99439.2 98360 96 21097
21099 3 457918 99636.2 98240 90 21098
21100 3 458144 99727.7 98200 75 21099
21101 3 458621 99852.3 98200 90 21100
21102 3 458929 99981.9 98040 86 21101
21103 3 458899 100011 97920 139 21102
21104 3 459005 100039 97800 102 21103
21105 3 459054 100090 97760 124 21104
21106 3 459105 100147 97720 71 21105
21107 3 459120 100255 97680 91 21106
21108 3 459079 100366 97640 185 21107
21109 3 459074 100386 97600 86 21108
21110 3 459066 100433 97560 45 21109
21111 3 459089 100464 97520 40 21110
21112 3 459115 100491 97480 75 21111
21113 3 459175 100556 97440 51 21112
21114 3 459265 100633 97400 71 21113
21115 3 459321 100697 97360 81 21114
21116 3 459340 100733 97320 51 21115
21117 3 459439 100769 97280 71 21116
21118 3 459511 100782 97240 124 21117
21119 3 459528 100790 97200 -1 21118
21120 3 459579 100785 97160 -1 21119
21121 3 459602 100825 97120 -1 21120
21122 3 459616 100830 97080 -1 21121
21123 3 459689 100853 97040 -1 21122
21124 3 459664 100846 97000 -1 21123
21125 3 459662 100860 96960 -1 21124
21126 3 458988 100356 97680 80 21108
21127 3 458933 100312 97720 32 21126
21128 3 458903 100302 97760 108 21127
21129 3 458863 100260 97800 124 21128
21130 3 458848 100244 97840 124 21129
21131 3 458793 100179 97880 75 21130
21132 3 457528 99033.1 98920 139 21097
21133 3 457506 99043.1 99000 163 21132
21134 3 457437 99036.1 99080 80 21133
21135 3 457414 99027.4 99120 80 21134
21136 3 457909 98473.6 98480 102 21095
21137 3 457946 98492.9 98440 64 21136
21138 3 458030 98470 98400 64 21137
21139 3 458126 98478.8 98360 86 21138
21140 3 458341 98523.2 98320 96 21139
21141 3 458702 98340.1 98400 90 21140
21142 3 458697 98234.3 98520 60 21141
21143 3 458432 98677.3 98200 45 21140
21144 3 458512 98778.8 98120 136 21143
21145 3 458679 98788.7 97960 60 21144
21146 3 458688 98779.4 97920 45 21145
21147 3 458746 98775.4 97880 189 21146
21148 3 458866 98734 97760 32 21147
21149 3 458869 98901.2 97560 107 21148
21150 3 459029 98980.2 97400 80 21149
21151 3 459527 98854.4 97400 91 21150
21152 3 459775 98819 97360 32 21151
21153 3 459883 98865.5 97240 80 21152
21154 3 459957 98877.3 97160 80 21153
21155 3 459950 98907.8 97120 134 21154
21156 3 459973 98958.9 97080 120 21155
21157 3 460006 99025.1 96960 81 21156
21158 3 460008 99066 96880 81 21157
21159 3 460509 98872.7 96880 157 21158
21160 3 461195 98449.1 96880 98 21159
21161 3 461113 98452.1 96760 108 21160
21162 3 461282 98373.1 96920 75 21160
21163 3 461501 98240.1 96960 60 21162
21164 3 461575 98185.1 97000 136 21163
21165 3 461640 98143.4 97040 80 21164
21166 3 461720 98096.6 97080 32 21165
21167 3 461758 98058.7 97120 115 21166
21168 3 461783 98047.3 97160 120 21167
21169 3 460514 98891.3 96800 108 21159
21170 3 460506 98903.6 96760 75 21169
21171 3 460510 99047.3 96720 96 21170
21172 3 460544 99085 96680 75 21171
21173 3 460539 99110.7 96640 96 21172
21174 3 460567 99133.1 96600 60 21173
21175 3 460596 99139.4 96560 71 21174
21176 3 460611 99146 96520 71 21175
21177 3 460621 99167.5 96480 128 21176
21178 3 460641 99184.3 96440 51 21177
21179 3 460614 99180.7 96400 160 21178
21180 3 460619 99185 96360 124 21179
21181 3 460593 99176.8 96320 60 21180
21182 3 460572 99193.9 96280 166 21181
21183 3 460562 99210.4 96240 90 21182
21184 3 460454 99213.7 96200 124 21183
21185 3 460437 99192.6 96160 71 21184
21186 3 460435 99195 96120 40 21185
21187 3 460020 99077.5 96840 60 21158
21188 3 459942 99134.9 96800 120 21187
21189 3 459920 99175.7 96760 40 21188
21190 3 459936 99239.6 96320 32 21189
21191 3 459946 99289.5 96200 81 21190
21192 3 459931 99334.1 96120 120 21191
21193 3 460009 99424.3 95960 32 21192
21194 3 460090 99406.8 95840 86 21193
21195 3 460113 99438.5 95760 75 21194
21196 3 461035 99320.3 95720 71 21195
21197 3 461048 99335.6 95760 32 21196
21198 3 461114 99331.3 95800 75 21197
21199 3 461173 99309.2 95840 96 21198
21200 3 461396 99258.7 95880 51 21199
21201 3 461415 99244.1 95960 32 21200
21202 3 461536 99258.5 96040 -1 21201
21203 3 461476 99308 96160 71 21202
21204 3 461493 99315.1 96200 75 21203
21205 3 461162 99241.6 95680 32 21196
21206 3 461214 99264.3 95440 51 21205
21207 3 461214 99277.8 95400 122 21206
21208 3 460178 99443.4 95600 71 21195
21209 3 460348 99416.1 95480 102 21208
21210 3 460409 99414.8 95440 51 21209
21211 3 460455 99414 95240 45 21210
21212 3 460385 99469.3 95120 40 21211
21213 3 460378 99543.3 94960 120 21212
21214 3 460298 99528.5 94840 86 21213
21215 3 460204 99510.8 94680 51 21214
21216 3 460327 99637.8 94640 176 21215
21217 3 460514 99783.9 94600 91 21216
21218 3 460605 99789.3 94440 81 21217
21219 3 460853 99760.9 94160 60 21218
21220 3 460887 99778.4 93960 51 21219
21221 3 460799 99706.3 93800 51 21220
21222 3 460745 99780.8 93640 51 21221
21223 3 460715 99823.9 93480 45 21222
21224 3 460559 99827.7 93440 81 21223
21225 3 460361 99785.4 93320 128 21224
21226 3 460357 99891.4 93200 90 21225
21227 3 460281 99914.7 93120 75 21226
21228 3 460252 99904.9 93080 45 21227
21229 3 460208 99896.1 93040 64 21228
21230 3 460208 99882.6 93000 107 21229
21231 3 460217 99932.4 92920 163 21230
21232 3 460200 99909 92880 75 21231
21233 3 460193 99948.7 92760 102 21232
21234 3 460153 99969.9 92680 51 21233
21235 3 460157 99928.2 92520 32 21234
21236 3 460161 99933 92480 64 21235
21237 3 460919 99728.8 93440 32 21223
21238 3 460971 99779.3 93360 32 21237
21239 3 460993 99769.5 93320 96 21238
21240 3 460991 99764.3 93280 32 21239
21241 3 461015 99729 93240 45 21240
21242 3 461057 99749.4 93200 40 21241
21243 3 461135 99759.6 93160 209 21242
21244 3 461045 99788.1 93120 120 21243
21245 3 461022 99801.4 93080 32 21244
21246 3 460996 99845.6 93040 32 21245
21247 3 461027 99870.1 93000 75 21246
21248 3 461010 99968.5 92960 150 21247
21249 3 461005 100086 92920 51 21248
21250 3 461076 100176 92800 148 21249
21251 3 461077 100173 92720 51 21250
21252 3 461112 100136 92680 51 21251
21253 3 461170 100112 92640 45 21252
21254 3 461228 100122 92600 172 21253
21255 3 461240 100117 92560 64 21254
21256 3 461232 100109 92520 86 21255
21257 3 461270 100123 92480 120 21256
21258 3 461286 100125 92440 115 21257
21259 3 461315 100086 92400 51 21258
21260 3 461363 100070 92360 71 21259
21261 3 461398 100069 92320 80 21260
21262 3 461443 100037 92280 124 21261
21263 3 461383 100016 92120 40 21262
21264 3 461390 99993.6 92040 51 21263
21265 3 461418 99984.7 91960 80 21264
21266 3 461461 100022 91920 32 21265
21267 3 461678 99928.4 91880 51 21266
21268 3 461907 99971 91840 150 21267
21269 3 462030 100005 91760 75 21268
21270 3 462079 100155 91640 51 21269
21271 3 462191 100154 91440 -1 21270
21272 3 462309 100350 91400 -1 21271
21273 3 461218 100160 91920 75 21266
21274 3 460914 100137 91960 150 21273
21275 3 461196 100126 91600 51 21274
21276 3 461319 100101 91480 51 21275
21277 3 461468 100219 91400 51 21276
21278 3 460640 100148 92000 124 21274
21279 3 460478 100176 92120 51 21278
21280 3 460406 100262 92240 71 21279
21281 3 460162 100378 92240 40 21280
21282 3 459932 100514 92280 60 21281
21283 3 459726 100554 92240 80 21282
21284 3 459649 100634 92280 40 21283
21285 3 459591 100689 92320 -1 21284
21286 3 459526 100732 92360 -1 21285
21287 3 459723 100547 92400 32 21286
21288 3 459767 100520 92440 51 21287
21289 3 459463 100824 92440 -1 21286
21290 3 459466 100912 92480 -1 21289
21291 3 459456 101011 92520 -1 21290
21292 3 459338 101112 92720 -1 21291
21293 3 459185 101105 92920 -1 21292
21294 3 458857 101207 93080 -1 21293
21295 3 458695 101275 93120 -1 21294
21296 3 458622 101219 93320 -1 21295
21297 3 458547 101352 93480 -1 21296
21298 3 458523 101450 93640 -1 21297
21299 3 458528 101512 93800 -1 21298
21300 3 458526 101717 94000 -1 21299
21301 3 458270 101729 94200 -1 21300
21302 3 458179 101704 94440 -1 21301
21303 3 458233 101582 94640 -1 21302
21304 3 458200 101546 94800 -1 21303
21305 3 458096 101390 95000 -1 21304
21306 3 458103 101484 95040 -1 21305
21307 3 458134 101478 95200 -1 21306
21308 3 458054 101304 95040 -1 21305
21309 3 458052 101295 95080 -1 21308
21310 3 458017 101228 95240 -1 21309
21311 3 457986 101173 95400 -1 21310
21312 3 457948 101174 95520 -1 21311
21313 3 457865 100897 95720 -1 21312
21314 3 457833 100816 95920 -1 21313
21315 3 457712 100845 96120 -1 21314
21316 3 457585 100794 96160 -1 21315
21317 3 457557 100829 96360 -1 21316
21318 3 457546 100831 96400 -1 21317
21319 3 461381 99735.7 93120 75 21243
21320 3 461594 99692.2 93000 96 21319
21321 3 461832 99647.8 92760 156 21320
21322 3 461912 99692.2 92600 140 21321
21323 3 461868 99728.2 92600 32 21322
21324 3 461800 99850.5 92520 91 21323
21325 3 461909 100002 92320 40 21324
21326 3 461671 100083 92240 128 21325
21327 3 461551 100150 92200 45 21326
21328 3 461563 100225 92160 51 21327
21329 3 461592 100277 92120 60 21328
21330 3 461608 100322 92080 71 21329
21331 3 461805 100458 92200 40 21330
21332 3 461829 100571 92240 51 21331
21333 3 461859 100734 92320 32 21332
21334 3 460817 99811.3 94920 150 21213
21335 3 461226 99765.2 94880 32 21334
21336 3 461290 99849.6 94680 71 21335
21337 3 459116 99133.6 97200 51 21150
21338 3 459137 99147.8 97160 75 21337
21339 3 459149 99158.8 97120 230 21338
21340 3 459241 99156.5 97080 90 21339
21341 3 459392 98613.4 97920 96 21146
21342 3 459540 98545.8 98000 71 21341
21343 3 459689 98387.4 98080 45 21342
21344 3 459735 98323.4 98160 140 21343
21345 3 459731 98350.4 98240 75 21344
21346 3 459777 98235.6 98360 60 21345
21347 3 460127 97875 98440 71 21346
21348 3 459935 97956.3 98480 60 21347
21349 3 459826 97889.3 98560 96 21348
21350 3 459777 97813.7 98600 71 21349
21351 3 459730 97730.9 98680 75 21350
21352 3 459673 97686.6 98720 128 21351
21353 3 459630 97578.8 98800 51 21352
21354 3 459524 97401.1 98920 60 21353
21355 3 459518 97268.1 99040 86 21354
21356 3 459502 97192 99080 40 21355
21357 3 460263 97594.1 98480 131 21347
21358 3 460709 97342.5 98360 32 21357
21359 3 460826 97339.1 98280 136 21358
21360 3 460977 97325.9 98200 80 21359
21361 3 461131 97316.4 98120 104 21360
21362 3 461296 97319.4 98040 120 21361
21363 3 460844 97504.7 98040 81 21362
21364 3 460830 97552.6 97920 51 21363
21365 3 460984 97521.9 97800 128 21364
21366 3 461054 97516.4 97680 150 21365
21367 3 461091 97586.7 97600 75 21366
21368 3 461391 97311.2 97960 120 21362
21369 3 462101 97109.6 97960 153 21368
21370 3 462160 96998.9 98080 45 21369
21371 3 462108 96913 98160 80 21370
21372 3 462088 96857.7 98240 71 21371
21373 3 462142 96747.5 98320 60 21372
21374 3 462264 96678.3 98400 172 21373
21375 3 462268 96567.5 98480 164 21374
21376 3 462310 96524.4 98520 128 21375
21377 3 462345 96445.5 98560 51 21376
21378 3 462498 96428.5 98600 40 21377
21379 3 462527 96417.3 98640 81 21378
21380 3 462537 96377.3 98680 51 21379
21381 3 462547 96349.2 98720 102 21380
21382 3 462624 96332.7 98760 104 21381
21383 3 462694 96317.2 98800 102 21382
21384 3 462734 96312.5 98840 71 21383
21385 3 462735 96282.3 98880 137 21384
21386 3 462722 96243.3 98920 98 21385
21387 3 462790 96244.8 98960 60 21386
21388 3 462909 96267.9 99000 120 21387
21389 3 463027 96258.7 99040 51 21388
21390 3 463044 96234.5 99080 81 21389
21391 3 463108 96231.2 99120 -1 21390
21392 3 463202 96241 99160 -1 21391
21393 3 463348 96280.4 99200 -1 21392
21394 3 463402 96258.4 99240 -1 21393
21395 3 463503 96301.2 99280 -1 21394
21396 3 463571 96285.6 99320 -1 21395
21397 3 463691 96329.5 99360 -1 21396
21398 3 463714 96355 99440 -1 21397
21399 3 463721 96335.3 99480 -1 21398
21400 3 463730 96343.7 99520 -1 21399
21401 3 463775 96370.3 99560 -1 21400
21402 3 463798 96335.5 99600 -1 21401
21403 3 463786 96337.9 99640 -1 21402
21404 3 463810 96330 99680 -1 21403
21405 3 463831 96313.9 99720 -1 21404
21406 3 463963 96366.3 99760 -1 21405
21407 3 464050 96367.1 99800 -1 21406
21408 3 464096 96369.2 99840 -1 21407
21409 3 464127 96355.2 99880 -1 21408
21410 3 464167 96339.3 99920 -1 21409
21411 3 464210 96320.5 99960 -1 21410
21412 3 464284 96364.7 1e+05 -1 21411
21413 3 464339 96360.7 100040 -1 21412
21414 3 464380 96370.2 100080 -1 21413
21415 3 464412 96374.6 100120 -1 21414
21416 3 464441 96372.2 100160 -1 21415
21417 3 464462 96409.4 100200 -1 21416
21418 3 464481 96442.6 100240 -1 21417
21419 3 464500 96478.4 100280 -1 21418
21420 3 464504 96516.8 100320 -1 21419
21421 3 464490 96565.1 100360 -1 21420
21422 3 464499 96566 100400 -1 21421
21423 3 464507 96570.2 100440 -1 21422
21424 3 464505 96584.7 100480 -1 21423
21425 3 464501 96619 100520 -1 21424
21426 3 464517 96627.8 100560 -1 21425
21427 3 464545 96651.7 100600 -1 21426
21428 3 464589 96691.9 100640 -1 21427
21429 3 464611 96693.9 100680 -1 21428
21430 3 464636 96699.3 100720 -1 21429
21431 3 464671 96700.5 100760 -1 21430
21432 3 464703 96724.5 100840 -1 21431
21433 3 464686 96740.7 100880 -1 21432
21434 3 464707 96740.3 100920 -1 21433
21435 3 464728 96746.9 100960 -1 21434
21436 3 464729 96774.7 101000 -1 21435
21437 3 464718 96809 101040 -1 21436
21438 3 464710 96883 101080 -1 21437
21439 3 464743 96985.4 101120 -1 21438
21440 3 464800 96928.3 101200 -1 21439
21441 3 464902 96859.8 101280 -1 21440
21442 3 464914 96865.5 101320 -1 21441
21443 3 464931 96870.1 101360 -1 21442
21444 3 464913 96951.9 101400 -1 21443
21445 3 464903 97033.9 101440 -1 21444
21446 3 464842 97128.3 101480 -1 21445
21447 3 464841 97155.6 101520 -1 21446
21448 3 464850 97184.6 101560 -1 21447
21449 3 464860 97185.5 101600 -1 21448
21450 3 465186 97079.7 101640 -1 21449
21451 3 465372 97084.5 101760 -1 21450
21452 3 465428 97092.3 101800 -1 21451
21453 3 465446 97102.4 101880 -1 21452
21454 3 465447 97111.4 101960 -1 21453
21455 3 465538 97115.9 102040 -1 21454
21456 3 465597 97149 102160 -1 21455
21457 3 465620 97170.3 102240 -1 21456
21458 3 465598 97174.7 102320 -1 21457
21459 3 465570 97175 102400 -1 21458
21460 3 465466 97170.4 102480 -1 21459
21461 3 465519 97181.8 102560 -1 21460
21462 3 465625 97140.4 102640 -1 21461
21463 3 465868 96645.6 102720 -1 21462
21464 3 465861 96505.3 102800 -1 21463
21465 3 465785 96470.1 102880 -1 21464
21466 3 465810 96549.7 102920 -1 21465
21467 3 465803 96631 102960 -1 21466
21468 3 465812 96751.8 103000 -1 21467
21469 3 465815 96790.2 103080 -1 21468
21470 3 465825 96802.4 103120 -1 21469
21471 3 465815 96817.4 103160 -1 21470
21472 3 465757 96840.5 103240 -1 21471
21473 3 465757 96866.8 103280 -1 21472
21474 3 465777 96880.4 103360 -1 21473
21475 3 465754 96853 103400 -1 21474
21476 3 465741 96888.8 103520 -1 21475
21477 3 465838 96783.4 103640 -1 21476
21478 3 465874 96801.2 103720 -1 21477
21479 3 465900 96816 103800 -1 21478
21480 3 466013 96830.3 103880 -1 21479
21481 3 466080 96855.3 103960 -1 21480
21482 3 466135 96878 104120 -1 21481
21483 3 466205 96789.7 104200 -1 21482
21484 3 466313 96749.7 104320 -1 21483
21485 3 466383 96775.1 104400 -1 21484
21486 3 466640 97271.9 104440 -1 21485
21487 3 466673 97267.6 104480 -1 21486
21488 3 466792 97172.4 104480 -1 21487
21489 3 466820 97095.9 104560 -1 21488
21490 3 466904 97000.2 104600 -1 21489
21491 3 466945 96998.4 104640 -1 21490
21492 3 464986 96697.3 101160 -1 21441
21493 3 464506 96715.4 101080 -1 21437
21494 3 464459 96715.4 101120 -1 21493
21495 3 464376 96703.2 101160 -1 21494
21496 3 464395 96626.8 101200 -1 21495
21497 3 464425 96588.3 101240 -1 21496
21498 3 464507 96562.3 101280 -1 21497
21499 3 464571 96534.3 101320 -1 21498
21500 3 464602 96527.1 101360 -1 21499
21501 3 464646 96510.9 101440 -1 21500
21502 3 464640 96566.1 101480 -1 21501
21503 3 464634 96588.1 101520 -1 21502
21504 3 464640 96598.4 101560 -1 21503
21505 3 464639 96589.3 101600 -1 21504
21506 3 464665 96572.7 101640 -1 21505
21507 3 464623 96594.2 101680 -1 21506
21508 3 464644 96589.2 101720 -1 21507
21509 3 464622 96436 101480 -1 21501
21510 3 464595 96417.9 101520 -1 21509
21511 3 464582 96446.1 101560 -1 21510
21512 3 463962 96232.5 99400 -1 21397
21513 3 464317 96178.2 99240 32 21512
21514 3 464478 96193.8 99160 45 21513
21515 3 464567 96200.1 99120 136 21514
21516 3 464771 96205.5 99040 71 21515
21517 3 464773 96205.3 99000 71 21516
21518 3 464811 96134.3 98960 163 21517
21519 3 464984 96172.6 98880 64 21518
21520 3 464968 96244.9 98760 122 21519
21521 3 464968 96287.9 98680 128 21520
21522 3 464994 96350.9 98600 163 21521
21523 3 465041 96402.5 98520 98 21522
21524 3 465010 96422.2 98480 150 21523
21525 3 465009 96478.6 98440 45 21524
21526 3 465030 96483.9 98400 102 21525
21527 3 465019 96459.9 98360 81 21526
21528 3 465012 96475.7 98320 71 21527
21529 3 465089 96473.1 98280 75 21528
21530 3 465234 96558.9 98240 81 21529
21531 3 465329 96480.7 98200 80 21530
21532 3 465397 96495.8 98160 279 21531
21533 3 465397 96523.4 98120 51 21532
21534 3 465442 96571.8 98080 60 21533
21535 3 465436 96612.8 98040 107 21534
21536 3 465432 96665.3 98000 81 21535
21537 3 465580 96680.8 97800 128 21536
21538 3 465620 96685.5 97760 51 21537
21539 3 465675 96695.9 97680 279 21538
21540 3 465819 96768.8 97560 120 21539
21541 3 465902 96884.5 97480 101 21540
21542 3 466234 96958.9 97440 51 21541
21543 3 466707 96904.2 97400 51 21542
21544 3 467117 96915.1 97360 81 21543
21545 3 467404 96812.3 97320 91 21544
21546 3 467623 96719.1 97280 60 21545
21547 3 467748 96703.8 97240 71 21546
21548 3 467804 96718.9 97200 40 21547
21549 3 467875 96689.2 97160 32 21548
21550 3 467931 96699.8 97120 120 21549
21551 3 467967 96694.1 97080 75 21550
21552 3 468067 96713.8 97040 101 21551
21553 3 468085 96701.1 97000 102 21552
21554 3 468133 96693.6 96960 128 21553
21555 3 468149 96675.3 96920 128 21554
21556 3 468145 96656.4 96880 175 21555
21557 3 468164 96612.7 96840 64 21556
21558 3 468170 96599.4 96800 51 21557
21559 3 468190 96601.6 96760 81 21558
21560 3 468213 96604.7 96720 86 21559
21561 3 468260 96604.5 96680 81 21560
21562 3 468274 96601.3 96640 108 21561
21563 3 468260 96579.2 96600 60 21562
21564 3 468273 96562.8 96560 64 21563
21565 3 468392 96529.3 96520 64 21564
21566 3 468394 96445.2 96440 71 21565
21567 3 468366 96434.6 96400 80 21566
21568 3 468346 96436.6 96360 101 21567
21569 3 468330 96452.3 96320 107 21568
21570 3 468346 96418.2 96280 51 21569
21571 3 468353 96402.4 96240 51 21570
21572 3 468347 96363 96200 81 21571
21573 3 468365 96372.5 96160 71 21572
21574 3 468405 96367.4 96120 45 21573
21575 3 468419 96379.9 96080 102 21574
21576 3 468443 96346.2 96040 176 21575
21577 3 468520 96366.9 96000 71 21576
21578 3 468518 96366.2 95960 60 21577
21579 3 468538 96391.4 95920 64 21578
21580 3 468542 96369 95880 45 21579
21581 3 468584 96376.9 95840 137 21580
21582 3 468559 96346.7 95800 108 21581
21583 3 468554 96330 95760 64 21582
21584 3 468558 96286.2 95720 124 21583
21585 3 468568 96303.2 95680 102 21584
21586 3 468584 96304.1 95640 81 21585
21587 3 468576 96261 95560 104 21586
21588 3 468579 96270.5 95520 40 21587
21589 3 468585 96307.5 95480 102 21588
21590 3 468573 96339.2 95440 128 21589
21591 3 468736 96568.7 96520 51 21565
21592 3 469224 96437.8 96520 32 21591
21593 3 469265 96405.8 96560 75 21592
21594 3 469267 96411.4 96600 75 21593
21595 3 469276 96416.9 96640 45 21594
21596 3 469295 96406.4 96680 64 21595
21597 3 469146 96430 96720 75 21596
21598 3 465777 96919.6 97400 40 21541
21599 3 465736 96901.4 97320 32 21598
21600 3 465727 96895.6 97280 75 21599
21601 3 465718 96836.5 97240 45 21600
21602 3 465704 96830.3 97200 101 21601
21603 3 465740 96844.5 97160 32 21602
21604 3 465738 96807.5 97120 91 21603
21605 3 465729 96838.7 97080 45 21604
21606 3 465753 96875.4 97040 197 21605
21607 3 465740 96886 97000 157 21606
21608 3 465776 96885.1 96960 122 21607
21609 3 465942 97093.9 96960 80 21608
21610 3 465995 97179 96920 122 21609
21611 3 466050 97217.6 96880 32 21610
21612 3 466112 97228.8 96840 102 21611
21613 3 466172 97211.8 96800 71 21612
21614 3 466178 97192.9 96760 122 21613
21615 3 466183 97189.7 96720 75 21614
21616 3 466198 97170.1 96680 51 21615
21617 3 466152 97182.2 96640 71 21616
21618 3 466155 97164.7 96600 81 21617
21619 3 466166 97150 96520 122 21618
21620 3 466185 97149 96480 80 21619
21621 3 466208 97138.6 96440 60 21620
21622 3 466226 97127.9 96400 51 21621
21623 3 466237 97122.9 96360 71 21622
21624 3 466250 97092 96320 32 21623
21625 3 466249 97070.7 96280 163 21624
21626 3 466276 97049.5 96240 90 21625
21627 3 466312 96994 96160 131 21626
21628 3 466364 96968.9 96120 64 21627
21629 3 466402 96968.2 96080 81 21628
21630 3 466435 96949.6 96040 120 21629
21631 3 466486 96962.3 96000 120 21630
21632 3 466511 96964.6 95960 80 21631
21633 3 466688 97028 95920 60 21632
21634 3 466697 97019.8 95840 75 21633
21635 3 466714 97010.8 95800 64 21634
21636 3 466699 97004.6 95760 101 21635
21637 3 466748 97047.2 95720 60 21636
21638 3 466806 97062.3 95640 60 21637
21639 3 466915 97113.5 95560 71 21638
21640 3 466967 97132.5 95520 139 21639
21641 3 466969 97102.7 95480 51 21640
21642 3 466988 97093.1 95440 81 21641
21643 3 466978 97075.8 95360 60 21642
21644 3 466971 97076.5 95320 81 21643
21645 3 467008 97076.9 95280 81 21644
21646 3 467014 97081 95240 86 21645
21647 3 467069 97085.4 95200 91 21646
21648 3 467110 97054.6 95160 32 21647
21649 3 467136 97036.2 95120 64 21648
21650 3 467186 97012.5 95080 60 21649
21651 3 467223 96993.5 95040 40 21650
21652 3 467282 96997.1 95000 60 21651
21653 3 465806 96814.9 96920 108 21608
21654 3 465869 96683.1 96880 122 21653
21655 3 465915 96578 96840 120 21654
21656 3 465955 96517.4 96800 71 21655
21657 3 465961 96493.6 96760 176 21656
21658 3 465965 96464.5 96720 71 21657
21659 3 466036 96436.1 96680 157 21658
21660 3 466133 96396.5 96480 64 21659
21661 3 466201 96355.9 96360 81 21660
21662 3 466263 96263.1 96240 86 21661
21663 3 466230 96253.5 96160 81 21662
21664 3 466264 96206.8 96120 45 21663
21665 3 466413 96204 95920 102 21664
21666 3 466372 96199 95800 51 21665
21667 3 466365 96190.7 95720 45 21666
21668 3 466378 96181.9 95560 51 21667
21669 3 466418 96213.9 95480 140 21668
21670 3 466484 96276.1 95360 51 21669
21671 3 466572 96314.7 95280 137 21670
21672 3 466600 96362.6 95160 51 21671
21673 3 466615 96408.2 95080 32 21672
21674 3 466469 96413.3 95040 60 21673
21675 3 466457 96473.6 95000 150 21674
21676 3 466495 96518.3 94960 45 21675
21677 3 466563 96518.9 94920 81 21676
21678 3 466614 96524 94880 86 21677
21679 3 466645 96574.4 94840 80 21678
21680 3 466729 96526.8 94760 168 21679
21681 3 466926 96577.6 94720 71 21680
21682 3 466955 96547 94680 102 21681
21683 3 466987 96516.1 94640 86 21682
21684 3 467019 96485.2 94600 71 21683
21685 3 467020 96434.5 94520 45 21684
21686 3 467021 96409.1 94480 32 21685
21687 3 467018 96365.8 94400 81 21686
21688 3 467008 96362.7 94280 71 21687
21689 3 467033 96337.6 94240 80 21688
21690 3 466991 96361.7 94200 124 21689
21691 3 467049 96342.1 94160 107 21690
21692 3 467085 96301.4 94080 124 21691
21693 3 467078 96315.6 94000 75 21692
21694 3 467075 96261.4 93960 40 21693
21695 3 467057 96254 93920 40 21694
21696 3 467056 96254.5 93880 51 21695
21697 3 467054 96144.4 93840 98 21696
21698 3 466988 96248.7 93800 96 21697
21699 3 466964 96207.8 93760 122 21698
21700 3 466932 96176.9 93720 80 21699
21701 3 466993 96200.6 93640 81 21700
21702 3 466988 96243.8 93560 60 21701
21703 3 467018 96226 93480 75 21702
21704 3 467049 96154.2 93360 98 21703
21705 3 467094 96159.8 93320 32 21704
21706 3 467147 96204.2 93280 163 21705
21707 3 467181 96157.7 93240 32 21706
21708 3 467172 96227.8 93160 32 21707
21709 3 467070 96226.2 93120 45 21708
21710 3 467037 96272.3 93000 40 21709
21711 3 467108 96263 92960 81 21710
21712 3 467332 96296.6 92880 71 21711
21713 3 467420 96330 92720 75 21712
21714 3 467621 96308.7 92520 90 21713
21715 3 467809 96257.5 92360 -1 21714
21716 3 467943 96214 92240 -1 21715
21717 3 467940 96191.3 92200 -1 21716
21718 3 467865 96201.7 92080 -1 21717
21719 3 467874 96201.5 92000 -1 21718
21720 3 467166 96142.4 93120 86 21708
21721 3 467205 96103 93080 128 21720
21722 3 467286 96090.2 93040 32 21721
21723 3 467302 96117.5 93000 122 21722
21724 3 467117 96392.4 94760 122 21681
21725 3 467139 96363.6 94800 51 21724
21726 3 467169 96341.1 94840 45 21725
21727 3 467252 96313.1 94880 136 21726
21728 3 467301 96333.5 94920 150 21727
21729 3 467296 96314.4 94960 75 21728
21730 3 465061 96726.8 97680 75 21539
21731 3 464966 96686.5 97640 71 21730
21732 3 464875 96635 97600 102 21731
21733 3 464663 96588.3 97640 64 21732
21734 3 464446 96550.9 97680 120 21733
21735 3 464302 96577.3 97720 51 21734
21736 3 464275 96616.4 97760 51 21735
21737 3 464271 96658.4 97840 136 21736
21738 3 464215 96668.2 97920 71 21737
21739 3 464217 96619.4 98000 51 21738
21740 3 464904 96729.9 97520 45 21732
21741 3 464742 96238.8 99160 153 21514
21742 3 464721 96206 99240 86 21741
21743 3 464692 96191.6 99280 40 21742
21744 3 464613 96122.5 99320 40 21743
21745 3 464570 96084.2 99360 32 21744
21746 3 464574 96031.5 99400 209 21745
21747 3 464547 95997 99440 -1 21746
21748 3 464499 95949.9 99480 -1 21747
21749 3 464511 95940.7 99520 -1 21748
21750 3 464499 95923.4 99560 -1 21749
21751 3 462844 96540.8 98920 81 21386
21752 3 461925 97261.2 97920 60 21369
21753 3 461924 97299.2 97840 108 21752
21754 3 462053 97465.8 97800 32 21753
21755 3 462121 97528.5 97760 136 21754
21756 3 462128 97603.9 97720 75 21755
21757 3 462138 97841.2 97640 40 21756
21758 3 462226 97979.8 97560 134 21757
21759 3 462110 97580.7 97680 32 21756
21760 3 462023 97584.7 97600 32 21759
21761 3 461910 97647 97520 45 21760
21762 3 461742 97773 97480 139 21761
21763 3 461430 97843.4 97440 186 21762
21764 3 461337 97881.8 97400 40 21763
21765 3 461357 97846.5 97520 32 21764
21766 3 461310 97811.3 97560 51 21765
21767 3 459667 98278.8 98440 45 21346
21768 3 459502 98164.6 98560 102 21767
21769 3 459502 98218 98640 45 21768
21770 3 459494 98260.9 98680 80 21769
21771 3 459498 98437.3 98760 136 21770
21772 3 459418 98604.2 98800 40 21771
21773 3 459283 98775.5 98840 81 21772
21774 3 459104 98874.7 98880 64 21773
21775 3 458980 98852.1 98960 51 21774
21776 3 458987 99273.6 98800 107 21775
21777 3 458974 99348.1 98760 51 21776
21778 3 458846 99712.8 98560 60 21777
21779 3 458806 100145 98400 81 21778
21780 3 458900 100159 98320 81 21779
21781 3 459045 100203 98160 96 21780
21782 3 459064 100351 97840 51 21781
21783 3 459070 100360 97800 45 21782
21784 3 458995 100484 97720 75 21783
21785 3 459545 97796 98600 32 21768
21786 3 459377 97694.3 98640 32 21785
21787 3 459330 97637.1 98680 51 21786
21788 3 459321 97588.7 98720 86 21787
21789 3 459302 97528.5 98760 107 21788
21790 3 458582 99004.5 98320 98 21140
21791 3 458585 98954.2 98440 104 21790
21792 3 458607 98925.3 98480 136 21791
21793 3 458614 98909.2 98520 128 21792
21794 3 458648 98859.8 98560 51 21793
21795 3 458824 98797.3 98600 45 21794
21796 3 458910 98766.7 98640 86 21795
21797 3 458925 98789.1 98520 45 21796
21798 3 459000 98824.5 98440 71 21797
21799 3 459048 98786.9 98400 75 21798
21800 3 459082 98725.3 98360 75 21799
21801 3 459137 98777.5 98320 120 21800
21802 3 458957 98837.8 98680 51 21796
21803 3 458930 98842.3 98720 40 21802
21804 3 458892 98887.7 98760 60 21803
21805 3 458868 98907.6 98800 40 21804
21806 3 458853 98912.8 98840 90 21805
21807 3 458832 98899.7 98880 124 21806
21808 3 457317 97939.4 100720 51 21072
21809 3 457409 98007.7 100800 163 21808
21810 3 457478 98070.4 100880 115 21809
21811 3 457529 98043.5 100960 60 21810
21812 3 457576 98078.9 101040 137 21811
21813 3 457643 98085.5 101120 102 21812
21814 3 457679 98068 101200 124 21813
21815 3 457750 98057.3 101320 71 21814
21816 3 457785 98034.8 101360 51 21815
21817 3 457857 98063.1 101400 32 21816
21818 3 457956 98102.9 101480 86 21817
21819 3 457982 98111 101560 64 21818
21820 3 458020 98113.2 101640 32 21819
21821 3 458036 98140 101720 120 21820
21822 3 458099 98148.2 101840 108 21821
21823 3 458155 98139.8 101920 40 21822
21824 3 458248 98141.8 102000 51 21823
21825 3 458253 98161.6 102040 71 21824
21826 3 458265 98180.4 102080 80 21825
21827 3 458355 98192.5 102160 80 21826
21828 3 458442 98215.1 102200 51 21827
21829 3 458470 98217.9 102280 124 21828
21830 3 458500 98223.2 102360 175 21829
21831 3 458650 98221.9 102480 40 21830
21832 3 458759 98229.2 102520 137 21831
21833 3 458842 98231.9 102560 40 21832
21834 3 458936 98214.3 102600 75 21833
21835 3 459028 98219.5 102680 40 21834
21836 3 459168 98215.1 102760 32 21835
21837 3 459252 98116.6 102880 80 21836
21838 3 459313 98317.2 102920 45 21837
21839 3 459392 98348.5 103000 98 21838
21840 3 459656 98436 103160 75 21839
21841 3 459739 98474.4 103280 81 21840
21842 3 459799 98492.2 103400 102 21841
21843 3 459962 98611.1 103600 86 21842
21844 3 460042 98649.1 103720 71 21843
21845 3 460007 98668.7 103760 86 21844
21846 3 460003 98704.1 103920 32 21845
21847 3 460191 98865.9 104160 45 21846
21848 3 460258 98996.2 104400 156 21847
21849 3 460422 99482.4 104560 71 21848
21850 3 460200 99533.3 104680 45 21849
21851 3 460101 99555.6 104720 71 21850
21852 3 460086 99541.5 104760 51 21851
21853 3 459832 99745.8 104800 -1 21852
21854 3 459882 99779 104840 -1 21853
21855 3 459901 99698.9 104680 154 21851
21856 3 459778 99788.9 104640 -1 21855
21857 3 459667 99798 104600 -1 21856
21858 3 459669 99872.1 104520 -1 21857
21859 3 459634 99914.9 104480 -1 21858
21860 3 459593 100023 104440 -1 21859
21861 3 459301 99626.9 104400 -1 21860
21862 3 459245 99670.2 104360 -1 21861
21863 3 459185 99694.9 104320 -1 21862
21864 3 459180 99789.4 104240 -1 21863
21865 3 459149 99890.5 104200 -1 21864
21866 3 459139 100114 104160 -1 21865
21867 3 459144 100453 104120 -1 21866
21868 3 459080 100529 104080 -1 21867
21869 3 459019 100576 104040 -1 21868
21870 3 458852 100791 104080 -1 21869
21871 3 459551 101307 104480 -1 21870
21872 3 459671 101231 104600 -1 21871
21873 3 459320 101401 104640 -1 21872
21874 3 459303 101412 104760 -1 21873
21875 3 459346 101431 104800 -1 21874
21876 3 459327 101436 104840 -1 21875
21877 3 459408 101451 104920 -1 21876
21878 3 459505 101418 105000 -1 21877
21879 3 459502 101416 105040 -1 21878
21880 3 459497 101384 105080 -1 21879
21881 3 459511 101390 105120 -1 21880
21882 3 459461 101398 105160 -1 21881
21883 3 459381 101449 105200 -1 21882
21884 3 459332 101447 105240 -1 21883
21885 3 459722 101184 104720 -1 21872
21886 3 459742 101208 104760 -1 21885
21887 3 459765 101222 104800 -1 21886
21888 3 459802 101223 104840 -1 21887
21889 3 459721 101033 104880 -1 21888
21890 3 459635 101002 104960 -1 21889
21891 3 459794 100852 104960 -1 21890
21892 3 460043 100793 104920 -1 21891
21893 3 460022 100769 104880 -1 21892
21894 3 459804 101817 104520 -1 21871
21895 3 459986 101976 104640 -1 21894
21896 3 459966 102033 104720 -1 21895
21897 3 460043 102309 104680 -1 21896
21898 3 460051 102336 104640 -1 21897
21899 3 460019 102435 104520 -1 21898
21900 3 459949 102062 104760 -1 21896
21901 3 459814 102078 104800 -1 21900
21902 3 459596 102114 104840 -1 21901
21903 3 459443 102136 104880 -1 21902
21904 3 459375 102234 104720 -1 21903
21905 3 460157 101962 104720 -1 21896
21906 3 460280 101912 104760 -1 21905
21907 3 460344 101936 104800 -1 21906
21908 3 460421 101918 104840 -1 21907
21909 3 458532 100863 104120 -1 21870
21910 3 458410 100933 104200 -1 21909
21911 3 457952 100835 104120 -1 21910
21912 3 457782 100762 104040 -1 21911
21913 3 458971 100635 104000 -1 21869
21914 3 458928 100540 103840 -1 21913
21915 3 458902 100499 103800 -1 21914
21916 3 458873 100481 103760 -1 21915
21917 3 458831 100479 103720 -1 21916
21918 3 458794 100515 103680 -1 21917
21919 3 458790 100558 103640 -1 21918
21920 3 458802 100598 103600 -1 21919
21921 3 458863 100620 103560 -1 21920
21922 3 458887 100573 103480 -1 21921
21923 3 459496 100208 104520 -1 21859
21924 3 459403 100260 104560 -1 21923
21925 3 459249 100395 104640 -1 21924
21926 3 459204 100430 104720 -1 21925
21927 3 460172 98609.9 103680 80 21844
21928 3 460333 98594 103640 86 21927
21929 3 460386 98615 103600 64 21928
21930 3 460382 98553.1 103520 45 21929
21931 3 459325 97900.7 102880 104 21837
21932 3 459645 97738.8 102880 71 21931
21933 3 459901 97464.5 102840 139 21932
21934 3 459916 97434.6 102800 -1 21933
21935 3 459914 97406.6 102760 -1 21934
21936 3 459936 97337.2 102720 -1 21935
21937 3 459924 97327.9 102680 -1 21936
21938 3 459972 97311.1 102640 -1 21937
21939 3 460008 97307 102600 -1 21938
21940 3 460039 97326.6 102560 -1 21939
21941 3 460083 97334.5 102520 -1 21940
21942 3 460124 97312.1 102480 -1 21941
21943 3 460168 97285.6 102440 -1 21942
21944 3 460198 97285.6 102400 -1 21943
21945 3 460225 97286.1 102360 -1 21944
21946 3 460289 97272.7 102320 -1 21945
21947 3 460328 97274.6 102280 -1 21946
21948 3 460395 97274.5 102240 -1 21947
21949 3 460407 97286 102200 -1 21948
21950 3 460431 97286.9 102160 -1 21949
21951 3 450024 104962 103520 32 20916
21952 3 449543 105250 103520 75 21951
21953 3 449333 105043 103400 163 21952
21954 3 449262 104977 103360 60 21953
21955 3 449188 104957 103320 120 21954
21956 3 449150 104927 103280 60 21955
21957 3 449206 104935 103200 102 21956
21958 3 449385 104972 103160 40 21957
21959 3 449538 105073 103120 75 21958
21960 3 449614 104977 103040 32 21959
21961 3 449641 104916 103000 98 21960
21962 3 449639 104882 102920 32 21961
21963 3 449617 104833 102800 71 21962
21964 3 449056 105190 103320 71 21955
21965 3 448900 105218 103280 40 21964
21966 3 448852 105253 103240 32 21965
21967 3 448620 105304 103200 71 21966
21968 3 448562 105318 103160 40 21967
21969 3 448506 105249 103120 60 21968
21970 3 448456 105067 103080 -1 21969
21971 3 448401 104972 103040 -1 21970
21972 3 448376 104931 103000 -1 21971
21973 3 448374 104897 102960 -1 21972
21974 3 448395 104854 102920 -1 21973
21975 3 448405 104826 102880 -1 21974
21976 3 448465 104787 102840 -1 21975
21977 3 448494 104746 102800 -1 21976
21978 3 448491 104703 102760 -1 21977
21979 3 448503 104657 102720 -1 21978
21980 3 448465 104645 102680 -1 21979
21981 3 448351 104775 103120 -1 21971
21982 3 448342 104722 103160 -1 21981
21983 3 448343 104738 103200 -1 21982
21984 3 448366 104634 103120 -1 21981
21985 3 448376 104597 103080 -1 21984
21986 3 448373 104585 103040 -1 21985
21987 3 448375 104581 103000 -1 21986
21988 3 448379 104565 102960 -1 21987
21989 3 448351 104549 102920 -1 21988
21990 3 448367 104518 102880 -1 21989
21991 3 448385 104489 102840 -1 21990
21992 3 448365 104467 102800 -1 21991
21993 3 448359 104445 102760 -1 21992
21994 3 450124 105929 104000 32 20907
21995 3 450113 105968 103960 45 21994
21996 3 450282 106038 103440 134 21995
21997 3 450316 106075 103400 51 21996
21998 3 450551 106131 103000 32 21997
21999 3 450590 106125 102800 51 21998
22000 3 450602 106941 102760 60 21999
22001 3 450509 107225 102760 32 22000
22002 3 450443 107287 102720 71 22001
22003 3 450248 107402 102880 81 22002
22004 3 450165 107364 102920 75 22003
22005 3 450124 107350 102960 45 22004
22006 3 450124 107317 103080 75 22005
22007 3 450130 107260 103200 91 22006
22008 3 450367 107149 102360 148 22002
22009 3 450374 107042 102280 51 22008
22010 3 450341 106741 102040 45 22009
22011 3 450347 106675 101920 86 22010
22012 3 450437 106596 101840 128 22011
22013 3 450450 106583 101800 122 22012
22014 3 450461 106590 101760 80 22013
22015 3 450622 107390 102280 115 22009
22016 3 450714 107621 102120 102 22015
22017 3 450789 107732 101960 91 22016
22018 3 450815 107791 101840 91 22017
22019 3 450879 107853 101760 51 22018
22020 3 450854 107909 101680 102 22019
22021 3 450953 107926 101640 107 22020
22022 3 450977 108010 101560 40 22021
22023 3 451011 108088 101480 71 22022
22024 3 451002 108081 101440 51 22023
22025 3 451019 108113 101400 102 22024
22026 3 451017 108116 101360 71 22025
22027 3 451013 108173 101320 137 22026
22028 3 451025 108206 101280 32 22027
22029 3 451039 108220 101200 81 22028
22030 3 451028 108294 101160 81 22029
22031 3 451014 108296 101120 197 22030
22032 3 451045 108442 101040 150 22031
22033 3 451048 108503 101000 51 22032
22034 3 451069 108648 100960 51 22033
22035 3 451141 108255 100880 81 22034
22036 3 451169 108220 100840 32 22035
22037 3 451129 108189 100800 51 22036
22038 3 451158 108176 100760 75 22037
22039 3 451143 108160 100720 128 22038
22040 3 451192 108125 100680 86 22039
22041 3 451267 108107 100600 71 22040
22042 3 451352 108105 100560 51 22041
22043 3 451426 108070 100520 120 22042
22044 3 451466 108044 100480 71 22043
22045 3 451538 108002 100400 96 22044
22046 3 451522 107993 100360 104 22045
22047 3 451573 107977 100320 45 22046
22048 3 451613 107986 100280 45 22047
22049 3 451689 107979 100240 91 22048
22050 3 451641 108052 100120 81 22049
22051 3 451589 108051 99960 -1 22050
22052 3 451584 108099 99920 -1 22051
22053 3 451560 108102 99880 -1 22052
22054 3 451522 108123 99840 -1 22053
22055 3 451219 108014 99760 -1 22054
22056 3 451138 107997 99720 -1 22055
22057 3 451099 108012 99680 -1 22056
22058 3 452117 107963 99960 -1 22051
22059 3 452367 107929 99920 -1 22058
22060 3 452463 107875 99880 -1 22059
22061 3 452626 107870 99840 -1 22060
22062 3 452676 107835 99800 -1 22061
22063 3 452721 107819 99760 -1 22062
22064 3 452925 107849 99640 -1 22063
22065 3 453030 107833 99600 -1 22064
22066 3 453081 107805 99480 -1 22065
22067 3 453188 107818 99280 -1 22066
22068 3 453218 107847 99200 -1 22067
22069 3 453288 107799 99040 -1 22068
22070 3 453395 107789 98960 -1 22069
22071 3 453437 107821 98880 -1 22070
22072 3 453458 107785 98800 -1 22071
22073 3 453505 107797 98720 -1 22072
22074 3 453575 107771 98600 -1 22073
22075 3 453683 107813 98480 -1 22074
22076 3 453757 107921 98320 -1 22075
22077 3 453825 107994 98080 -1 22076
22078 3 453836 108048 97960 -1 22077
22079 3 453908 108043 97800 -1 22078
22080 3 454006 108027 97640 -1 22079
22081 3 454056 108027 97560 -1 22080
22082 3 454130 108046 97480 -1 22081
22083 3 454155 108053 97400 -1 22082
22084 3 454187 108066 97360 -1 22083
22085 3 454289 108101 97240 107 22084
22086 3 454442 108115 97120 32 22085
22087 3 454666 108169 97000 197 22086
22088 3 454745 108186 96960 101 22087
22089 3 454759 108247 96920 136 22088
22090 3 454816 108218 96840 139 22089
22091 3 454833 108231 96800 45 22090
22092 3 454973 108260 96680 45 22091
22093 3 455038 108318 96600 75 22092
22094 3 455055 108346 96520 60 22093
22095 3 455102 108351 96480 81 22094
22096 3 455125 108344 96440 107 22095
22097 3 455145 108348 96400 137 22096
22098 3 455159 108325 96320 124 22097
22099 3 455209 108292 96240 120 22098
22100 3 455321 108275 96160 150 22099
22101 3 455338 108213 96080 115 22100
22102 3 455363 108195 96000 128 22101
22103 3 455389 108189 95960 51 22102
22104 3 455441 108259 95840 176 22103
22105 3 455478 108295 95760 163 22104
22106 3 455576 108310 95640 71 22105
22107 3 455595 108308 95520 81 22106
22108 3 455650 108290 95480 81 22107
22109 3 455723 108284 95440 102 22108
22110 3 455770 108297 95400 108 22109
22111 3 455893 108237 95280 45 22110
22112 3 455929 108154 95120 51 22111
22113 3 455971 108114 95040 60 22112
22114 3 456026 108097 94960 80 22113
22115 3 456070 108059 94920 51 22114
22116 3 456115 108053 94840 102 22115
22117 3 456336 107823 94800 80 22116
22118 3 456381 107739 94640 102 22117
22119 3 456447 107732 94480 45 22118
22120 3 456470 107653 94280 163 22119
22121 3 456611 107652 94080 60 22120
22122 3 456650 107682 94040 45 22121
22123 3 456723 107661 93920 104 22122
22124 3 456637 107552 93640 71 22123
22125 3 456647 107484 93520 60 22124
22126 3 456609 107384 93360 81 22125
22127 3 456635 107340 93200 176 22126
22128 3 456682 107327 93160 60 22127
22129 3 456688 107348 93120 32 22128
22130 3 456723 107362 93040 101 22129
22131 3 456816 107394 92840 178 22130
22132 3 456899 107283 92720 90 22131
22133 3 456914 107260 92680 120 22132
22134 3 456990 107227 92560 32 22133
22135 3 457004 107198 92360 102 22134
22136 3 456998 107149 92240 32 22135
22137 3 456980 107108 92200 107 22136
22138 3 456963 107069 92160 32 22137
22139 3 457037 107015 92120 104 22138
22140 3 457043 107014 92080 107 22139
22141 3 456992 106942 91920 154 22140
22142 3 457015 106877 91880 80 22141
22143 3 457134 106851 91720 51 22142
22144 3 457204 106718 91640 75 22143
22145 3 457263 106678 91560 71 22144
22146 3 457362 106611 91440 120 22145
22147 3 457541 106674 91400 90 22146
22148 3 456882 106750 91320 90 22147
22149 3 456817 106673 91280 51 22148
22150 3 456787 106569 91120 51 22149
22151 3 456756 106470 90960 157 22150
22152 3 456600 106231 90800 150 22151
22153 3 456607 106191 90760 137 22152
22154 3 456656 106103 90800 96 22153
22155 3 456823 106081 90920 45 22154
22156 3 456841 106085 91000 122 22155
22157 3 456823 106076 91040 115 22156
22158 3 456858 106095 91080 96 22157
22159 3 456918 106157 91160 32 22158
22160 3 456986 106168 91240 75 22159
22161 3 457124 106201 91320 60 22160
22162 3 456574 106033 90640 120 22153
22163 3 456403 105836 90520 148 22162
22164 3 456369 105797 90360 32 22163
22165 3 456359 105468 90120 120 22164
22166 3 456394 105440 89840 86 22165
22167 3 456466 105361 89760 91 22166
22168 3 456210 105650 89760 81 22167
22169 3 456520 105339 89720 51 22167
22170 3 456550 105266 89640 107 22169
22171 3 456581 105260 89600 75 22170
22172 3 456718 104801 89440 71 22171
22173 3 456827 104732 89240 40 22172
22174 3 456937 104359 89080 186 22173
22175 3 456894 104290 89040 51 22174
22176 3 456806 104062 88960 71 22175
22177 3 456810 103920 88920 107 22176
22178 3 456733 103716 88840 86 22177
22179 3 456705 103509 88760 98 22178
22180 3 456578 103150 88480 80 22179
22181 3 456665 102892 88240 71 22180
22182 3 456793 102731 88080 120 22181
22183 3 457045 102506 88000 81 22182
22184 3 457192 102293 87920 124 22183
22185 3 457311 102104 87880 -1 22184
22186 3 457145 101600 87280 -1 22185
22187 3 457141 101581 87240 -1 22186
22188 3 457143 101517 87200 -1 22187
22189 3 457170 101442 87160 -1 22188
22190 3 457981 101546 87280 -1 22186
22191 3 458388 101614 87320 -1 22190
22192 3 458532 101681 87360 -1 22191
22193 3 458890 101509 87280 -1 22192
22194 3 458897 101475 87200 -1 22193
22195 3 456895 104158 89120 51 22174
22196 3 456996 104264 89240 122 22195
22197 3 457088 104342 89360 122 22196
22198 3 457148 104378 89400 81 22197
22199 3 457175 104392 89480 51 22198
22200 3 456885 103969 89160 71 22195
22201 3 456831 103868 89280 197 22200
22202 3 456708 103757 89320 80 22201
22203 3 456677 105351 89680 75 22170
22204 3 456991 105362 89680 60 22203
22205 3 457044 105362 89640 64 22204
22206 3 452186 108219 100240 -1 22049
22207 3 452247 108239 100280 -1 22206
22208 3 452302 108255 100360 -1 22207
22209 3 452529 108332 100440 -1 22208
22210 3 451103 108845 100920 136 22034
22211 3 450957 109379 100880 98 22210
22212 3 450903 109639 100800 96 22211
22213 3 450879 109798 100760 81 22212
22214 3 450882 109917 100720 71 22213
22215 3 450879 109982 100680 45 22214
22216 3 450913 110049 100640 51 22215
22217 3 450766 109787 100600 51 22216
22218 3 450494 109724 100520 71 22217
22219 3 449950 109659 100600 45 22218
22220 3 449784 109708 100680 32 22219
22221 3 449510 109785 100720 60 22220
22222 3 449337 109802 100760 75 22221
22223 3 449170 109858 100840 40 22222
22224 3 448986 109945 100880 64 22223
22225 3 448782 110019 100920 104 22224
22226 3 448840 109971 101360 80 22225
22227 3 448937 109956 101560 -1 22226
22228 3 448947 109930 101640 -1 22227
22229 3 448996 109922 101720 -1 22228
22230 3 448785 109925 101800 -1 22229
22231 3 448497 109843 101920 -1 22230
22232 3 448356 109845 102000 -1 22231
22233 3 448349 109836 102080 -1 22232
22234 3 448375 110127 102200 -1 22233
22235 3 448505 110122 101000 45 22225
22236 3 448378 110256 101040 226 22235
22237 3 448246 110469 101080 96 22236
22238 3 448060 110656 101240 60 22237
22239 3 447918 110875 101400 81 22238
22240 3 447898 111035 101560 45 22239
22241 3 447740 111198 101640 40 22240
22242 3 447706 111263 101720 45 22241
22243 3 447750 111343 101760 86 22242
22244 3 447732 111674 101960 86 22243
22245 3 447598 111942 102080 40 22244
22246 3 447405 112107 102320 75 22245
22247 3 447269 112271 102480 32 22246
22248 3 447197 112511 102600 51 22247
22249 3 447182 112593 102640 40 22248
22250 3 447287 112760 102680 51 22249
22251 3 447419 113075 102720 32 22250
22252 3 447603 113407 102720 64 22251
22253 3 447807 113590 102680 124 22252
22254 3 447944 113687 102600 75 22253
22255 3 448003 113717 102560 101 22254
22256 3 448124 113889 102600 51 22255
22257 3 448166 113936 102640 90 22256
22258 3 448143 113992 102680 80 22257
22259 3 448234 113845 102720 64 22258
22260 3 448235 113881 102800 139 22259
22261 3 448175 114066 102920 75 22260
22262 3 448087 114123 102960 71 22261
22263 3 448042 114173 103000 32 22262
22264 3 447299 112788 102760 40 22251
22265 3 447250 112861 102960 81 22264
22266 3 447310 112966 103040 120 22265
22267 3 447642 113250 103080 81 22266
22268 3 447780 113394 103120 45 22267
22269 3 447881 113578 103240 64 22268
22270 3 447926 113622 103280 32 22269
22271 3 447959 113645 103320 45 22270
22272 3 447986 113682 103360 71 22271
22273 3 448035 113714 103400 60 22272
22274 3 447294 112998 103080 32 22266
22275 3 447190 112903 103160 51 22274
22276 3 450113 109572 100480 71 22218
22277 3 450029 109482 100400 139 22276
22278 3 449969 109401 100320 32 22277
22279 3 449965 109089 100400 51 22278
22280 3 450061 108922 100520 32 22279
22281 3 450086 108728 100440 153 22280
22282 3 450065 108568 100400 60 22281
22283 3 450025 108463 100320 51 22282
22284 3 449995 108394 100280 32 22283
22285 3 450042 108148 100240 64 22284
22286 3 450078 108066 100200 51 22285
22287 3 450117 108033 100160 81 22286
22288 3 450175 107957 100080 98 22287
22289 3 450225 107933 100160 75 22288
22290 3 450362 107832 100280 71 22289
22291 3 450336 107631 100400 32 22290
22292 3 450354 107568 100440 80 22291
22293 3 450449 107468 100320 -1 22292
22294 3 450466 107420 100280 -1 22293
22295 3 450561 107210 100320 -1 22294
22296 3 450685 107002 100240 -1 22295
22297 3 450674 106928 100200 -1 22296
22298 3 450595 106792 100120 -1 22297
22299 3 450641 106670 100240 -1 22298
22300 3 450486 106584 100280 -1 22299
22301 3 450922 110324 100560 51 22216
22302 3 450939 110710 100480 120 22301
22303 3 450942 110733 100440 235 22302
22304 3 450963 110831 100400 166 22303
22305 3 451049 110966 100280 51 22304
22306 3 451108 111058 100240 128 22305
22307 3 451087 111124 100160 80 22306
22308 3 451094 111167 100120 124 22307
22309 3 451094 111203 100040 51 22308
22310 3 451124 111362 99920 51 22309
22311 3 451171 111453 99840 32 22310
22312 3 451205 111550 99720 96 22311
22313 3 451291 111623 99640 75 22312
22314 3 451362 111643 99560 120 22313
22315 3 451475 111664 99480 80 22314
22316 3 451592 111711 99360 91 22315
22317 3 451663 111729 99280 71 22316
22318 3 451645 111778 99200 32 22317
22319 3 451848 111876 99080 104 22318
22320 3 451978 111963 98960 160 22319
22321 3 452082 112112 98800 51 22320
22322 3 452254 112218 98640 102 22321
22323 3 452456 112428 98440 32 22322
22324 3 452562 112549 98240 32 22323
22325 3 452771 112754 98000 40 22324
22326 3 452896 112812 97840 75 22325
22327 3 452933 112828 97800 32 22326
22328 3 452926 112855 97680 86 22327
22329 3 453028 112909 97560 150 22328
22330 3 453072 112935 97520 91 22329
22331 3 453107 113328 97240 64 22330
22332 3 453168 113381 97120 51 22331
22333 3 453237 113399 97080 40 22332
22334 3 453293 113407 97040 64 22333
22335 3 453485 113438 96960 71 22334
22336 3 453646 113463 96800 71 22335
22337 3 453764 113506 96720 75 22336
22338 3 453883 113590 96640 98 22337
22339 3 454039 113612 96480 51 22338
22340 3 454149 113606 96440 45 22339
22341 3 454201 113619 96360 51 22340
22342 3 454247 113625 96240 64 22341
22343 3 454345 113579 96120 60 22342
22344 3 454409 113510 96080 108 22343
22345 3 454389 113491 96000 166 22344
22346 3 454494 113556 95840 175 22345
22347 3 454695 113551 95680 60 22346
22348 3 454958 113625 95440 32 22347
22349 3 455281 113837 95080 75 22348
22350 3 455319 113914 95040 60 22349
22351 3 455433 113985 94920 32 22350
22352 3 455523 114008 94840 136 22351
22353 3 455614 114103 94840 32 22352
22354 3 455656 114211 94880 75 22353
22355 3 455624 114283 94920 96 22354
22356 3 455625 114310 95000 176 22355
22357 3 455606 114371 95080 45 22356
22358 3 455633 114442 95160 80 22357
22359 3 455667 114508 95240 32 22358
22360 3 455682 114517 95280 51 22359
22361 3 455680 114497 95360 81 22360
22362 3 455647 114521 95440 122 22361
22363 3 455634 114523 95480 134 22362
22364 3 455576 114007 94760 71 22352
22365 3 455588 113975 94720 51 22364
22366 3 455666 113963 94600 71 22365
22367 3 455708 113995 94560 197 22366
22368 3 455876 114053 94400 60 22367
22369 3 456033 114100 94320 51 22368
22370 3 456129 114364 94280 64 22369
22371 3 456178 114405 94200 90 22370
22372 3 456211 114471 94080 64 22371
22373 3 456209 114491 94040 75 22372
22374 3 456213 114511 94000 32 22373
22375 3 456198 114509 93960 163 22374
22376 3 456245 114515 93920 178 22375
22377 3 456216 114495 93880 75 22376
22378 3 456158 114478 93800 32 22377
22379 3 456132 114477 93760 197 22378
22380 3 456148 114440 93680 157 22379
22381 3 456171 114407 93520 163 22380
22382 3 456128 114518 93280 75 22381
22383 3 456212 114621 93200 75 22382
22384 3 456244 114670 93160 140 22383
22385 3 456277 114745 93040 124 22384
22386 3 456301 114770 93000 32 22385
22387 3 456384 114826 92880 32 22386
22388 3 456498 114919 92720 176 22387
22389 3 456675 114977 92600 32 22388
22390 3 456164 114662 92560 90 22389
22391 3 456143 114580 92520 32 22390
22392 3 456154 114527 92480 86 22391
22393 3 456727 115000 92560 40 22389
22394 3 456749 115023 92520 71 22393
22395 3 456406 115363 92480 137 22394
22396 3 456337 115432 92400 51 22395
22397 3 456318 115515 92360 139 22396
22398 3 456772 115054 92480 71 22394
22399 3 456941 115008 92400 150 22398
22400 3 457117 114887 92360 40 22399
22401 3 457206 114850 92320 71 22400
22402 3 457267 114826 92280 115 22401
22403 3 457277 114820 92200 32 22402
22404 3 457248 114824 92160 115 22403
22405 3 457225 114823 92080 60 22404
22406 3 457354 114884 91960 120 22405
22407 3 457522 114927 91840 80 22406
22408 3 457670 114936 91720 96 22407
22409 3 457759 114941 91680 71 22408
22410 3 457867 115026 91600 40 22409
22411 3 457854 115072 91560 71 22410
22412 3 457859 115218 91400 64 22411
22413 3 457638 115178 91400 32 22412
22414 3 456952 115928 91320 -1 22412
22415 3 456859 115881 91280 -1 22414
22416 3 456888 115896 91240 -1 22415
22417 3 456957 115933 91200 -1 22416
22418 3 457056 115912 91160 -1 22417
22419 3 457064 115918 91120 -1 22418
22420 3 457102 115960 91080 -1 22419
22421 3 457119 116025 91040 -1 22420
22422 3 457106 116053 91000 -1 22421
22423 3 457132 116110 90960 -1 22422
22424 3 457218 116186 90920 -1 22423
22425 3 457180 116235 90880 -1 22424
22426 3 457167 116222 90840 -1 22425
22427 3 457151 116219 90800 -1 22426
22428 3 457133 116182 90760 -1 22427
22429 3 457136 116169 90720 -1 22428
22430 3 457108 116128 90680 -1 22429
22431 3 457092 116110 90640 -1 22430
22432 3 457040 116103 90600 -1 22431
22433 3 457050 116113 90560 -1 22432
22434 3 457047 116115 90520 -1 22433
22435 3 457039 116144 90480 -1 22434
22436 3 457054 116170 90440 -1 22435
22437 3 457104 116012 90400 -1 22436
22438 3 457035 116166 90360 -1 22437
22439 3 457055 116163 90320 -1 22438
22440 3 457072 116184 90280 -1 22439
22441 3 457069 116202 90240 -1 22440
22442 3 457079 116213 90200 -1 22441
22443 3 457092 116212 90160 -1 22442
22444 3 457121 116204 90120 -1 22443
22445 3 457177 116203 90080 -1 22444
22446 3 457227 116199 90040 -1 22445
22447 3 457248 116158 90000 -1 22446
22448 3 457297 116120 89960 -1 22447
22449 3 457343 116025 89920 -1 22448
22450 3 457367 116016 89880 -1 22449
22451 3 457403 115985 89840 -1 22450
22452 3 457397 115981 89800 -1 22451
22453 3 457416 115991 89760 -1 22452
22454 3 457449 115968 89720 -1 22453
22455 3 457346 115959 89680 -1 22454
22456 3 457510 115885 89640 -1 22455
22457 3 457532 115878 89600 -1 22456
22458 3 457555 115950 89560 -1 22457
22459 3 457577 115993 89520 -1 22458
22460 3 457612 116050 89440 -1 22459
22461 3 457620 116072 89400 -1 22460
22462 3 457641 116121 89360 -1 22461
22463 3 457636 116191 89280 -1 22462
22464 3 457657 116231 89200 -1 22463
22465 3 457646 116265 89160 -1 22464
22466 3 457677 116321 89120 -1 22465
22467 3 457674 116353 89080 -1 22466
22468 3 457645 116376 89040 -1 22467
22469 3 450869 110910 100640 102 22302
22470 3 450708 111047 100720 51 22469
22471 3 450686 111119 100760 122 22470
22472 3 450672 111157 100800 81 22471
22473 3 450687 111207 100840 226 22472
22474 3 450708 111303 100880 40 22473
22475 3 450698 111361 100920 181 22474
22476 3 450710 111373 100960 32 22475
22477 3 450706 111404 101000 81 22476
22478 3 450683 111429 101040 136 22477
22479 3 450616 111445 101080 71 22478
22480 3 450656 111474 101120 -1 22479
22481 3 450702 111498 101160 -1 22480
22482 3 450689 111538 101200 -1 22481
22483 3 450704 111590 101240 -1 22482
22484 3 450689 111592 101280 -1 22483
22485 3 450697 111582 101320 -1 22484
22486 3 450637 111535 101360 -1 22485
22487 3 450512 111464 101400 -1 22486
22488 3 450515 111394 101440 -1 22487
22489 3 450464 111338 101480 -1 22488
22490 3 450408 111280 101520 -1 22489
22491 3 450369 111246 101560 -1 22490
22492 3 450321 111221 101600 -1 22491
22493 3 450309 111185 101640 -1 22492
22494 3 450283 111158 101680 -1 22493
22495 3 450242 111159 101720 -1 22494
22496 3 450227 111139 101760 -1 22495
22497 3 450209 111142 101800 -1 22496
22498 3 450409 111259 101360 -1 22487
22499 3 450341 111176 101240 -1 22498
22500 3 450282 111129 101200 -1 22499
22501 3 450189 110866 101240 -1 22500
22502 3 450171 110862 101280 -1 22501
22503 3 450167 110826 101320 -1 22502
22504 3 450151 110801 101360 -1 22503
22505 3 450121 110793 101400 -1 22504
22506 3 450141 110773 101440 -1 22505
22507 3 450148 110773 101480 -1 22506
22508 3 450109 110792 101520 -1 22507
22509 3 450072 110824 101560 -1 22508
22510 3 450786 107172 103200 163 22000
22511 3 450700 106090 102720 60 21999
22512 3 450980 105894 102680 51 22511
22513 3 451096 105882 102640 81 22512
22514 3 451311 105878 102600 71 22513
22515 3 451364 105838 102560 120 22514
22516 3 451409 105804 102520 71 22515
22517 3 451410 105789 102480 150 22516
22518 3 451412 105727 102440 166 22517
22519 3 451415 105627 102320 51 22518
22520 3 451501 105573 102200 81 22519
22521 3 451547 105577 102160 71 22520
22522 3 451729 105308 102040 51 22521
22523 3 452275 104949 102000 32 22522
22524 3 452430 104882 101960 86 22523
22525 3 452716 104791 101920 32 22524
22526 3 453588 104782 101920 136 22525
22527 3 453749 104739 101840 32 22526
22528 3 453813 104741 101800 189 22527
22529 3 454530 104886 101800 40 22528
22530 3 454643 104726 101800 40 22529
22531 3 454674 104702 101840 80 22530
22532 3 454705 104677 101880 120 22531
22533 3 454704 104644 101920 98 22532
22534 3 454711 104626 101960 90 22533
22535 3 454702 104641 102000 102 22534
22536 3 454702 104639 102040 32 22535
22537 3 454690 104660 102080 98 22536
22538 3 454717 104640 102120 32 22537
22539 3 454732 104630 102160 102 22538
22540 3 454754 104620 102200 45 22539
22541 3 454762 104612 102240 75 22540
22542 3 454933 104504 102280 81 22541
22543 3 454982 104528 102320 32 22542
22544 3 455078 104533 102360 -1 22543
22545 3 454164 104811 101600 71 22528
22546 3 454233 104825 101560 137 22545
22547 3 454305 104840 101520 40 22546
22548 3 454661 104940 101440 71 22547
22549 3 454858 104969 101400 75 22548
22550 3 454923 104959 101320 80 22549
22551 3 454953 105068 101240 51 22550
22552 3 455070 105343 101240 81 22551
22553 3 455333 105598 101240 75 22552
22554 3 455425 105656 101280 91 22553
22555 3 455534 105827 101320 120 22554
22556 3 455595 105888 101360 60 22555
22557 3 455619 105898 101400 64 22556
22558 3 455706 105899 101440 51 22557
22559 3 455816 105919 101480 51 22558
22560 3 455874 105944 101520 51 22559
22561 3 455916 106027 101560 71 22560
22562 3 455912 106046 101600 60 22561
22563 3 455916 106140 101640 75 22562
22564 3 455872 106456 101680 51 22563
22565 3 455849 106504 101720 -1 22564
22566 3 455800 106683 101800 -1 22565
22567 3 455837 106703 101840 -1 22566
22568 3 455969 106851 101880 -1 22567
22569 3 455977 106907 101920 -1 22568
22570 3 455964 107016 102000 -1 22569
22571 3 455892 107070 102160 -1 22570
22572 3 455941 107050 102320 -1 22571
22573 3 455969 107146 102480 -1 22572
22574 3 455821 107225 102640 -1 22573
22575 3 455863 107343 102840 -1 22574
22576 3 455614 107534 102880 -1 22575
22577 3 455645 107597 103040 -1 22576
22578 3 455540 107478 103200 -1 22577
22579 3 455410 107420 103360 -1 22578
22580 3 455307 107475 103520 -1 22579
22581 3 455158 107589 103680 -1 22580
22582 3 455002 107551 103760 -1 22581
22583 3 454791 107301 103800 -1 22582
22584 3 454673 107288 103880 -1 22583
22585 3 454637 107264 104000 -1 22584
22586 3 454644 107344 104160 -1 22585
22587 3 454520 107299 104200 -1 22586
22588 3 454432 107294 104280 -1 22587
22589 3 454444 107299 104320 -1 22588
22590 3 454676 107363 104200 -1 22586
22591 3 454772 107472 104280 -1 22590
22592 3 454833 107634 104360 -1 22591
22593 3 454810 107908 104560 -1 22592
22594 3 454661 107936 104680 -1 22593
22595 3 454625 108051 104800 -1 22594
22596 3 454574 108021 104880 -1 22595
22597 3 455163 107589 103800 -1 22582
22598 3 455495 105565 101320 186 22554
22599 3 454981 105135 101120 75 22551
22600 3 454962 104973 101040 140 22599
22601 3 454961 104839 101000 102 22600
22602 3 454957 104798 100960 122 22601
22603 3 454965 104731 100880 80 22602
22604 3 454980 104705 100760 40 22603
22605 3 454997 104766 100680 101 22604
22606 3 455152 104791 100640 120 22605
22607 3 454766 104719 100640 75 22605
22608 3 454711 104703 100600 32 22607
22609 3 454699 104697 100560 40 22608
22610 3 454641 104687 100520 32 22609
22611 3 454582 104680 100480 91 22610
22612 3 454523 104683 100480 104 22611
22613 3 454462 104688 100440 51 22612
22614 3 454466 104671 100400 40 22613
22615 3 454508 104654 100360 71 22614
22616 3 454554 104617 100320 51 22615
22617 3 454551 104609 100280 75 22616
22618 3 454539 104614 100240 75 22617
22619 3 454553 104621 100200 107 22618
22620 3 454552 104643 100160 81 22619
22621 3 454334 104635 100520 32 22612
22622 3 454295 104591 100560 102 22621
22623 3 454284 104569 100600 86 22622
22624 3 454326 104574 100640 98 22623
22625 3 454369 105372 101560 45 22546
22626 3 454274 105533 101600 120 22625
22627 3 454221 105645 101640 40 22626
22628 3 454201 105710 101680 86 22627
22629 3 454252 105681 101760 140 22628
22630 3 453717 104877 102040 60 22527
22631 3 453692 104920 102080 60 22630
22632 3 450513 106120 102720 32 21999
22633 3 450366 106117 102560 51 22632
22634 3 450268 106113 102480 128 22633
22635 3 450220 106125 102440 45 22634
22636 3 450082 106255 102360 101 22635
22637 3 450105 106289 102320 136 22636
22638 3 450871 106494 102320 71 22637
22639 3 450952 106490 102200 120 22638
22640 3 451011 106503 102080 75 22639
22641 3 450992 106496 102040 51 22640
22642 3 450971 106503 102000 81 22641
22643 3 450091 106348 102280 98 22637
22644 3 448892 105918 105560 -1 20900
22645 3 448862 105862 105600 -1 22644
22646 3 448846 105864 105640 -1 22645
22647 3 448824 105368 106600 104 20895
22648 3 448819 105378 106640 163 22647
22649 3 448814 105353 106680 51 22648
22650 3 448881 105311 106720 86 22649
22651 3 448924 105279 106760 104 22650
22652 3 449097 105184 106840 86 22651
22653 3 449074 105140 106880 32 22652
22654 3 449014 105068 106920 64 22653
22655 3 448892 104970 106880 75 22654
22656 3 449206 105200 106800 51 22652
22657 3 449273 105221 106760 51 22656
22658 3 449308 105238 106720 166 22657
22659 3 449389 105235 106680 32 22658
22660 3 449523 105194 106640 81 22659
22661 3 449730 105161 106600 120 22660
22662 3 449930 105225 106520 32 22661
22663 3 449984 105144 106600 60 22662
22664 3 450024 105073 106680 40 22663
22665 3 450114 105026 106760 86 22664
22666 3 450201 104985 106840 40 22665
22667 3 450401 104925 106920 104 22666
22668 3 450457 104884 106960 189 22667
22669 3 450605 104977 107080 51 22668
22670 3 450649 105060 107120 163 22669
22671 3 450651 105075 107160 86 22670
22672 3 450630 105093 107200 120 22671
22673 3 450637 104918 107240 80 22672
22674 3 445685 105881 108400 150 20882
22675 3 445551 105846 108360 80 22674
22676 3 445419 105814 108320 64 22675
22677 3 445258 105812 108280 45 22676
22678 3 444953 105739 108160 71 22677
22679 3 444782 105703 108120 81 22678
22680 3 444661 105617 108040 163 22679
22681 3 444633 105579 108000 124 22680
22682 3 444612 105551 107960 86 22681
22683 3 444588 105555 107920 80 22682
22684 3 444555 105583 107880 75 22683
22685 3 444243 106270 107880 64 22684
22686 3 444320 106566 107880 40 22685
22687 3 444517 106630 108000 32 22686
22688 3 444521 105588 107840 192 22684
22689 3 444479 105575 107800 96 22688
22690 3 444440 105558 107760 96 22689
22691 3 444369 105590 107680 124 22690
22692 3 444372 105681 107600 64 22691
22693 3 444326 105864 107480 98 22692
22694 3 444293 105921 107440 64 22693
22695 3 444820 105477 107440 115 22694
22696 3 444862 105604 107400 122 22695
22697 3 444980 105432 107360 80 22696
22698 3 445036 105371 107320 150 22697
22699 3 445075 105312 107280 40 22698
22700 3 445080 105102 107240 102 22699
22701 3 445091 105258 107200 40 22700
22702 3 445253 105104 107160 75 22701
22703 3 445257 105101 107120 32 22702
22704 3 445325 105039 107080 51 22703
22705 3 445490 105206 107040 81 22704
22706 3 444168 106106 107400 75 22694
22707 3 443979 106119 107360 104 22706
22708 3 443891 106112 107320 40 22707
22709 3 443711 106056 107280 124 22708
22710 3 443550 106006 107200 60 22709
22711 3 443345 106044 107120 -1 22710
22712 3 443307 106164 107080 -1 22711
22713 3 443256 106260 107000 -1 22712
22714 3 443260 106311 106960 -1 22713
22715 3 443284 106396 106920 -1 22714
22716 3 443310 106556 106880 -1 22715
22717 3 443327 106578 106840 -1 22716
22718 3 443352 106622 106800 -1 22717
22719 3 443378 106664 106760 -1 22718
22720 3 443392 106725 106720 -1 22719
22721 3 443398 106797 106680 -1 22720
22722 3 443406 106829 106640 -1 22721
22723 3 443374 106880 106600 -1 22722
22724 3 443399 106914 106560 -1 22723
22725 3 443436 106989 106520 -1 22724
22726 3 443469 107015 106480 -1 22725
22727 3 443449 107023 106440 -1 22726
22728 3 443548 107564 106400 -1 22727
22729 3 443455 107535 106360 -1 22728
22730 3 443466 107468 106240 -1 22729
22731 3 443690 107456 106200 -1 22730
22732 3 443694 107487 106160 -1 22731
22733 3 443781 107521 106080 -1 22732
22734 3 443892 107522 106040 -1 22733
22735 3 443951 107505 106000 -1 22734
22736 3 443991 107420 105960 -1 22735
22737 3 444057 107325 105920 -1 22736
22738 3 444099 107276 105880 -1 22737
22739 3 444117 107247 105840 -1 22738
22740 3 444142 107225 105800 -1 22739
22741 3 444153 107216 105760 -1 22740
22742 3 444938 105456 108320 128 22677
22743 3 444923 105259 108360 107 22742
22744 3 444924 105257 108400 86 22743
22745 3 444900 105245 108440 91 22744
22746 3 444915 105275 108480 51 22745
22747 3 445390 106079 109040 51 20868
22748 3 445478 106142 109120 259 22747
22749 3 445555 106223 109200 139 22748
22750 3 445481 106346 109320 51 22749
22751 3 445398 106429 109480 64 22750
22752 3 445325 106738 109520 71 22751
22753 3 445289 106795 109560 163 22752
22754 3 445199 106825 109600 51 22753
22755 3 445097 106837 109640 40 22754
22756 3 445033 106875 109680 -1 22755
22757 3 444997 106915 109720 -1 22756
22758 3 445005 105381 108880 107 20867
22759 3 445049 105369 108840 60 22758
22760 3 445414 105085 108720 107 22759
22761 3 445404 105019 108640 64 22760
22762 3 445406 104990 108600 86 22761
22763 3 445401 104963 108560 135 22762
22764 3 445381 104936 108520 102 22763
22765 3 445376 104914 108480 80 22764
22766 3 445345 104879 108440 60 22765
22767 3 445310 104819 108360 108 22766
22768 3 445289 104795 108320 157 22767
22769 3 445268 104758 108280 102 22768
22770 3 445238 104730 108240 102 22769
22771 3 445186 104716 108200 32 22770
22772 3 440139 105300 110240 115 20753
22773 3 439964 105283 110200 136 22772
22774 3 439859 105272 110160 122 22773
22775 3 439819 105259 110120 64 22774
22776 3 439776 105241 110080 96 22775
22777 3 439740 105237 110040 51 22776
22778 3 439698 105227 110000 107 22777
22779 3 439700 105215 109960 60 22778
22780 3 439710 105056 109720 75 22779
22781 3 439450 104710 109400 128 22780
22782 3 440527 105104 110440 80 20749
22783 3 440583 104836 110520 51 22782
22784 3 440630 104918 110560 71 22783
22785 3 440607 104937 110600 32 22784
22786 3 440561 104963 110640 32 22785
22787 3 440587 104686 110560 75 22783
22788 3 440573 104650 110600 81 22787
22789 3 440574 104608 110640 96 22788
22790 3 440583 104839 110680 45 22789
22791 3 440581 104589 110720 71 22790
22792 3 440579 104581 110760 140 22791
22793 3 440583 104567 110800 81 22792
22794 3 440599 104607 110840 96 22793
22795 3 440604 104593 110880 136 22794
22796 3 440616 104602 110920 120 22795
22797 3 440588 104566 110960 150 22796
22798 3 440591 104530 111000 40 22797
22799 3 438950 104996 110760 60 20740
22800 3 439169 104958 110800 120 22799
22801 3 439211 104956 110840 60 22800
22802 3 439254 104956 110880 80 22801
22803 3 439282 104960 110920 86 22802
22804 3 439330 104956 110960 60 22803
22805 3 439361 104963 111000 163 22804
22806 3 439353 104988 111040 81 22805
22807 3 439349 104996 111080 40 22806
22808 3 439378 105005 111120 40 22807
22809 3 439438 104995 111160 71 22808
22810 3 439582 105103 111200 51 22809
22811 3 439676 105106 111240 75 22810
22812 3 439852 105061 111280 135 22811
22813 3 439886 105056 111320 154 22812
22814 3 438165 105691 111320 40 20731
22815 3 438198 105743 111360 128 22814
22816 3 438197 105795 111400 51 22815
22817 3 438183 106139 111440 131 22816
22818 3 438149 106210 111480 128 22817
22819 3 438136 106266 111520 45 22818
22820 3 438106 106326 111560 163 22819
22821 3 438096 106465 111600 32 22820
22822 3 437905 107003 111600 64 22821
22823 3 437999 107309 111680 124 22822
22824 3 437862 107269 111720 40 22823
22825 3 437665 107353 111760 60 22824
22826 3 437561 107442 111800 64 22825
22827 3 437536 107471 111840 140 22826
22828 3 437403 107626 111760 137 22827
22829 3 437306 107712 111720 139 22828
22830 3 437249 107870 111680 81 22829
22831 3 437262 107661 111600 40 22830
22832 3 437232 107655 111560 51 22831
22833 3 437108 107637 111440 136 22832
22834 3 437003 107625 111320 91 22833
22835 3 436858 107541 111240 51 22834
22836 3 436611 107318 111160 -1 22835
22837 3 436550 107299 111120 -1 22836
22838 3 436910 107432 111120 45 22837
22839 3 436943 107410 111040 32 22838
22840 3 436916 107362 110960 102 22839
22841 3 436931 107332 110920 -1 22840
22842 3 436963 107255 110840 -1 22841
22843 3 436966 107239 110800 -1 22842
22844 3 436917 107240 110760 -1 22843
22845 3 436932 107237 110720 -1 22844
22846 3 436927 107225 110680 -1 22845
22847 3 436500 107289 111080 -1 22837
22848 3 436531 107295 111040 -1 22847
22849 3 431792 111927 115040 206 16919
22850 3 431696 111988 114800 -1 22849
22851 3 431658 112008 114760 -1 22850
22852 3 431621 112017 114680 -1 22851
22853 3 431501 112102 114520 -1 22852
22854 3 431444 112054 114400 -1 22853
22855 3 431493 112095 114280 -1 22854
22856 3 431241 112148 114120 -1 22855
22857 3 430979 112255 113960 -1 22856
22858 3 430766 112147 113920 -1 22857
22859 3 430705 112108 113880 -1 22858
22860 3 430685 112043 113840 -1 22859
22861 3 431309 111933 113800 -1 22860
22862 3 431387 111884 113760 -1 22861
22863 3 431465 111849 113720 -1 22862
22864 3 431335 111889 113560 -1 22863
22865 3 430499 111805 113560 -1 22864
22866 3 431312 111883 113520 -1 22864
22867 3 431402 111805 113480 -1 22866
22868 3 431544 111805 113440 -1 22867
22869 3 431476 111821 113400 -1 22868
22870 3 431341 111887 113320 -1 22869
22871 3 431309 111938 113200 -1 22870
22872 3 432023 110482 115240 75 16847
22873 3 431968 110408 115320 51 22872
22874 3 432019 110312 115440 186 22873
22875 3 432074 110270 115560 71 22874
22876 3 432110 110154 115640 51 22875
22877 3 432057 110062 115760 224 22876
22878 3 432100 109969 115880 81 22877
22879 3 432021 109991 115920 91 22878
22880 3 431892 110125 115960 131 22879
22881 3 431717 110072 116120 139 22880
22882 3 431547 109973 116320 153 22881
22883 3 431389 109651 116360 86 22882
22884 3 431102 109359 116200 51 22883
22885 3 431081 109069 116160 115 22884
22886 3 430893 108969 116120 81 22885
22887 3 430376 108790 116080 40 22886
22888 3 430048 108736 116040 98 22887
22889 3 430017 108460 116000 -1 22888
22890 3 430009 108322 115960 -1 22889
22891 3 429955 108499 115880 -1 22890
22892 3 429651 108522 115800 -1 22891
22893 3 429723 108575 115720 -1 22892
22894 3 430001 108133 116120 -1 22890
22895 3 429924 107949 116200 -1 22894
22896 3 429911 107727 116240 -1 22895
22897 3 429921 107626 116320 -1 22896
22898 3 429907 107532 116360 -1 22897
22899 3 430027 107272 116480 -1 22898
22900 3 430189 108822 115800 -1 22888
22901 3 430202 108849 115720 -1 22900
22902 3 430655 109112 115680 91 22901
22903 3 431285 108757 116160 51 22885
22904 3 431529 108665 116160 86 22903
22905 3 431788 108765 116200 40 22904
22906 3 431977 108813 116240 60 22905
22907 3 432132 108785 116200 90 22906
22908 3 432296 108872 116200 120 22907
22909 3 432461 108889 116240 60 22908
22910 3 432692 108861 116160 -1 22909
22911 3 432800 108850 116080 -1 22910
22912 3 432961 108887 116000 -1 22911
22913 3 432776 108826 115960 -1 22912
22914 3 432764 108848 115880 -1 22913
22915 3 433101 108873 115920 -1 22912
22916 3 433154 108894 115840 -1 22915
22917 3 432991 109008 115720 -1 22916
22918 3 433076 109067 115560 91 22917
22919 3 432977 109086 115400 -1 22918
22920 3 432901 109079 115320 -1 22919
22921 3 432913 109060 115240 -1 22920
22922 3 433100 108969 115200 -1 22921
22923 3 431161 109343 116360 80 22884
22924 3 430995 109298 116600 45 22923
22925 3 430798 109176 116680 128 22924
22926 3 430877 108767 116640 107 22925
22927 3 430806 108478 116680 60 22926
22928 3 430907 108228 116720 40 22927
22929 3 430963 108077 116760 81 22928
22930 3 431039 107989 116840 81 22929
22931 3 430746 109195 116840 71 22925
22932 3 430745 109188 116960 40 22931
22933 3 430376 109111 117000 107 22932
22934 3 430193 109161 117040 91 22933
22935 3 429989 109316 117120 136 22934
22936 3 429907 109376 117280 32 22935
22937 3 429718 109312 117320 81 22936
22938 3 429651 109305 117480 40 22937
22939 3 429557 109273 117560 139 22938
22940 3 429486 109246 117680 71 22939
22941 3 429459 109446 118000 64 22940
22942 3 429406 109472 118240 81 22941
22943 3 429389 109656 118440 71 22942
22944 3 429373 109684 118480 32 22943
22945 3 429253 109775 118520 157 22944
22946 3 429004 109508 118560 71 22945
22947 3 429004 109402 118600 60 22946
22948 3 429000 109291 118760 32 22947
22949 3 429006 109275 118800 32 22948
22950 3 428973 109332 118920 32 22949
22951 3 428911 109597 119000 32 22950
22952 3 428366 110164 118960 -1 22951
22953 3 428857 109738 119040 -1 22951
22954 3 428792 109847 119120 -1 22953
22955 3 428693 109745 119280 -1 22954
22956 3 428596 109422 119280 -1 22955
22957 3 428397 109288 119320 -1 22956
22958 3 428415 109270 119440 -1 22957
22959 3 428479 109083 119400 -1 22958
22960 3 428430 108950 119360 -1 22959
22961 3 428407 108894 119320 -1 22960
22962 3 428378 108920 119280 -1 22961
22963 3 428368 109294 119480 -1 22958
22964 3 428384 109305 119520 -1 22963
22965 3 428363 109268 119600 -1 22964
22966 3 428198 109549 119680 -1 22965
22967 3 428167 109570 119640 -1 22966
22968 3 428665 109706 119320 -1 22955
22969 3 428676 109618 119360 -1 22968
22970 3 429010 109466 119360 -1 22969
22971 3 429323 109626 119360 -1 22970
22972 3 429469 109956 119400 -1 22971
22973 3 429365 110015 119520 -1 22972
22974 3 429356 110042 119560 -1 22973
22975 3 429349 109655 119320 -1 22971
22976 3 429372 109639 119200 -1 22975
22977 3 429405 109424 119160 51 22976
22978 3 429449 109299 119080 197 22977
22979 3 429461 109776 119160 86 22976
22980 3 429528 109779 119120 86 22979
22981 3 429537 109759 119080 81 22980
22982 3 429561 109720 119040 45 22981
22983 3 428666 109648 119400 -1 22969
22984 3 428563 109742 119520 -1 22983
22985 3 428313 109806 119560 -1 22984
22986 3 428244 110113 119880 -1 22985
22987 3 428255 110178 119920 -1 22986
22988 3 428396 110073 119960 -1 22987
22989 3 428503 110008 120080 -1 22988
22990 3 428512 110237 120200 -1 22989
22991 3 428662 110410 120280 -1 22990
22992 3 428730 110565 120400 -1 22991
22993 3 428186 110249 119960 -1 22987
22994 3 428007 110300 120000 -1 22993
22995 3 427796 110366 120040 -1 22994
22996 3 427668 110464 120080 -1 22995
22997 3 427580 110520 120120 -1 22996
22998 3 427470 110524 120160 -1 22997
22999 3 427299 110659 120200 -1 22998
23000 3 427090 110899 120280 -1 22999
23001 3 426834 111063 120320 -1 23000
23002 3 426712 111233 120440 -1 23001
23003 3 426524 111295 120480 -1 23002
23004 3 426316 111245 120440 -1 23003
23005 3 426112 111285 120440 -1 23004
23006 3 426044 111361 120400 -1 23005
23007 3 426022 111401 120360 -1 23006
23008 3 425912 111421 120320 -1 23007
23009 3 426190 111348 120520 -1 23005
23010 3 426232 111444 120600 -1 23009
23011 3 426418 111312 120520 -1 23003
23012 3 426443 111443 120680 -1 23011
23013 3 427008 110756 120160 -1 23000
23014 3 426783 110696 120080 -1 23013
23015 3 426795 110627 120040 -1 23014
23016 3 426809 110400 119920 -1 23015
23017 3 426704 110219 119840 -1 23016
23018 3 426580 110031 119720 -1 23017
23019 3 426555 109893 119600 -1 23018
23020 3 426467 109726 119440 -1 23019
23021 3 426289 109452 119200 -1 23020
23022 3 426319 109258 119080 -1 23021
23023 3 426379 109118 118960 -1 23022
23024 3 426347 108978 118800 -1 23023
23025 3 426374 108878 118640 -1 23024
23026 3 426427 108811 118400 -1 23025
23027 3 426426 108878 118200 -1 23026
23028 3 426242 108968 118160 -1 23027
23029 3 426365 108850 118120 -1 23028
23030 3 426363 108809 118040 -1 23029
23031 3 426100 108689 117840 -1 23030
23032 3 426114 108518 117720 -1 23031
23033 3 426065 108376 117640 -1 23032
23034 3 426040 108307 117600 -1 23033
23035 3 425933 108070 117480 -1 23034
23036 3 425898 108003 117440 -1 23035
23037 3 425879 108011 117400 -1 23036
23038 3 425867 108010 117360 -1 23037
23039 3 425852 108027 117320 -1 23038
23040 3 425792 108053 117240 -1 23039
23041 3 425654 107993 117200 -1 23040
23042 3 425535 107925 117160 -1 23041
23043 3 425483 107849 117120 -1 23042
23044 3 425520 107775 117080 -1 23043
23045 3 425534 107715 117040 -1 23044
23046 3 425557 107528 116880 -1 23045
23047 3 425524 107424 116800 -1 23046
23048 3 425370 107412 116680 -1 23047
23049 3 425383 107428 116440 -1 23048
23050 3 425416 107397 116400 -1 23049
23051 3 425498 107350 116240 -1 23050
23052 3 425512 107190 116120 -1 23051
23053 3 425406 106961 116120 -1 23052
23054 3 425262 106826 116080 -1 23053
23055 3 425135 106796 116040 -1 23054
23056 3 425008 106738 116080 -1 23055
23057 3 425000 106692 116160 -1 23056
23058 3 425009 106672 116200 -1 23057
23059 3 425504 107332 116080 -1 23052
23060 3 425602 107479 116000 -1 23059
23061 3 425640 107501 115960 -1 23060
23062 3 425667 107510 115920 -1 23061
23063 3 425664 107518 115880 -1 23062
23064 3 426125 107931 117480 -1 23035
23065 3 426475 107941 117520 -1 23064
23066 3 426580 107831 117560 -1 23065
23067 3 426744 107788 117480 -1 23066
23068 3 426955 107892 117560 -1 23067
23069 3 427132 107835 117600 -1 23068
23070 3 427372 107653 117640 -1 23069
23071 3 427376 107613 117680 -1 23070
23072 3 427410 107654 117720 -1 23071
23073 3 426614 107857 117440 -1 23067
23074 3 426613 107826 117400 -1 23073
23075 3 426536 107871 117320 -1 23074
23076 3 426546 107847 117240 -1 23075
23077 3 426444 107939 117600 -1 23065
23078 3 426338 107923 117640 -1 23077
23079 3 426669 110257 119960 -1 23016
23080 3 426639 110271 120040 -1 23079
23081 3 426684 110362 120080 -1 23080
23082 3 428656 108966 118680 -1 22948
23083 3 428504 108731 118600 -1 23082
23084 3 428506 108683 118520 -1 23083
23085 3 429719 109946 118480 40 22944
23086 3 430126 109882 118560 163 23085
23087 3 430141 109836 118680 60 23086
23088 3 431218 108246 116960 75 22932
23089 3 431548 108003 117000 120 23088
23090 3 431488 108041 117120 111 23089
23091 3 431428 108079 117240 102 23090
23092 3 431500 108164 117360 93 23091
23093 3 431510 108408 117480 84 23092
23094 3 431648 108528 117600 76 23093
23095 3 431793 108586 117680 70 23094
23096 3 431976 108531 117760 65 23095
23097 3 432018 108666 117760 -1 23096
23098 3 432111 108736 117840 -1 23097
23099 3 432032 108544 117840 60 23096
23100 3 432181 108544 117920 41 23099
23101 3 432256 108544 117960 32 23100
23102 3 432593 108684 117960 32 23101
23103 3 432773 108628 118000 40 23102
23104 3 432798 108686 118040 -1 23103
23105 3 433066 108658 118160 -1 23104
23106 3 433187 108705 118280 -1 23105
23107 3 433212 108745 118400 -1 23106
23108 3 433175 108854 118480 -1 23107
23109 3 433172 108847 118520 -1 23108
23110 3 433175 108832 118560 -1 23109
23111 3 433055 108649 118600 -1 23110
23112 3 433075 108703 118640 -1 23111
23113 3 433025 108734 118680 -1 23112
23114 3 432915 108521 118520 -1 23111
23115 3 431250 108631 117480 -1 23093
23116 3 431198 108813 117520 -1 23115
23117 3 431195 108833 117600 -1 23116
23118 3 431138 108956 117680 -1 23117
23119 3 431105 108913 117760 -1 23118
23120 3 431093 109116 117880 -1 23119
23121 3 431110 109283 118000 -1 23120
23122 3 431111 109339 118040 -1 23121
23123 3 431090 109384 118120 -1 23122
23124 3 431140 109404 118160 -1 23123
23125 3 431298 109241 117680 -1 23118
23126 3 431366 109281 117800 -1 23125
23127 3 431478 109334 117960 -1 23126
23128 3 431443 109348 118000 -1 23127
23129 3 431450 109351 118120 -1 23128
23130 3 431533 109323 118200 -1 23129
23131 3 431561 109359 118320 -1 23130
23132 3 431588 109343 118360 -1 23131
23133 3 431678 109389 118400 -1 23132
23134 3 431755 109449 118480 -1 23133
23135 3 431806 109486 118560 -1 23134
23136 3 431846 109499 118600 -1 23135
23137 3 431837 107870 117040 45 23089
23138 3 432118 107770 117080 108 23137
23139 3 432256 107552 117080 32 23138
23140 3 432549 110077 115880 75 22878
23141 3 432565 110244 116000 107 23140
23142 3 432600 110250 116080 86 23141
23143 3 432236 111959 115800 200 16843
23144 3 432228 111612 115920 124 23143
23145 3 432217 111531 115960 75 23144
23146 3 432187 111468 116000 178 23145
23147 3 432134 111391 116040 139 23146
23148 3 432120 111368 116080 64 23147
23149 3 432109 111351 116120 128 23148
23150 3 432070 111341 116160 40 23149
23151 3 432068 111251 116240 102 23150
23152 3 432549 111220 116240 102 23151
23153 3 432777 111151 116200 64 23152
23154 3 432884 111139 116160 96 23153
23155 3 432962 111124 116120 60 23154
23156 3 432989 111125 116080 51 23155
23157 3 433134 111063 116040 32 23156
23158 3 433253 110971 116000 81 23157
23159 3 433364 110921 115960 32 23158
23160 3 433430 110822 115920 45 23159
23161 3 433549 110805 115840 45 23160
23162 3 433621 110783 115720 60 23161
23163 3 433614 110769 115600 51 23162
23164 3 433551 110490 115560 32 23163
23165 3 433492 110439 115520 64 23164
23166 3 433528 110505 115400 166 23165
23167 3 433563 110575 115320 81 23166
23168 3 433564 110645 115320 64 23167
23169 3 433552 110733 115280 32 23168
23170 3 433490 110234 115640 45 23165
23171 3 433476 110094 115680 71 23170
23172 3 433507 110029 115720 64 23171
23173 3 433388 109943 115600 102 23172
23174 3 433402 109898 115520 40 23173
23175 3 433441 109801 115480 32 23174
23176 3 433453 109695 115440 80 23175
23177 3 433443 109658 115400 81 23176
23178 3 433385 109628 115320 96 23177
23179 3 433503 109369 115520 40 23178
23180 3 433548 109302 115560 148 23179
23181 3 433610 109285 115600 45 23180
23182 3 433552 109236 115440 104 23179
23183 3 433592 109213 115400 135 23182
23184 3 433635 109183 115320 102 23183
23185 3 433650 109106 115320 75 23184
23186 3 433703 109070 115280 -1 23185
23187 3 433706 109030 115240 -1 23186
23188 3 433748 108953 115200 -1 23187
23189 3 434261 108507 115200 -1 23188
23190 3 434316 108464 115160 -1 23189
23191 3 434366 108516 115080 -1 23190
23192 3 434435 108538 115000 -1 23191
23193 3 434522 108585 114960 -1 23192
23194 3 434548 108621 114920 -1 23193
23195 3 434678 108771 114880 -1 23194
23196 3 434641 108814 114800 -1 23195
23197 3 434695 108836 114760 -1 23196
23198 3 434683 108848 114720 -1 23197
23199 3 434639 108836 114680 -1 23198
23200 3 434593 108823 114640 -1 23199
23201 3 434647 108804 114560 -1 23200
23202 3 434619 108687 114520 -1 23201
23203 3 434544 108556 114480 -1 23202
23204 3 434604 108327 114520 -1 23203
23205 3 434615 108107 114560 -1 23204
23206 3 434742 107966 114600 -1 23205
23207 3 434845 107973 114640 -1 23206
23208 3 435047 108003 114720 -1 23207
23209 3 435064 107980 114760 -1 23208
23210 3 435125 107959 114800 -1 23209
23211 3 432053 111214 116280 45 23151
23212 3 432054 111194 116320 51 23211
23213 3 432195 111136 116360 189 23212
23214 3 432253 111117 116400 108 23213
23215 3 432288 111138 116560 51 23214
23216 3 432262 111098 116720 96 23215
23217 3 432041 111014 116920 64 23216
23218 3 431918 110966 117000 40 23217
23219 3 431871 111009 117120 104 23218
23220 3 431890 111178 117400 218 23219
23221 3 431864 111196 117440 40 23220
23222 3 431789 111316 117560 124 23221
23223 3 431770 111357 117640 102 23222
23224 3 431725 111482 117880 60 23223
23225 3 431830 111676 118080 32 23224
23226 3 431815 111673 118120 51 23225
23227 3 432019 111660 118240 80 23226
23228 3 432222 111665 118360 208 23227
23229 3 432308 111828 118520 107 23228
23230 3 432335 111851 118640 51 23229
23231 3 432543 111923 118800 183 23230
23232 3 432599 111985 118920 124 23231
23233 3 432851 112061 119040 124 23232
23234 3 432888 112090 119120 32 23233
23235 3 433283 112173 119360 91 23234
23236 3 433503 112245 119400 91 23235
23237 3 434082 112390 119520 137 23236
23238 3 434068 112465 119800 160 23237
23239 3 434096 112592 120040 32 23238
23240 3 433958 112940 120200 176 23239
23241 3 433928 113185 120320 134 23240
23242 3 433895 113436 120480 32 23241
23243 3 433897 113565 120560 51 23242
23244 3 433835 113778 120800 148 23243
23245 3 433842 113994 120920 75 23244
23246 3 433732 114145 121080 107 23245
23247 3 433710 114199 121160 136 23246
23248 3 433680 114251 121280 80 23247
23249 3 433610 114281 121360 108 23248
23250 3 433319 114443 121360 51 23249
23251 3 433297 114596 121360 96 23250
23252 3 433236 114642 121440 86 23251
23253 3 433073 114716 121560 32 23252
23254 3 432954 114774 121640 45 23253
23255 3 433569 114285 121400 96 23249
23256 3 433556 114312 121440 101 23255
23257 3 433533 114306 121520 60 23256
23258 3 433517 114264 121720 75 23257
23259 3 433405 114280 122000 217 23258
23260 3 433159 114208 122320 124 23259
23261 3 433111 114146 122560 203 23260
23262 3 433156 114112 122680 64 23261
23263 3 433088 114154 122760 120 23262
23264 3 433044 114176 122800 91 23263
23265 3 432674 114270 122760 91 23264
23266 3 432577 114360 122680 80 23265
23267 3 432459 114406 122600 108 23266
23268 3 433138 114202 123000 64 23264
23269 3 433159 114161 123080 108 23268
23270 3 433056 114108 123200 90 23269
23271 3 432845 114038 123360 75 23270
23272 3 432698 114037 123480 60 23271
23273 3 432715 114048 123600 75 23272
23274 3 432765 114051 123800 32 23273
23275 3 432767 114093 124000 80 23274
23276 3 432765 114017 124120 51 23275
23277 3 432814 114072 124280 40 23276
23278 3 432846 114108 124400 64 23277
23279 3 432998 114125 124520 86 23278
23280 3 433119 114095 124600 104 23279
23281 3 433245 114046 124880 136 23280
23282 3 433354 114016 125120 200 23281
23283 3 433591 114092 125280 45 23282
23284 3 433772 114215 125440 186 23283
23285 3 433955 114372 125560 102 23284
23286 3 434055 114530 125600 154 23285
23287 3 434055 114623 125680 71 23286
23288 3 434147 114698 125760 32 23287
23289 3 434176 115110 125720 45 23288
23290 3 434075 115220 125680 202 23289
23291 3 433884 115302 125680 96 23290
23292 3 433808 115302 125720 81 23291
23293 3 433800 115330 125760 98 23292
23294 3 433783 115347 125800 45 23293
23295 3 433777 115348 125840 81 23294
23296 3 434211 114646 125840 150 23288
23297 3 434210 114646 125880 75 23296
23298 3 434205 114648 125920 181 23297
23299 3 434259 114612 126000 51 23298
23300 3 434267 114612 126040 136 23299
23301 3 434275 114567 126120 163 23300
23302 3 434217 114534 126160 40 23301
23303 3 434354 114557 126360 71 23302
23304 3 434598 114264 126440 80 23303
23305 3 434651 114147 126520 64 23304
23306 3 434731 114121 126640 60 23305
23307 3 434741 114258 126040 60 23300
23308 3 435434 113886 126120 128 23307
23309 3 435552 113872 126160 136 23308
23310 3 435584 113861 126200 81 23309
23311 3 435789 113842 126280 178 23310
23312 3 435843 113782 126360 120 23311
23313 3 435917 113738 126440 64 23312
23314 3 435955 113727 126520 51 23313
23315 3 436030 113724 126560 32 23314
23316 3 436099 113721 126600 51 23315
23317 3 436166 113731 126640 120 23316
23318 3 436230 113741 126680 122 23317
23319 3 436366 113711 126760 219 23318
23320 3 436647 113590 126880 107 23319
23321 3 436728 113565 126920 150 23320
23322 3 436985 113553 126880 32 23321
23323 3 437040 113608 126840 90 23322
23324 3 437085 113663 126800 186 23323
23325 3 437142 113717 126760 32 23324
23326 3 437142 113725 126720 51 23325
23327 3 437244 113781 126680 140 23326
23328 3 437375 113848 126640 32 23327
23329 3 437450 113868 126600 60 23328
23330 3 437397 113837 126520 51 23329
23331 3 437300 113789 126440 51 23330
23332 3 437193 113720 126360 32 23331
23333 3 437154 113693 126280 80 23332
23334 3 437150 113680 126200 75 23333
23335 3 437210 113685 126080 60 23334
23336 3 437277 113714 126040 60 23335
23337 3 437475 113507 126000 51 23336
23338 3 437601 113428 125960 51 23337
23339 3 437664 113374 125880 51 23338
23340 3 437618 113324 125800 40 23339
23341 3 437579 113308 125760 64 23340
23342 3 437552 113245 125720 40 23341
23343 3 437562 113149 125600 262 23342
23344 3 437561 113061 125520 -1 23343
23345 3 437614 113015 125480 -1 23344
23346 3 437648 113008 125440 -1 23345
23347 3 437700 113000 125400 -1 23346
23348 3 437724 113015 125360 -1 23347
23349 3 437689 113050 125280 -1 23348
23350 3 437645 113017 125240 -1 23349
23351 3 437594 113006 125160 -1 23350
23352 3 437580 112992 125000 -1 23351
23353 3 437639 112877 124960 -1 23352
23354 3 437688 112871 124880 -1 23353
23355 3 437743 112901 124800 -1 23354
23356 3 437754 112884 124760 -1 23355
23357 3 437776 112850 124680 -1 23356
23358 3 437754 112795 124600 -1 23357
23359 3 437799 112778 124480 -1 23358
23360 3 437793 112788 124400 -1 23359
23361 3 437796 112794 124360 -1 23360
23362 3 437777 112788 124280 -1 23361
23363 3 437763 112801 124240 -1 23362
23364 3 437741 112839 124200 -1 23363
23365 3 437757 112850 124160 -1 23364
23366 3 437793 112882 124120 -1 23365
23367 3 438088 112922 124080 -1 23366
23368 3 438162 112861 124040 -1 23367
23369 3 438159 112806 124000 -1 23368
23370 3 438159 112724 123960 -1 23369
23371 3 438148 112660 123920 -1 23370
23372 3 438138 112574 123880 -1 23371
23373 3 438179 112530 123840 -1 23372
23374 3 438193 112462 123800 -1 23373
23375 3 438189 112414 123760 -1 23374
23376 3 438168 112389 123720 -1 23375
23377 3 438180 112364 123680 -1 23376
23378 3 438187 112296 123640 -1 23377
23379 3 438195 112275 123600 -1 23378
23380 3 438197 112227 123560 -1 23379
23381 3 438185 112200 123520 -1 23380
23382 3 438202 112173 123440 -1 23381
23383 3 438164 112159 123400 -1 23382
23384 3 438165 112129 123320 -1 23383
23385 3 438151 112064 123280 -1 23384
23386 3 438146 112054 123240 -1 23385
23387 3 438213 112084 123160 -1 23386
23388 3 438443 112377 123120 -1 23387
23389 3 438436 112563 123240 -1 23388
23390 3 436812 113561 126960 32 23321
23391 3 436863 113520 127040 71 23390
23392 3 436980 113550 127120 98 23391
23393 3 437121 113614 127200 124 23392
23394 3 437235 113606 127240 124 23393
23395 3 437239 113608 127280 98 23394
23396 3 437262 113595 127320 104 23395
23397 3 437254 113601 127360 51 23396
23398 3 437247 113605 127400 140 23397
23399 3 437248 113611 127440 32 23398
23400 3 437255 113606 127480 128 23399
23401 3 437271 113577 127520 45 23400
23402 3 437285 113546 127560 101 23401
23403 3 436749 113287 127560 96 23402
23404 3 436423 113259 127560 104 23403
23405 3 436112 113340 127560 96 23404
23406 3 435651 113535 127560 102 23405
23407 3 435523 113591 127480 71 23406
23408 3 435466 113623 127440 80 23407
23409 3 435451 113618 127400 81 23408
23410 3 435427 113601 127360 75 23409
23411 3 435398 113588 127320 90 23410
23412 3 435359 113587 127280 51 23411
23413 3 435360 113689 127560 -1 23407
23414 3 435307 113750 127600 -1 23413
23415 3 435260 113818 127640 -1 23414
23416 3 435201 113868 127680 -1 23415
23417 3 435116 113878 127720 -1 23416
23418 3 434992 113913 127760 -1 23417
23419 3 434948 113970 127800 -1 23418
23420 3 434987 114206 127920 -1 23419
23421 3 434908 114314 127960 -1 23420
23422 3 434840 114481 128000 -1 23421
23423 3 434847 114533 128040 -1 23422
23424 3 434813 114601 128080 -1 23423
23425 3 434801 114620 128120 -1 23424
23426 3 434841 114599 128160 -1 23425
23427 3 434716 114660 128240 -1 23426
23428 3 434688 114678 128280 -1 23427
23429 3 434694 114586 128360 -1 23428
23430 3 437301 113518 127600 178 23402
23431 3 437305 113493 127640 51 23430
23432 3 437308 113438 127680 90 23431
23433 3 437784 113652 127720 163 23432
23434 3 437778 113652 127760 40 23433
23435 3 437836 113699 127800 137 23434
23436 3 437996 113742 127880 128 23435
23437 3 438048 113757 127920 81 23436
23438 3 438112 113773 127960 172 23437
23439 3 438177 113822 128000 81 23438
23440 3 438187 113839 128040 71 23439
23441 3 438259 113827 128080 40 23440
23442 3 438305 113823 128120 122 23441
23443 3 438324 113820 128160 154 23442
23444 3 438347 113798 128200 40 23443
23445 3 438510 113791 128320 32 23444
23446 3 438643 113804 128360 108 23445
23447 3 438659 113795 128440 81 23446
23448 3 438683 113787 128520 98 23447
23449 3 438857 113835 128600 128 23448
23450 3 438890 113871 128680 120 23449
23451 3 438914 113894 128760 107 23450
23452 3 439020 113903 128840 32 23451
23453 3 439112 113913 128920 45 23452
23454 3 439276 113953 128960 51 23453
23455 3 439376 113906 129000 178 23454
23456 3 438822 114126 129000 45 23455
23457 3 438782 114239 129080 71 23456
23458 3 438844 114433 129120 107 23457
23459 3 439491 113905 129040 71 23455
23460 3 439548 113905 129080 60 23459
23461 3 439669 113882 129120 143 23460
23462 3 439804 113835 129160 104 23461
23463 3 439822 113856 129200 104 23462
23464 3 439827 113862 129240 178 23463
23465 3 439817 113885 129280 81 23464
23466 3 439944 113906 129320 81 23465
23467 3 440053 113828 129360 81 23466
23468 3 440084 113796 129400 98 23467
23469 3 440079 113799 129440 90 23468
23470 3 440091 113784 129480 51 23469
23471 3 440128 113716 129640 71 23470
23472 3 440271 113402 129760 163 23471
23473 3 440382 113385 129840 86 23472
23474 3 440505 113463 130040 160 23473
23475 3 440512 113481 130280 160 23474
23476 3 440518 113488 130320 102 23475
23477 3 440459 113533 130440 32 23476
23478 3 440454 113612 130560 32 23477
23479 3 440411 113570 130600 96 23478
23480 3 440337 113442 130680 71 23479
23481 3 440211 113063 130680 64 23480
23482 3 440167 112889 130640 60 23481
23483 3 440118 112751 130600 122 23482
23484 3 440094 112702 130560 81 23483
23485 3 440112 112697 130520 124 23484
23486 3 440163 112628 130480 208 23485
23487 3 440134 112370 130440 -1 23486
23488 3 440129 112226 130400 -1 23487
23489 3 440080 112149 130360 -1 23488
23490 3 440074 112093 130320 -1 23489
23491 3 440055 112026 130280 -1 23490
23492 3 440085 111944 130240 -1 23491
23493 3 440073 111856 130200 -1 23492
23494 3 439959 111763 130160 -1 23493
23495 3 439878 111663 130120 -1 23494
23496 3 439855 111580 130080 -1 23495
23497 3 439859 111510 130040 -1 23496
23498 3 439876 111456 130000 -1 23497
23499 3 439983 111339 129960 -1 23498
23500 3 440022 111264 129920 -1 23499
23501 3 440056 111160 129880 -1 23500
23502 3 440163 110883 129840 -1 23501
23503 3 440280 110702 129800 -1 23502
23504 3 440377 110517 129760 -1 23503
23505 3 440384 110497 129720 -1 23504
23506 3 440479 110429 129680 -1 23505
23507 3 440510 110354 129640 -1 23506
23508 3 440581 110298 129600 -1 23507
23509 3 440630 110221 129560 -1 23508
23510 3 440622 110016 129520 -1 23509
23511 3 440666 109721 129480 -1 23510
23512 3 440569 109438 129520 -1 23511
23513 3 440542 109316 129560 -1 23512
23514 3 440505 108952 129480 -1 23513
23515 3 440566 109302 129600 -1 23513
23516 3 440594 109347 129720 -1 23515
23517 3 440673 109326 129760 -1 23516
23518 3 440726 109433 129440 -1 23511
23519 3 440695 109471 129280 -1 23518
23520 3 440671 109546 129120 -1 23519
23521 3 440676 109530 129040 -1 23520
23522 3 440635 109508 129000 -1 23521
23523 3 440566 109514 128920 -1 23522
23524 3 440493 109510 128840 -1 23523
23525 3 440359 109591 128600 -1 23524
23526 3 440421 109681 128480 -1 23525
23527 3 440455 109659 128360 -1 23526
23528 3 440489 109535 128200 -1 23527
23529 3 440498 109451 128160 -1 23528
23530 3 440475 109360 128080 -1 23529
23531 3 440431 109246 127960 107 23530
23532 3 440341 109144 127880 32 23531
23533 3 440157 109131 127840 104 23532
23534 3 440199 109071 127800 181 23533
23535 3 440198 109065 127760 124 23534
23536 3 440179 109032 127720 80 23535
23537 3 440145 108999 127680 64 23536
23538 3 440095 108982 127640 91 23537
23539 3 440040 108930 127600 60 23538
23540 3 440032 108918 127560 32 23539
23541 3 439967 108867 127520 148 23540
23542 3 439911 108772 127480 86 23541
23543 3 439932 108630 127440 207 23542
23544 3 440166 108440 127480 75 23543
23545 3 440307 108415 127560 124 23544
23546 3 440294 108440 127600 32 23545
23547 3 440286 108466 127640 122 23546
23548 3 439589 108711 127480 64 23543
23549 3 439519 108762 127560 81 23548
23550 3 439936 108631 127400 107 23543
23551 3 439847 108605 127360 60 23550
23552 3 439825 108543 127320 45 23551
23553 3 439864 108518 127280 120 23552
23554 3 439858 108538 127240 183 23553
23555 3 439865 108530 127200 96 23554
23556 3 439839 108495 127160 237 23555
23557 3 439795 108473 127120 96 23556
23558 3 439742 108427 127040 104 23557
23559 3 439687 108397 127000 160 23558
23560 3 439650 108376 126960 128 23559
23561 3 439576 108438 126800 230 23560
23562 3 439461 108481 126720 120 23561
23563 3 439400 108461 126560 217 23562
23564 3 439270 108441 126480 45 23563
23565 3 439311 108493 126400 150 23564
23566 3 439274 108508 126320 91 23565
23567 3 439269 108565 126280 32 23566
23568 3 439318 108807 126320 60 23567
23569 3 439300 108849 126360 107 23568
23570 3 439256 108854 126400 51 23569
23571 3 439261 108625 126240 96 23567
23572 3 439238 108639 126200 75 23571
23573 3 439139 108652 126120 156 23572
23574 3 439016 108777 126040 98 23573
23575 3 438486 108965 125920 124 23574
23576 3 438332 108998 125880 51 23575
23577 3 437934 109077 125920 96 23576
23578 3 437902 109040 125960 107 23577
23579 3 437881 108768 126000 60 23578
23580 3 438260 108784 125920 86 23576
23581 3 438296 108649 125960 208 23580
23582 3 438301 108610 126000 90 23581
23583 3 438312 108597 126040 90 23582
23584 3 438330 108493 126080 40 23583
23585 3 438044 109077 125840 153 23576
23586 3 437962 109096 125800 98 23585
23587 3 437884 109103 125720 86 23586
23588 3 437790 109101 125680 51 23587
23589 3 437698 109130 125600 131 23588
23590 3 437481 109213 125480 75 23589
23591 3 437444 109255 125440 71 23590
23592 3 437418 109287 125360 137 23591
23593 3 437374 109304 125320 175 23592
23594 3 437256 109337 125240 51 23593
23595 3 437183 109360 125160 181 23594
23596 3 436739 109215 125080 40 23595
23597 3 435665 109111 125080 81 23596
23598 3 435470 109339 125160 80 23597
23599 3 435454 109387 125120 137 23598
23600 3 435396 109483 124920 219 23599
23601 3 435371 109472 124840 32 23600
23602 3 435345 109461 124800 219 23601
23603 3 435197 109394 124720 51 23602
23604 3 434983 109338 124640 120 23603
23605 3 435226 109321 124360 104 23604
23606 3 435331 109245 124280 107 23605
23607 3 435422 109206 124200 148 23606
23608 3 435414 109181 124160 115 23607
23609 3 435438 109127 124120 197 23608
23610 3 435408 108978 124000 40 23609
23611 3 435447 108865 123960 128 23610
23612 3 435471 108798 123920 40 23611
23613 3 435442 108738 123880 60 23612
23614 3 435483 108665 123840 160 23613
23615 3 435522 109429 125240 40 23598
23616 3 435574 109471 125320 120 23615
23617 3 435600 109527 125360 102 23616
23618 3 435597 109672 125400 60 23617
23619 3 435471 109738 125520 86 23618
23620 3 434776 109522 125520 64 23619
23621 3 434764 109302 125480 32 23620
23622 3 434798 109169 125360 80 23621
23623 3 434774 109146 125280 60 23622
23624 3 434710 109202 125160 51 23623
23625 3 435281 109860 125560 32 23619
23626 3 434934 110083 125640 81 23625
23627 3 434826 110159 125720 204 23626
23628 3 434810 110156 125880 45 23627
23629 3 434809 110159 126000 96 23628
23630 3 434873 110130 126160 75 23629
23631 3 434927 110239 126240 51 23630
23632 3 434893 110330 126280 164 23631
23633 3 434707 110358 126320 80 23632
23634 3 434684 110389 126360 80 23633
23635 3 434678 110457 126400 -1 23634
23636 3 434818 110551 126520 -1 23635
23637 3 434848 110629 126600 -1 23636
23638 3 434786 110691 126680 -1 23637
23639 3 434696 110761 126760 -1 23638
23640 3 434684 110849 126840 -1 23639
23641 3 434492 110376 126400 -1 23635
23642 3 434394 110394 126480 -1 23641
23643 3 434364 110418 126560 -1 23642
23644 3 434388 110423 126640 -1 23643
23645 3 434347 110440 126720 -1 23644
23646 3 434250 110409 126800 -1 23645
23647 3 434166 110446 126880 -1 23646
23648 3 434015 110479 126960 -1 23647
23649 3 433975 110512 127000 -1 23648
23650 3 434531 110271 126240 64 23633
23651 3 434529 110268 126160 80 23650
23652 3 434535 110340 126120 104 23651
23653 3 434545 110400 126080 90 23652
23654 3 434536 110460 126040 51 23653
23655 3 433568 111136 126040 64 23654
23656 3 433408 111264 126200 80 23655
23657 3 433216 111392 126400 81 23656
23658 3 433184 111552 126600 32 23657
23659 3 433184 111712 126840 81 23658
23660 3 433120 111776 126840 71 23659
23661 3 435407 109776 125600 96 23619
23662 3 435399 109778 125720 71 23661
23663 3 435407 109756 125800 51 23662
23664 3 435479 109627 126080 32 23663
23665 3 436013 109369 126080 90 23664
23666 3 436367 109193 126120 137 23665
23667 3 436413 109027 126200 60 23666
23668 3 436478 108873 126240 96 23667
23669 3 440275 109946 128640 -1 23525
23670 3 440126 110036 128720 -1 23669
23671 3 440008 110088 128760 -1 23670
23672 3 439959 110062 128800 -1 23671
23673 3 440568 110404 129800 -1 23504
23674 3 440666 110333 129880 -1 23673
23675 3 440758 110346 129960 -1 23674
23676 3 440801 110326 130000 -1 23675
23677 3 439771 111885 130240 -1 23493
23678 3 439597 112080 130200 -1 23677
23679 3 439474 112187 130160 -1 23678
23680 3 440477 113556 130720 90 23479
23681 3 440477 113553 130800 86 23680
23682 3 440478 113583 131000 75 23681
23683 3 440483 113619 131200 107 23682
23684 3 440496 113672 131320 107 23683
23685 3 440431 113696 131440 60 23684
23686 3 440398 113827 131600 60 23685
23687 3 440687 114169 132080 86 23686
23688 3 440470 114607 132080 32 23687
23689 3 440472 114837 132120 60 23688
23690 3 440426 115128 132040 45 23689
23691 3 440444 115249 131960 81 23690
23692 3 440310 115522 132000 135 23691
23693 3 440235 115664 132040 60 23692
23694 3 440133 115945 132120 32 23693
23695 3 439967 116078 132160 81 23694
23696 3 439918 116134 132200 75 23695
23697 3 439768 116207 132240 96 23696
23698 3 439616 116142 132200 75 23697
23699 3 439457 116135 132160 140 23698
23700 3 439309 116133 132120 51 23699
23701 3 439113 116356 132000 75 23700
23702 3 438829 116549 131960 64 23701
23703 3 438746 116843 132000 40 23702
23704 3 438401 117186 132000 90 23703
23705 3 438143 117277 131960 115 23704
23706 3 437847 117227 131920 197 23705
23707 3 437731 117217 131880 60 23706
23708 3 437527 117297 131960 81 23707
23709 3 437387 117476 132040 71 23708
23710 3 437274 117630 132120 32 23709
23711 3 437235 117782 132160 51 23710
23712 3 437217 117821 132200 81 23711
23713 3 437079 117949 132280 166 23712
23714 3 436863 118053 132320 60 23713
23715 3 436692 118135 132360 51 23714
23716 3 436364 118359 132440 51 23715
23717 3 436172 118543 132560 32 23716
23718 3 435621 118327 132280 51 23717
23719 3 435655 118115 132080 45 23718
23720 3 435713 118023 132040 40 23719
23721 3 436136 118707 132680 75 23717
23722 3 435998 118924 132840 131 23721
23723 3 435441 119352 132840 75 23722
23724 3 435410 119606 132920 51 23723
23725 3 435343 119677 133040 32 23724
23726 3 435211 119612 133120 32 23725
23727 3 436071 119096 132960 104 23722
23728 3 436092 119149 133040 128 23727
23729 3 436100 119173 133080 163 23728
23730 3 436073 119251 133200 60 23729
23731 3 435905 119455 133200 40 23730
23732 3 435832 119602 133280 128 23731
23733 3 435933 119654 133160 108 23732
23734 3 436608 118909 133280 71 23730
23735 3 436806 118911 133320 51 23734
23736 3 436896 118949 133400 60 23735
23737 3 437092 118979 133480 196 23736
23738 3 437125 119003 133520 140 23737
23739 3 437352 119088 133520 40 23738
23740 3 437480 118923 133440 40 23739
23741 3 437530 118863 133320 75 23740
23742 3 437715 118704 133520 134 23741
23743 3 437930 118461 133600 40 23742
23744 3 438258 118245 133680 32 23743
23745 3 438541 118165 133760 197 23744
23746 3 438971 118044 133840 108 23745
23747 3 439105 118004 133920 45 23746
23748 3 439229 117960 134000 40 23747
23749 3 439322 117985 134080 104 23748
23750 3 437136 119002 133560 101 23738
23751 3 437085 118953 133640 32 23750
23752 3 437059 118995 133720 157 23751
23753 3 437066 119126 133760 60 23752
23754 3 435807 119321 133280 32 23730
23755 3 435751 119341 133360 139 23754
23756 3 435607 119303 133440 51 23755
23757 3 435475 119347 133480 196 23756
23758 3 435373 119357 133560 71 23757
23759 3 435318 119354 133600 40 23758
23760 3 435296 119329 133680 120 23759
23761 3 435156 119391 133800 80 23760
23762 3 435072 119454 133840 51 23761
23763 3 435067 119384 133920 32 23762
23764 3 435085 119397 134040 128 23763
23765 3 435131 119399 134080 51 23764
23766 3 435150 119458 134120 196 23765
23767 3 434990 119471 134200 40 23766
23768 3 434853 119431 134240 208 23767
23769 3 435545 119467 133480 71 23757
23770 3 435603 119522 133560 86 23769
23771 3 435623 119522 133640 202 23770
23772 3 435644 119510 133720 143 23771
23773 3 435649 119523 133800 140 23772
23774 3 435668 119571 133880 32 23773
23775 3 435224 119359 133440 128 23757
23776 3 435205 119366 133360 51 23775
23777 3 435245 119366 133280 140 23776
23778 3 438687 117030 132040 45 23703
23779 3 438740 117144 132120 137 23778
23780 3 440594 115219 132320 71 23689
23781 3 440736 114228 132160 124 23687
23782 3 440905 114330 132280 166 23781
23783 3 441130 114462 132440 90 23782
23784 3 441438 114688 132600 163 23783
23785 3 441620 114747 132760 273 23784
23786 3 441902 114867 133000 75 23785
23787 3 442038 114922 133120 81 23786
23788 3 442364 114926 133160 40 23787
23789 3 442551 115026 133200 40 23788
23790 3 442885 115127 133240 96 23789
23791 3 443031 115184 133280 140 23790
23792 3 443219 115250 133360 51 23791
23793 3 443313 115332 133240 163 23792
23794 3 443467 115485 133160 101 23793
23795 3 443571 115528 133040 81 23794
23796 3 444046 115648 132920 51 23795
23797 3 444247 115728 132840 45 23796
23798 3 444508 115896 132760 128 23797
23799 3 444316 115715 132720 64 23798
23800 3 444311 115614 132680 181 23799
23801 3 444300 115423 132600 81 23800
23802 3 444303 115354 132560 32 23801
23803 3 444806 116085 132720 45 23798
23804 3 444941 116492 132840 64 23803
23805 3 444907 116767 132680 32 23804
23806 3 444873 116931 132600 71 23805
23807 3 444864 117123 132520 40 23806
23808 3 444920 117440 132480 140 23807
23809 3 444893 117107 132320 32 23808
23810 3 444904 117035 132240 107 23809
23811 3 444914 117691 132520 90 23808
23812 3 444952 117871 132600 81 23811
23813 3 445008 117990 132720 122 23812
23814 3 445019 118119 132920 32 23813
23815 3 445121 118341 133080 102 23814
23816 3 445150 118396 133120 107 23815
23817 3 445038 118480 133200 140 23816
23818 3 444871 118604 133320 51 23817
23819 3 444445 118838 133680 60 23818
23820 3 444180 119023 133920 64 23819
23821 3 444142 119086 133960 197 23820
23822 3 444006 118955 134040 75 23821
23823 3 443978 118970 134120 32 23822
23824 3 443921 118927 134200 139 23823
23825 3 443891 118905 134240 120 23824
23826 3 443687 118905 134360 90 23825
23827 3 443505 118996 134400 32 23826
23828 3 443369 118987 134480 107 23827
23829 3 443429 118727 134600 32 23828
23830 3 443240 118893 134640 60 23829
23831 3 443200 118919 134680 98 23830
23832 3 443069 118948 134720 135 23831
23833 3 442800 118957 134800 108 23832
23834 3 443369 118369 134760 40 23829
23835 3 443471 118134 134920 163 23834
23836 3 443547 118034 135040 60 23835
23837 3 443478 117907 135160 219 23836
23838 3 443439 117699 135240 75 23837
23839 3 443466 117640 135320 60 23838
23840 3 443372 117665 135440 75 23839
23841 3 443267 117958 135560 45 23840
23842 3 443251 117974 135600 75 23841
23843 3 443555 117654 135040 140 23838
23844 3 443586 117746 134880 64 23843
23845 3 443604 117776 134800 45 23844
23846 3 442928 119012 134440 60 23828
23847 3 442783 118746 134360 51 23846
23848 3 442646 118606 134280 259 23847
23849 3 445083 118568 133520 32 23818
23850 3 445935 118431 133560 32 23849
23851 3 446226 118507 133720 135 23850
23852 3 446327 118582 133800 98 23851
23853 3 446027 118587 133120 86 23816
23854 3 446436 118535 133000 102 23853
23855 3 446740 118354 132840 270 23854
23856 3 446794 118275 132720 115 23855
23857 3 446808 118245 132680 32 23856
23858 3 446915 118103 132560 51 23857
23859 3 446972 118003 132440 122 23858
23860 3 446420 118473 132680 101 23856
23861 3 446296 118518 132600 32 23860
23862 3 446263 118496 132520 60 23861
23863 3 446252 118479 132480 71 23862
23864 3 443280 115189 133440 32 23792
23865 3 443307 115236 133480 75 23864
23866 3 443306 115347 133520 32 23865
23867 3 443287 115500 133600 124 23866
23868 3 443404 115587 133680 196 23867
23869 3 443545 115585 133720 40 23868
23870 3 443685 115628 133760 139 23869
23871 3 442515 114823 133240 75 23788
23872 3 442843 114679 133560 60 23871
23873 3 443055 114531 133760 51 23872
23874 3 443306 114293 133880 60 23873
23875 3 443510 114492 133960 120 23874
23876 3 443608 114090 134000 98 23875
23877 3 443632 114027 134040 86 23876
23878 3 443738 113893 134080 190 23877
23879 3 444079 114025 134080 86 23878
23880 3 444432 114198 133840 101 23879
23881 3 444577 114252 133760 45 23880
23882 3 444744 114351 133720 32 23881
23883 3 444807 114472 133680 86 23882
23884 3 444890 114734 133760 51 23883
23885 3 444942 114709 133840 40 23884
23886 3 444952 114775 133960 32 23885
23887 3 444942 114579 134000 32 23886
23888 3 444901 114947 134000 40 23886
23889 3 444811 115033 134040 60 23888
23890 3 444597 115052 133920 209 23889
23891 3 444455 115084 133880 60 23890
23892 3 443880 113774 134120 32 23878
23893 3 444151 113442 134200 120 23892
23894 3 444576 113149 134240 226 23893
23895 3 445264 113758 134240 75 23894
23896 3 445260 113738 134320 51 23895
23897 3 445252 113748 134360 51 23896
23898 3 444649 113206 134080 51 23894
23899 3 444682 113251 134040 51 23898
23900 3 444792 113383 133840 32 23899
23901 3 444990 113594 133760 107 23900
23902 3 445159 113705 133720 71 23901
23903 3 445202 113779 133800 60 23902
23904 3 445244 113857 133880 98 23903
23905 3 445387 114000 133920 64 23904
23906 3 445536 114220 133960 134 23905
23907 3 445486 114202 134000 40 23906
23908 3 445448 114260 134120 120 23907
23909 3 445435 114268 134160 71 23908
23910 3 445342 114246 134280 81 23909
23911 3 445296 114176 134320 181 23910
23912 3 445252 114058 134360 81 23911
23913 3 445590 114300 134000 120 23907
23914 3 445643 114411 133960 189 23913
23915 3 445755 114672 133920 226 23914
23916 3 445745 114886 133960 135 23915
23917 3 445756 114841 134000 60 23916
23918 3 445742 114914 134040 135 23917
23919 3 445755 114927 134120 176 23918
23920 3 445762 114920 134160 136 23919
23921 3 445763 114957 134240 75 23920
23922 3 445847 115048 134320 -1 23921
23923 3 445878 115056 134360 -1 23922
23924 3 445982 115112 134360 -1 23923
23925 3 446053 115197 134280 -1 23924
23926 3 446092 115277 134240 -1 23925
23927 3 445850 115043 134440 -1 23923
23928 3 445866 115030 134520 -1 23927
23929 3 445784 114948 134640 -1 23928
23930 3 445678 114858 134760 -1 23929
23931 3 445645 114883 134880 -1 23930
23932 3 445609 114895 134960 -1 23931
23933 3 445772 114628 133880 107 23915
23934 3 445789 114617 133840 107 23933
23935 3 445341 113825 133680 122 23902
23936 3 445799 113931 133600 71 23935
23937 3 445940 113924 133560 51 23936
23938 3 446194 113824 133600 98 23937
23939 3 446236 113801 133680 86 23938
23940 3 446301 113761 133760 91 23939
23941 3 446092 113920 133520 45 23937
23942 3 446156 113897 133480 104 23941
23943 3 446282 113863 133400 32 23942
23944 3 446313 113838 133320 32 23943
23945 3 446233 113712 133200 75 23944
23946 3 446246 113667 133120 107 23945
23947 3 446212 113689 133080 75 23946
23948 3 446300 113745 133040 196 23947
23949 3 446277 113776 132960 51 23948
23950 3 446267 113802 132840 51 23949
23951 3 446340 113889 132720 86 23950
23952 3 446377 114009 132600 45 23951
23953 3 446274 114117 132560 154 23952
23954 3 446152 113673 133040 32 23947
23955 3 446433 113890 133280 45 23944
23956 3 446959 113951 133240 32 23955
23957 3 447257 114000 133200 32 23956
23958 3 447473 114061 133160 172 23957
23959 3 447553 114090 133120 219 23958
23960 3 447636 113945 133000 81 23959
23961 3 447650 113786 132840 246 23960
23962 3 447718 113684 132720 75 23961
23963 3 447796 113548 132640 40 23962
23964 3 447884 113335 132520 90 23963
23965 3 448407 112953 132320 51 23964
23966 3 448842 112802 132360 102 23965
23967 3 448885 112848 132520 40 23966
23968 3 448888 112991 132640 124 23967
23969 3 448792 113175 132720 40 23968
23970 3 448825 113246 132800 45 23969
23971 3 448838 113299 132880 80 23970
23972 3 448822 113329 132920 32 23971
23973 3 448862 113372 132960 60 23972
23974 3 448222 112880 132240 75 23965
23975 3 447612 113126 132240 40 23974
23976 3 447575 113171 132200 40 23975
23977 3 447527 113069 132120 71 23976
23978 3 447473 113195 132080 136 23977
23979 3 448124 112833 132200 120 23974
23980 3 448153 112647 132080 108 23979
23981 3 448265 112463 132040 81 23980
23982 3 448458 112445 132000 75 23981
23983 3 448593 112475 132040 32 23982
23984 3 448894 112410 132120 45 23983
23985 3 449157 112302 132080 45 23984
23986 3 449505 112309 132160 -1 23985
23987 3 449708 112197 132240 -1 23986
23988 3 449989 111962 132280 -1 23987
23989 3 449992 111622 132320 -1 23988
23990 3 450133 111421 132360 -1 23989
23991 3 450257 110949 132360 -1 23990
23992 3 450364 111040 132440 -1 23991
23993 3 450409 111050 132480 -1 23992
23994 3 450473 110921 132520 -1 23993
23995 3 450452 110895 132600 -1 23994
23996 3 450450 110852 132680 -1 23995
23997 3 450481 110897 132760 -1 23996
23998 3 450527 110954 132840 -1 23997
23999 3 450552 110988 132880 -1 23998
24000 3 450566 111084 133000 -1 23999
24001 3 450596 111124 133080 -1 24000
24002 3 450622 111158 133160 -1 24001
24003 3 450654 110662 133160 -1 24002
24004 3 450683 110443 133200 -1 24003
24005 3 450703 110296 133280 -1 24004
24006 3 450825 110191 133360 -1 24005
24007 3 450904 110138 133400 -1 24006
24008 3 451012 109975 133320 -1 24007
24009 3 450666 111276 133280 -1 24002
24010 3 450077 110546 132160 -1 23991
24011 3 449833 110094 131880 -1 24010
24012 3 449767 109991 131720 -1 24011
24013 3 449776 109928 131680 -1 24012
24014 3 449803 109863 131600 -1 24013
24015 3 449845 109783 131560 -1 24014
24016 3 449900 109630 131480 -1 24015
24017 3 449907 109570 131440 -1 24016
24018 3 450053 109247 131400 -1 24017
24019 3 450018 109070 131440 -1 24018
24020 3 449971 108976 131520 -1 24019
24021 3 449903 108951 131600 -1 24020
24022 3 450089 109122 131360 -1 24018
24023 3 450058 109060 131280 -1 24022
24024 3 449972 109028 131200 -1 24023
24025 3 449972 109059 131160 -1 24024
24026 3 450027 109059 131120 -1 24025
24027 3 450071 111745 132440 -1 23989
24028 3 450224 111853 132560 -1 24027
24029 3 450293 111880 132640 -1 24028
24030 3 448320 112409 131960 90 23982
24031 3 448680 112347 131920 101 24030
24032 3 448977 112262 131840 51 24031
24033 3 449058 112238 131800 71 24032
24034 3 449101 112226 131720 163 24033
24035 3 448156 112372 131920 209 24030
24036 3 448042 112297 131840 86 24035
24037 3 447980 112204 131760 75 24036
24038 3 448008 112172 131680 75 24037
24039 3 447896 112671 132040 80 23980
24040 3 447731 112445 131960 51 24039
24041 3 447643 112369 131880 51 24040
24042 3 447318 112240 131760 108 24041
24043 3 447293 112169 131720 96 24042
24044 3 447274 112139 131680 124 24043
24045 3 447254 112117 131640 45 24044
24046 3 447269 112122 131600 32 24045
24047 3 446993 112258 131720 51 24042
24048 3 446916 112265 131680 60 24047
24049 3 446898 112257 131640 75 24048
24050 3 447533 114356 133200 32 23958
24051 3 447403 114278 133320 172 24050
24052 3 447431 114240 133400 32 24051
24053 3 444604 113480 133720 96 23901
24054 3 444502 113421 133600 45 24053
24055 3 444394 113440 133520 60 24054
24056 3 444321 113426 133480 40 24055
24057 3 444450 113123 134400 64 23894
24058 3 444398 113160 134480 124 24057
24059 3 444228 113194 134600 120 24058
24060 3 444194 113174 134720 104 24059
24061 3 444359 113126 134960 80 24060
24062 3 444484 113055 135160 163 24061
24063 3 444626 113122 135400 86 24062
24064 3 444679 113267 135600 81 24063
24065 3 444731 113312 135680 51 24064
24066 3 444875 113402 135800 90 24065
24067 3 445006 113473 135920 40 24066
24068 3 445051 113521 135960 101 24067
24069 3 445136 113592 136040 40 24068
24070 3 445203 113570 136080 60 24069
24071 3 445285 113550 136120 51 24070
24072 3 445644 113675 136120 90 24071
24073 3 445660 113651 136080 131 24072
24074 3 445665 113664 136040 81 24073
24075 3 445727 113738 136000 91 24074
24076 3 445362 113537 136160 120 24071
24077 3 445532 113548 136280 219 24076
24078 3 445595 113568 136320 60 24077
24079 3 445654 113514 136400 90 24078
24080 3 445676 113490 136440 32 24079
24081 3 445798 113350 136520 60 24080
24082 3 445826 113173 136600 140 24081
24083 3 445821 113017 136680 51 24082
24084 3 445657 113046 136800 40 24083
24085 3 445610 113079 136920 140 24084
24086 3 445630 113124 137040 40 24085
24087 3 445635 113154 137120 60 24086
24088 3 445644 113068 137200 51 24087
24089 3 445625 113064 137320 60 24088
24090 3 445636 113055 137400 -1 24089
24091 3 445617 113044 137480 -1 24090
24092 3 445634 113010 137520 -1 24091
24093 3 445603 113007 137640 -1 24092
24094 3 445597 112988 137720 -1 24093
24095 3 445592 112976 137760 -1 24094
24096 3 445600 112921 137920 -1 24095
24097 3 445570 112908 138120 -1 24096
24098 3 445614 112922 138280 -1 24097
24099 3 445098 112978 138320 -1 24098
24100 3 445012 112955 138360 -1 24099
24101 3 444919 112973 138440 -1 24100
24102 3 444904 113025 138560 -1 24101
24103 3 444791 113031 138680 -1 24102
24104 3 444784 113018 138800 -1 24103
24105 3 445700 112944 138400 -1 24098
24106 3 445874 112958 138480 -1 24105
24107 3 446131 112897 138600 -1 24106
24108 3 446352 112876 138800 -1 24107
24109 3 446641 112916 138920 -1 24108
24110 3 446817 113106 138880 -1 24109
24111 3 446953 113218 138840 -1 24110
24112 3 447130 113280 138800 -1 24111
24113 3 447121 113298 138880 -1 24112
24114 3 447219 113312 138960 -1 24113
24115 3 447291 113303 139000 -1 24114
24116 3 447442 113293 139080 -1 24115
24117 3 447166 113334 138760 -1 24112
24118 3 447438 113656 138640 -1 24117
24119 3 447384 113632 138600 -1 24118
24120 3 447372 113776 138560 -1 24119
24121 3 447224 113818 138400 -1 24120
24122 3 447186 113789 138160 -1 24121
24123 3 447108 113730 138080 -1 24122
24124 3 447233 113633 138000 -1 24123
24125 3 447348 113606 137840 -1 24124
24126 3 447352 113702 137640 -1 24125
24127 3 447413 113855 137600 -1 24126
24128 3 447505 113949 137520 -1 24127
24129 3 447637 113997 137400 -1 24128
24130 3 447745 113971 137320 -1 24129
24131 3 447765 113976 137280 -1 24130
24132 3 447252 113950 137640 -1 24127
24133 3 447479 114186 138640 -1 24120
24134 3 447594 114388 138800 -1 24133
24135 3 447728 114467 138880 -1 24134
24136 3 447742 114501 138920 -1 24135
24137 3 447826 114763 139200 -1 24136
24138 3 447695 115071 139240 -1 24137
24139 3 448062 115971 139280 -1 24138
24140 3 448183 116233 139680 -1 24139
24141 3 448295 115636 139680 -1 24140
24142 3 448322 115294 139840 -1 24141
24143 3 448284 115264 139920 -1 24142
24144 3 448269 115249 139960 -1 24143
24145 3 448437 115035 140080 -1 24144
24146 3 448494 114985 140160 -1 24145
24147 3 448527 114945 140200 -1 24146
24148 3 448866 114978 140240 -1 24147
24149 3 448877 114886 140320 -1 24148
24150 3 448907 114844 140360 -1 24149
24151 3 449015 114725 140240 -1 24150
24152 3 448378 114790 140240 -1 24147
24153 3 448277 114717 140320 -1 24152
24154 3 448291 114667 140400 -1 24153
24155 3 448807 115112 140120 -1 24146
24156 3 448863 114980 140080 -1 24155
24157 3 448907 114768 139960 -1 24156
24158 3 448848 114608 139800 -1 24157
24159 3 448733 114513 139680 -1 24158
24160 3 448727 114459 139560 -1 24159
24161 3 448672 114357 139440 -1 24160
24162 3 448733 114309 139320 -1 24161
24163 3 448647 114243 139280 -1 24162
24164 3 448941 115050 140040 -1 24156
24165 3 449036 115135 139920 -1 24164
24166 3 449040 115163 139800 -1 24165
24167 3 448045 114162 139200 -1 24136
24168 3 448106 114071 139240 -1 24167
24169 3 448482 115130 139280 -1 24168
24170 3 448482 115014 139400 -1 24169
24171 3 446696 112716 139040 -1 24109
24172 3 446066 113729 136400 32 24079
24173 3 446087 113797 136360 51 24172
24174 3 446077 113870 136320 163 24173
24175 3 445916 113903 136200 115 24174
24176 3 445724 114096 136160 71 24175
24177 3 445730 114168 136160 91 24176
24178 3 445739 114300 136120 51 24177
24179 3 445710 114208 136080 90 24178
24180 3 445662 113944 135960 122 24179
24181 3 445504 113841 135800 45 24180
24182 3 445438 113908 135760 75 24181
24183 3 445798 114484 136200 176 24178
24184 3 445790 114552 136200 154 24183
24185 3 445898 114620 136240 139 24184
24186 3 446054 114732 136280 -1 24185
24187 3 446094 114828 136320 -1 24186
24188 3 446078 115148 136400 -1 24187
24189 3 446106 115288 136440 -1 24188
24190 3 446174 115368 136480 -1 24189
24191 3 446274 115516 136560 -1 24190
24192 3 446314 115596 136640 -1 24191
24193 3 446336 115796 136920 -1 24192
24194 3 446464 115916 137000 -1 24193
24195 3 446482 113613 136400 139 24173
24196 3 446851 113390 136360 71 24195
24197 3 446920 113457 136280 122 24196
24198 3 447016 113583 136240 32 24197
24199 3 447060 113771 136240 32 24198
24200 3 446965 113907 136160 86 24199
24201 3 446825 113826 136040 51 24200
24202 3 446756 113829 136000 51 24201
24203 3 446678 113828 135920 101 24202
24204 3 447026 113245 136320 40 24196
24205 3 447203 113138 136440 75 24204
24206 3 447411 113045 136520 120 24205
24207 3 447483 112986 136560 86 24206
24208 3 447143 113142 136560 163 24207
24209 3 447077 113098 136600 71 24208
24210 3 447050 113093 136640 75 24209
24211 3 447560 112918 136600 160 24207
24212 3 447852 112669 136520 60 24211
24213 3 448053 112498 136440 86 24212
24214 3 448228 112390 136320 160 24213
24215 3 448486 112285 136240 98 24214
24216 3 448745 112288 136200 154 24215
24217 3 449069 112340 136280 64 24216
24218 3 449388 112324 136320 75 24217
24219 3 449467 112317 136360 45 24218
24220 3 449578 112091 136320 64 24219
24221 3 449596 111893 136200 226 24220
24222 3 449455 111698 136080 75 24221
24223 3 449353 111654 136040 102 24222
24224 3 449574 112290 136440 32 24219
24225 3 449559 112067 136520 178 24224
24226 3 449266 111654 136440 186 24225
24227 3 449194 111584 136360 32 24226
24228 3 449717 112400 136560 64 24224
24229 3 449727 112425 136680 160 24228
24230 3 449663 112425 136760 75 24229
24231 3 449812 112697 136840 124 24230
24232 3 449820 112985 136840 108 24231
24233 3 450076 112962 136880 102 24232
24234 3 450082 112956 136920 124 24233
24235 3 450279 113093 137000 102 24234
24236 3 450394 113155 137080 107 24235
24237 3 450491 113233 137160 81 24236
24238 3 450559 113242 137240 122 24237
24239 3 450605 113271 137320 178 24238
24240 3 450753 113132 137360 32 24239
24241 3 450730 113222 137400 139 24240
24242 3 450789 113216 137480 40 24241
24243 3 450846 113240 137520 60 24242
24244 3 450874 113228 137560 131 24243
24245 3 450895 113201 137600 32 24244
24246 3 450849 113229 137680 102 24245
24247 3 450837 113235 137760 40 24246
24248 3 450857 113244 137880 32 24247
24249 3 450867 113262 137960 32 24248
24250 3 450862 113305 138080 80 24249
24251 3 450924 113346 138200 -1 24250
24252 3 450917 113405 138320 -1 24251
24253 3 450934 113394 138360 -1 24252
24254 3 450952 113376 138440 -1 24253
24255 3 450970 113394 138520 -1 24254
24256 3 450873 113502 138600 -1 24255
24257 3 450782 113649 138680 -1 24256
24258 3 450751 113792 138760 -1 24257
24259 3 450697 113846 138840 -1 24258
24260 3 450717 113934 138960 -1 24259
24261 3 450729 113953 139000 -1 24260
24262 3 450459 113707 139000 -1 24261
24263 3 450404 113537 138920 -1 24262
24264 3 450323 113302 138880 -1 24263
24265 3 450304 113222 138840 -1 24264
24266 3 450231 112966 138720 -1 24265
24267 3 450216 112961 138680 -1 24266
24268 3 450094 113204 138880 -1 24265
24269 3 449888 113192 138920 -1 24268
24270 3 449536 113211 139000 -1 24269
24271 3 449417 113241 139080 -1 24270
24272 3 450066 113074 139000 -1 24268
24273 3 450010 112827 139240 -1 24272
24274 3 450733 113962 139040 -1 24261
24275 3 450789 114026 139160 -1 24274
24276 3 450881 114162 139240 -1 24275
24277 3 451355 115226 139280 160 24276
24278 3 451386 115299 139440 81 24277
24279 3 451127 115300 139440 81 24278
24280 3 451101 115324 139560 91 24279
24281 3 451040 115383 139680 60 24280
24282 3 451065 115367 139720 60 24281
24283 3 451104 115350 139800 60 24282
24284 3 450842 115382 139720 148 24282
24285 3 450796 115330 139800 140 24284
24286 3 450855 115316 139920 32 24285
24287 3 450940 115319 140000 154 24286
24288 3 451389 115310 139480 140 24278
24289 3 451597 115312 139600 134 24288
24290 3 451669 115407 139640 45 24289
24291 3 451734 115398 139720 259 24290
24292 3 451790 115394 139800 32 24291
24293 3 451845 115440 139920 124 24292
24294 3 451917 115474 140040 64 24293
24295 3 452086 115504 140120 32 24294
24296 3 452048 115523 140200 115 24295
24297 3 452060 115598 140280 60 24296
24298 3 452111 115703 140360 32 24297
24299 3 452128 115722 140400 203 24298
24300 3 452142 115747 140440 120 24299
24301 3 452278 115822 140600 75 24300
24302 3 452290 115924 140760 122 24301
24303 3 452295 115929 140800 51 24302
24304 3 452104 116265 140800 32 24303
24305 3 452026 116290 140720 115 24304
24306 3 451986 116245 140640 45 24305
24307 3 451960 116176 140600 101 24306
24308 3 452287 115938 140920 210 24303
24309 3 452359 115909 141120 51 24308
24310 3 452355 115903 141200 131 24309
24311 3 451895 115214 141200 104 24310
24312 3 451923 115089 141080 90 24311
24313 3 452147 115138 140920 32 24312
24314 3 452079 115261 140800 98 24313
24315 3 451951 115240 140720 163 24314
24316 3 451934 115081 140600 172 24315
24317 3 452359 115902 141240 124 24310
24318 3 452444 116050 141360 107 24317
24319 3 452593 116262 141600 75 24318
24320 3 452639 116363 141720 80 24319
24321 3 452806 116394 141760 154 24320
24322 3 452972 116425 141800 32 24321
24323 3 453079 116390 141920 86 24322
24324 3 452362 115881 140400 148 24299
24325 3 452417 115969 140320 32 24324
24326 3 452558 115941 140280 160 24325
24327 3 452628 115924 140240 32 24326
24328 3 452676 115919 140160 32 24327
24329 3 452612 115906 140040 156 24328
24330 3 452675 115931 139920 60 24329
24331 3 452735 116043 139680 -1 24330
24332 3 452816 116113 139520 -1 24331
24333 3 452805 116047 139400 -1 24332
24334 3 449500 112429 136840 51 24230
24335 3 449481 112462 136880 104 24334
24336 3 449430 112499 136920 71 24335
24337 3 449120 112909 137200 45 24336
24338 3 449010 112861 137240 80 24337
24339 3 445706 112869 136240 101 24077
24340 3 445693 112749 136200 75 24339
24341 3 444347 113200 135680 120 24065
24342 3 444135 113150 135800 32 24341
24343 3 443951 113079 135840 32 24342
24344 3 443738 113051 135880 81 24343
24345 3 443683 113093 135920 71 24344
24346 3 443651 113134 136000 40 24345
24347 3 443622 113186 136080 32 24346
24348 3 443662 113088 136120 32 24347
24349 3 443615 113090 136160 102 24348
24350 3 443471 113120 136240 124 24349
24351 3 443385 113147 136320 40 24350
24352 3 443142 113145 136360 104 24351
24353 3 443033 113171 136320 75 24352
24354 3 442912 113158 136280 64 24353
24355 3 442769 113045 136200 -1 24354
24356 3 442744 113100 136160 -1 24355
24357 3 442760 112680 136160 -1 24355
24358 3 442768 112562 136080 -1 24357
24359 3 443728 113045 135840 178 24344
24360 3 443654 113024 135720 86 24359
24361 3 443810 112964 134480 124 24058
24362 3 443754 112830 134440 80 24361
24363 3 443869 112679 134400 64 24362
24364 3 443996 112586 134320 75 24363
24365 3 444031 112490 134240 80 24364
24366 3 444281 112444 134160 51 24365
24367 3 444361 112283 133960 60 24366
24368 3 444425 112326 133880 197 24367
24369 3 444446 112334 133840 80 24368
24370 3 444677 112376 133760 86 24369
24371 3 444874 112553 133560 148 24370
24372 3 444875 112585 133400 32 24371
24373 3 444870 112492 133280 80 24372
24374 3 444876 112340 133160 64 24373
24375 3 444890 112251 133040 60 24374
24376 3 444954 112137 132960 122 24375
24377 3 444905 111976 132840 196 24376
24378 3 444890 111962 132800 137 24377
24379 3 444713 112186 133840 51 24369
24380 3 444864 111936 133800 175 24379
24381 3 444851 111773 133640 45 24380
24382 3 444768 111673 133560 45 24381
24383 3 444563 111287 133520 98 24382
24384 3 444642 111174 133240 71 24383
24385 3 444652 111155 133200 86 24384
24386 3 445150 110705 133160 175 24385
24387 3 445428 110614 133200 60 24386
24388 3 445630 110629 133240 71 24387
24389 3 445699 110671 133280 81 24388
24390 3 445692 110710 133320 51 24389
24391 3 445987 110755 133280 148 24390
24392 3 446162 110826 133240 32 24391
24393 3 446276 110886 133200 32 24392
24394 3 446294 110929 133160 104 24393
24395 3 446356 110949 133120 51 24394
24396 3 446456 110983 133080 108 24395
24397 3 446606 111016 133040 128 24396
24398 3 446687 111062 133000 32 24397
24399 3 446783 111075 132960 71 24398
24400 3 446819 111099 132920 60 24399
24401 3 445945 110688 133360 96 24390
24402 3 446048 110669 133400 98 24401
24403 3 446147 110609 133440 80 24402
24404 3 446226 110587 133480 128 24403
24405 3 446335 110558 133520 32 24404
24406 3 446386 110533 133560 60 24405
24407 3 446501 110534 133640 150 24406
24408 3 446528 110627 133720 32 24407
24409 3 446549 110629 133800 32 24408
24410 3 446525 110695 133920 32 24409
24411 3 446511 110688 133960 124 24410
24412 3 446509 110701 134000 40 24411
24413 3 446510 110696 134040 86 24412
24414 3 446516 110752 134120 175 24413
24415 3 446552 110803 134160 153 24414
24416 3 446571 110591 134200 64 24415
24417 3 446673 110446 134280 163 24416
24418 3 446798 110367 134360 71 24417
24419 3 446871 110315 134400 32 24418
24420 3 446848 110346 134520 102 24419
24421 3 446869 110243 134640 120 24420
24422 3 446872 110244 134720 40 24421
24423 3 446750 110284 134800 80 24422
24424 3 446640 110286 134880 51 24423
24425 3 446898 110119 134360 237 24418
24426 3 447012 109861 134320 -1 24425
24427 3 446940 109737 134240 -1 24426
24428 3 446932 109743 134200 -1 24427
24429 3 446590 110855 134200 120 24415
24430 3 446063 110598 133520 150 24404
24431 3 446033 110605 133560 60 24430
24432 3 444290 111312 133000 81 24385
24433 3 444142 111380 132960 98 24432
24434 3 444086 111486 132920 40 24433
24435 3 444082 111573 132880 137 24434
24436 3 444052 111551 132720 32 24435
24437 3 444530 110968 132920 40 24385
24438 3 444493 110916 132840 51 24437
24439 3 444269 110697 132720 75 24438
24440 3 444184 110516 132680 71 24439
24441 3 444171 110442 132640 40 24440
24442 3 444189 110374 132600 75 24441
24443 3 444340 110135 132440 96 24442
24444 3 444448 110042 132400 75 24443
24445 3 444380 109953 132320 75 24444
24446 3 444516 109966 132280 51 24445
24447 3 444515 109920 132200 107 24446
24448 3 444385 109921 132120 98 24447
24449 3 444294 109987 132080 80 24448
24450 3 444340 109931 132280 219 24445
24451 3 443818 110838 132920 45 24437
24452 3 443634 110928 133000 136 24451
24453 3 443601 111026 133040 98 24452
24454 3 443549 111140 133080 80 24453
24455 3 443491 111248 133120 136 24454
24456 3 443439 111297 133160 135 24455
24457 3 443429 111364 133200 32 24456
24458 3 444991 111841 133640 71 24381
24459 3 445178 111829 133600 80 24458
24460 3 445341 111673 133560 98 24459
24461 3 445135 112338 133840 200 24369
24462 3 445353 112318 133920 198 24461
24463 3 445429 112318 133960 186 24462
24464 3 445797 112422 133920 45 24463
24465 3 445867 112384 134040 51 24464
24466 3 445934 112358 134200 60 24465
24467 3 443823 112441 133840 71 24368
24468 3 443784 112430 133760 163 24467
24469 3 443835 112518 133680 120 24468
24470 3 443675 112500 133640 71 24469
24471 3 443287 114202 134360 32 23877
24472 3 443171 114378 134560 71 24471
24473 3 443094 114521 134760 81 24472
24474 3 443017 114403 134920 107 24473
24475 3 442976 114347 135000 175 24474
24476 3 442566 114212 135040 45 24475
24477 3 442017 114020 135080 101 24476
24478 3 441950 113969 135120 32 24477
24479 3 441861 113931 135200 104 24478
24480 3 441780 113919 135280 32 24479
24481 3 441674 113921 135320 86 24480
24482 3 441605 113873 135400 81 24481
24483 3 441632 113974 135440 124 24482
24484 3 441580 113626 135440 139 24482
24485 3 441124 113437 135400 -1 24484
24486 3 440988 113385 135360 -1 24485
24487 3 440956 113291 135440 -1 24486
24488 3 440928 113222 135520 -1 24487
24489 3 441302 113579 135480 -1 24484
24490 3 441386 113711 135560 -1 24489
24491 3 441403 113788 135600 -1 24490
24492 3 441164 113510 135520 -1 24489
24493 3 442453 114022 134840 96 24474
24494 3 442310 113973 134720 64 24493
24495 3 442146 114031 134680 71 24494
24496 3 442055 114070 134600 64 24495
24497 3 441990 114039 134560 51 24496
24498 3 441882 113815 134560 214 24497
24499 3 441912 113785 134520 96 24498
24500 3 440441 114055 132280 64 23782
24501 3 440332 113931 132320 40 24500
24502 3 440285 113892 132360 120 24501
24503 3 440195 113905 132440 108 24502
24504 3 440036 113683 132480 81 24503
24505 3 440021 113659 132520 75 24504
24506 3 439937 113575 132600 60 24505
24507 3 439776 113475 132680 239 24506
24508 3 439703 113398 132760 90 24507
24509 3 439719 113292 132920 185 24508
24510 3 439734 113124 133080 64 24509
24511 3 439738 112985 133160 102 24510
24512 3 439573 113182 133200 32 24511
24513 3 439485 113196 133280 98 24512
24514 3 439434 113178 133320 40 24513
24515 3 439480 113351 133400 32 24514
24516 3 439495 113335 133480 96 24515
24517 3 439479 113419 133600 64 24516
24518 3 439551 113603 133720 45 24517
24519 3 439522 113821 133800 -1 24518
24520 3 439598 113909 133920 -1 24519
24521 3 439724 113961 133960 -1 24520
24522 3 439236 112888 133360 115 24514
24523 3 439188 112747 133400 90 24522
24524 3 439147 112614 133560 60 24523
24525 3 439140 112600 133520 32 24524
24526 3 439127 112549 133280 80 24525
24527 3 439091 112426 133160 80 24526
24528 3 439066 112396 133120 101 24527
24529 3 439015 112343 133040 40 24528
24530 3 439101 112153 133000 90 24529
24531 3 438900 111795 132960 -1 24530
24532 3 438876 111764 132920 -1 24531
24533 3 438831 111693 132840 -1 24532
24534 3 438699 111489 132600 -1 24533
24535 3 438718 111547 132440 -1 24534
24536 3 438713 111511 132360 -1 24535
24537 3 438693 111409 132280 -1 24536
24538 3 438670 111283 132200 -1 24537
24539 3 438649 111248 132160 -1 24538
24540 3 438515 111361 132680 -1 24534
24541 3 438310 111230 132720 -1 24540
24542 3 438185 111295 132800 -1 24541
24543 3 438049 111365 133000 -1 24542
24544 3 438099 111330 133160 -1 24543
24545 3 438788 111708 132960 -1 24532
24546 3 438601 111652 133280 -1 24545
24547 3 438626 111726 133360 -1 24546
24548 3 438637 111758 133400 -1 24547
24549 3 438678 111907 133440 -1 24548
24550 3 438715 112093 133640 -1 24549
24551 3 438656 112195 133680 -1 24550
24552 3 438613 112230 133720 -1 24551
24553 3 438612 112293 133760 -1 24552
24554 3 438658 112360 133800 -1 24553
24555 3 438668 112417 133840 -1 24554
24556 3 438681 112442 133880 -1 24555
24557 3 438724 112352 133920 -1 24556
24558 3 439101 112498 133640 32 24524
24559 3 439729 112918 133200 107 24511
24560 3 439755 112762 133240 64 24559
24561 3 439836 112762 133320 80 24560
24562 3 439580 112782 133520 139 24561
24563 3 439719 112493 133200 60 24559
24564 3 439876 112277 133160 96 24563
24565 3 439910 111922 133240 45 24564
24566 3 440027 111731 133280 137 24565
24567 3 440041 111489 133320 32 24566
24568 3 440037 111020 133400 98 24567
24569 3 439970 110801 133480 86 24568
24570 3 439811 110427 133560 160 24569
24571 3 439728 110391 133720 81 24570
24572 3 439711 110359 133760 51 24571
24573 3 439722 109990 133840 40 24572
24574 3 439679 110764 133920 75 24572
24575 3 439714 111006 134040 51 24574
24576 3 440103 110824 134080 160 24575
24577 3 440216 110767 134160 189 24576
24578 3 440244 110663 134240 115 24577
24579 3 440266 110616 134280 32 24578
24580 3 439653 111212 134200 198 24575
24581 3 439796 110169 133440 75 24570
24582 3 439719 110084 133400 134 24581
24583 3 439750 109661 133360 163 24582
24584 3 439690 109428 133320 60 24583
24585 3 439667 109318 133240 60 24584
24586 3 439680 109195 133160 175 24585
24587 3 439674 109084 133000 71 24586
24588 3 439714 108986 132960 81 24587
24589 3 439781 108701 132880 32 24588
24590 3 439754 108564 132800 75 24589
24591 3 439712 108484 132760 32 24590
24592 3 440354 113726 132200 40 24500
24593 3 440337 113676 132160 160 24592
24594 3 440231 113577 132120 90 24593
24595 3 440207 113533 132080 32 24594
24596 3 440250 113476 132000 140 24595
24597 3 440218 113422 131920 75 24596
24598 3 440172 113364 131840 122 24597
24599 3 440140 113337 131800 102 24598
24600 3 440649 113136 129680 51 23472
24601 3 440764 113079 129640 64 24600
24602 3 440918 112983 129560 102 24601
24603 3 441057 112671 129520 32 24602
24604 3 441183 112158 129480 124 24603
24605 3 441234 112138 129440 32 24604
24606 3 441315 112024 129400 64 24605
24607 3 441417 111961 129360 51 24606
24608 3 441607 111757 129320 80 24607
24609 3 441887 111557 129280 148 24608
24610 3 442263 111386 129400 32 24609
24611 3 442789 111040 129240 163 24610
24612 3 442870 111166 129280 96 24611
24613 3 443017 111684 129320 75 24612
24614 3 443047 111786 129360 45 24613
24615 3 443078 111873 129400 51 24614
24616 3 443097 111920 129480 204 24615
24617 3 443064 111916 129600 51 24616
24618 3 442978 111970 129720 137 24617
24619 3 442974 112016 129800 102 24618
24620 3 442980 112024 129840 51 24619
24621 3 442872 112266 129760 75 24620
24622 3 442788 112578 129720 102 24621
24623 3 442840 112700 129680 102 24622
24624 3 442834 112714 129640 115 24623
24625 3 442843 112738 129600 107 24624
24626 3 442862 112771 129560 64 24625
24627 3 442858 112773 129520 108 24626
24628 3 442857 112775 129480 102 24627
24629 3 442831 112713 129440 172 24628
24630 3 442793 112670 129400 45 24629
24631 3 442846 112712 129760 124 24622
24632 3 442928 112794 129800 45 24631
24633 3 442927 112822 129840 96 24632
24634 3 442899 112834 129920 32 24633
24635 3 442881 112847 129960 32 24634
24636 3 442995 112040 129920 60 24620
24637 3 442726 112134 129960 81 24636
24638 3 442663 112197 130000 96 24637
24639 3 442604 112252 130040 91 24638
24640 3 443198 112031 129960 60 24636
24641 3 443294 112013 130040 98 24640
24642 3 443341 112115 130120 102 24641
24643 3 443386 112183 130280 32 24642
24644 3 443453 112229 130360 60 24643
24645 3 443471 112279 130440 45 24644
24646 3 443466 112321 130520 32 24645
24647 3 443199 112522 130640 -1 24646
24648 3 443122 112623 130720 -1 24647
24649 3 443148 112621 130760 -1 24648
24650 3 443061 111769 129320 45 24614
24651 3 443072 111738 129240 98 24650
24652 3 443089 111721 129200 32 24651
24653 3 443107 111675 129160 81 24652
24654 3 443092 112062 129160 51 24653
24655 3 443057 112439 129120 40 24654
24656 3 443019 112499 129080 81 24655
24657 3 443020 112543 129040 98 24656
24658 3 443006 112569 129000 32 24657
24659 3 442884 112694 128920 40 24658
24660 3 442804 112651 128840 107 24659
24661 3 442702 112589 128800 115 24660
24662 3 443118 111634 129120 81 24653
24663 3 443110 111587 129080 157 24662
24664 3 443088 111376 128760 51 24663
24665 3 443124 111342 128720 32 24664
24666 3 443230 111320 128640 80 24665
24667 3 443291 111299 128600 226 24666
24668 3 443311 111382 128480 51 24667
24669 3 443362 111422 128360 -1 24668
24670 3 443427 111405 128320 -1 24669
24671 3 443493 111407 128280 -1 24670
24672 3 443579 111412 128240 -1 24671
24673 3 443648 111421 128120 -1 24672
24674 3 443507 111471 128040 -1 24673
24675 3 443406 111456 127960 -1 24674
24676 3 442949 110932 129240 40 24611
24677 3 443131 110656 129160 51 24676
24678 3 443314 110552 129000 86 24677
24679 3 443494 110378 128920 150 24678
24680 3 443546 110351 128880 51 24679
24681 3 443613 110265 128800 64 24680
24682 3 443820 110034 128720 51 24681
24683 3 444114 109889 128600 51 24682
24684 3 444503 109594 128360 148 24683
24685 3 444555 109429 128600 108 24683
24686 3 444614 109287 128640 64 24685
24687 3 444651 109244 128680 128 24686
24688 3 444649 109199 128720 75 24687
24689 3 444592 109162 128760 90 24688
24690 3 444609 109109 128800 60 24689
24691 3 444577 109010 128840 45 24690
24692 3 444384 108838 128840 40 24691
24693 3 444354 108513 128840 64 24692
24694 3 444293 108373 128800 -1 24693
24695 3 444275 108382 128760 -1 24694
24696 3 444340 108401 128880 -1 24693
24697 3 441631 111706 129240 219 24609
24698 3 441596 111720 129200 80 24697
24699 3 441601 111609 129160 60 24698
24700 3 441590 111702 129120 128 24699
24701 3 441552 111683 129080 45 24700
24702 3 441517 111676 129040 45 24701
24703 3 441454 111678 129000 139 24702
24704 3 441412 111631 128960 183 24703
24705 3 440264 113494 129160 60 23462
24706 3 440295 113504 129120 51 24705
24707 3 440311 113472 129080 71 24706
24708 3 440352 113415 129040 120 24707
24709 3 440366 113369 129000 51 24708
24710 3 440387 113350 128960 32 24709
24711 3 440388 113309 128920 71 24710
24712 3 440384 113224 128880 96 24711
24713 3 440365 113183 128840 51 24712
24714 3 440364 113180 128800 124 24713
24715 3 440364 113153 128760 45 24714
24716 3 440351 113134 128720 102 24715
24717 3 440299 113053 128680 -1 24716
24718 3 440290 112995 128640 -1 24717
24719 3 440261 112945 128600 -1 24718
24720 3 440242 112889 128560 -1 24719
24721 3 440173 112554 128520 -1 24720
24722 3 440177 112474 128480 -1 24721
24723 3 440185 112399 128440 -1 24722
24724 3 440186 112278 128400 -1 24723
24725 3 440192 112279 128360 -1 24724
24726 3 440214 112261 128320 -1 24725
24727 3 440233 112182 128280 -1 24726
24728 3 440248 112176 128200 -1 24727
24729 3 440264 112173 128160 -1 24728
24730 3 440353 112111 128120 32 24729
24731 3 440433 112122 128040 75 24730
24732 3 440590 112122 128000 153 24731
24733 3 440663 112099 128080 -1 24732
24734 3 440067 112173 128200 -1 24728
24735 3 439961 112166 128160 -1 24734
24736 3 439979 112008 128160 51 24735
24737 3 439995 111990 128120 98 24736
24738 3 439989 111975 128080 80 24737
24739 3 439984 111964 128040 164 24738
24740 3 439958 111989 128000 45 24739
24741 3 439908 112160 128120 -1 24735
24742 3 439795 112217 128080 -1 24741
24743 3 440381 113065 128520 -1 24718
24744 3 440567 113025 128400 -1 24743
24745 3 440677 112921 128400 -1 24744
24746 3 440756 112793 128480 -1 24745
24747 3 440813 112683 128600 -1 24746
24748 3 440854 112596 128640 75 24747
24749 3 440949 112443 128600 80 24748
24750 3 441124 112395 128560 91 24749
24751 3 441187 112360 128520 75 24750
24752 3 441487 112300 128520 45 24751
24753 3 441721 112208 128480 32 24752
24754 3 441765 112157 128400 -1 24753
24755 3 441756 112166 128320 -1 24754
24756 3 440622 113034 128240 -1 24744
24757 3 440615 112843 127880 -1 24756
24758 3 440472 112964 127840 -1 24757
24759 3 440575 112802 127720 -1 24758
24760 3 440523 112706 127600 128 24759
24761 3 440385 112442 127480 120 24760
24762 3 440288 112180 127360 91 24761
24763 3 440266 112145 127320 80 24762
24764 3 440503 112655 127320 107 24763
24765 3 440551 112739 127280 40 24764
24766 3 440609 112739 127200 107 24765
24767 3 440657 112728 127120 196 24766
24768 3 440216 112079 127240 80 24763
24769 3 439808 112371 127240 80 24768
24770 3 439532 112411 127240 81 24769
24771 3 439261 112436 127200 32 24770
24772 3 439132 112375 127240 75 24771
24773 3 439089 112328 127360 86 24772
24774 3 440685 111847 127240 45 24768
24775 3 440880 111732 127360 104 24774
24776 3 440889 111660 127400 60 24775
24777 3 440906 111519 127480 197 24776
24778 3 440196 112032 127200 32 24768
24779 3 440299 111948 127040 71 24778
24780 3 440327 111933 126880 64 24779
24781 3 440358 111948 126760 86 24780
24782 3 440382 111963 126600 60 24781
24783 3 439816 111910 126320 98 24782
24784 3 439717 111847 126120 32 24783
24785 3 439721 111805 126000 140 24784
24786 3 439610 111752 125960 122 24785
24787 3 439920 111706 125920 160 24786
24788 3 439978 111618 125880 51 24787
24789 3 440125 111491 125840 90 24788
24790 3 440306 111439 125880 32 24789
24791 3 440356 111417 125920 81 24790
24792 3 440333 111416 126040 96 24791
24793 3 439251 111642 125920 51 24786
24794 3 439210 111638 125880 122 24793
24795 3 439173 111635 125840 45 24794
24796 3 439125 111630 125800 51 24795
24797 3 440834 112325 126720 200 24782
24798 3 441123 112374 126560 80 24797
24799 3 441229 112174 126280 51 24798
24800 3 441182 111714 126600 120 24782
24801 3 441683 111618 126560 157 24800
24802 3 441788 111594 126520 45 24801
24803 3 441830 111555 126440 107 24802
24804 3 440395 111575 126520 137 24782
24805 3 440452 111302 126480 51 24804
24806 3 440488 111125 126400 60 24805
24807 3 440546 110986 126280 237 24806
24808 3 440512 110778 126320 71 24807
24809 3 440412 110694 126320 75 24808
24810 3 440308 110606 126200 32 24809
24811 3 440192 110610 126120 60 24810
24812 3 439896 110678 126080 51 24811
24813 3 439592 110658 126080 64 24812
24814 3 440168 110490 126080 75 24811
24815 3 440416 110278 126000 51 24814
24816 3 440620 110058 125880 71 24815
24817 3 440652 109894 125760 143 24816
24818 3 440748 109538 125720 60 24817
24819 3 440900 109510 125560 96 24818
24820 3 440964 109426 125480 45 24819
24821 3 441432 109106 125480 160 24820
24822 3 441580 109002 125440 51 24821
24823 3 441768 108734 125400 60 24822
24824 3 441980 108214 125440 81 24823
24825 3 442388 108206 125320 71 24824
24826 3 442392 108146 125200 120 24825
24827 3 442380 108154 125080 75 24826
24828 3 442904 108210 125080 51 24827
24829 3 443252 108458 125120 71 24828
24830 3 443560 108722 125200 75 24829
24831 3 443840 108782 125360 86 24830
24832 3 442980 107934 125120 96 24828
24833 3 443028 107814 125160 98 24832
24834 3 443076 107734 125240 131 24833
24835 3 442224 108134 125000 80 24827
24836 3 442312 108082 124920 51 24835
24837 3 442244 108114 124760 91 24836
24838 3 442583 107617 124720 85 24837
24839 3 442533 107584 124680 80 24838
24840 3 442557 107540 124640 75 24839
24841 3 442536 107505 124600 70 24840
24842 3 442413 107297 124360 40 24841
24843 3 442428 107222 124240 52 24842
24844 3 442464 107200 123960 80 24843
24845 3 442304 107136 123760 81 24844
24846 3 442304 107072 123680 91 24845
24847 3 442528 107072 123560 81 24846
24848 3 442720 107104 123400 75 24847
24849 3 442912 107040 123360 91 24848
24850 3 443136 106880 123280 45 24849
24851 3 443360 106784 123360 40 24850
24852 3 443616 106752 123360 75 24851
24853 3 443872 106624 123280 80 24852
24854 3 444128 106560 123280 64 24853
24855 3 444384 106528 123240 80 24854
24856 3 444640 106496 123240 80 24855
24857 3 444896 106560 123160 64 24856
24858 3 445152 106656 123160 45 24857
24859 3 445344 106752 123320 32 24858
24860 3 445600 106848 123280 75 24859
24861 3 445856 106912 123280 81 24860
24862 3 446112 106944 123280 64 24861
24863 3 446368 106816 123320 71 24862
24864 3 446592 106848 123200 91 24863
24865 3 446816 106752 123120 115 24864
24866 3 447072 106720 123080 148 24865
24867 3 447328 106688 123080 81 24866
24868 3 447552 106816 123120 75 24867
24869 3 447808 106880 123160 75 24868
24870 3 448000 107040 123240 60 24869
24871 3 448192 107232 123280 40 24870
24872 3 448384 107424 123320 51 24871
24873 3 448576 107520 123440 60 24872
24874 3 442816 106816 123440 75 24849
24875 3 442848 106784 123560 32 24874
24876 3 442368 106816 123720 32 24846
24877 3 442496 106656 123640 32 24876
24878 3 441952 108278 124560 51 24837
24879 3 441876 108338 124440 75 24878
24880 3 441932 108358 124280 -1 24879
24881 3 441880 108334 124160 -1 24880
24882 3 441012 109550 125400 230 24820
24883 3 441048 109602 125280 64 24882
24884 3 441316 109550 125120 51 24883
24885 3 441480 109538 125160 120 24884
24886 3 441508 109542 125200 64 24885
24887 3 441512 109538 125240 32 24886
24888 3 437279 113202 127800 71 23432
24889 3 437390 112943 127880 51 24888
24890 3 437416 112942 128000 45 24889
24891 3 437444 112956 128080 45 24890
24892 3 437435 112970 128120 91 24891
24893 3 437414 112970 128160 176 24892
24894 3 437280 112904 128240 51 24893
24895 3 437183 112823 128200 60 24894
24896 3 437087 112792 128120 81 24895
24897 3 437052 112700 128040 32 24896
24898 3 437047 112658 128000 32 24897
24899 3 437002 112495 127920 160 24898
24900 3 436935 112360 127880 90 24899
24901 3 436840 112259 127800 60 24900
24902 3 436851 112179 127720 90 24901
24903 3 436847 112022 127640 -1 24902
24904 3 436849 111893 127600 -1 24903
24905 3 436816 111861 127560 -1 24904
24906 3 436793 111820 127520 -1 24905
24907 3 436779 111791 127480 -1 24906
24908 3 436797 111558 127440 -1 24907
24909 3 436960 111437 127400 -1 24908
24910 3 437212 112875 128280 32 24894
24911 3 437194 112860 128320 124 24910
24912 3 437242 112883 128360 81 24911
24913 3 434816 114215 126120 60 23307
24914 3 434820 114202 126160 81 24913
24915 3 434800 114189 126200 75 24914
24916 3 434802 114227 126240 51 24915
24917 3 434887 114181 126280 60 24916
24918 3 434996 114156 126320 104 24917
24919 3 433648 113948 121080 150 23246
24920 3 433518 113904 121080 137 24919
24921 3 433442 113899 121120 60 24920
24922 3 433425 113882 121160 51 24921
24923 3 433393 113872 121200 45 24922
24924 3 433333 113834 121240 134 24923
24925 3 433327 113757 121280 135 24924
24926 3 433341 113761 121320 80 24925
24927 3 433313 113745 121440 60 24926
24928 3 433188 113670 121480 71 24927
24929 3 433056 113592 121520 32 24928
24930 3 432864 113690 121600 51 24929
24931 3 432828 113691 121640 96 24930
24932 3 432867 113740 121680 71 24931
24933 3 432825 113755 121720 81 24932
24934 3 432751 113788 121760 81 24933
24935 3 432694 113798 121800 75 24934
24936 3 432680 113830 121840 81 24935
24937 3 432902 113549 121480 -1 24929
24938 3 432850 113424 121440 -1 24937
24939 3 432811 113367 121400 -1 24938
24940 3 432749 113277 121360 -1 24939
24941 3 432720 113229 121280 -1 24940
24942 3 432737 113210 121240 -1 24941
24943 3 433166 113680 121520 40 24928
24944 3 433191 113705 121560 96 24943
24945 3 433211 113731 121600 60 24944
24946 3 433206 113690 121640 134 24945
24947 3 434140 112361 119560 32 23237
24948 3 434860 111915 119560 186 24947
24949 3 434902 111841 119480 81 24948
24950 3 434946 111767 119400 51 24949
24951 3 434904 111719 119320 140 24950
24952 3 434731 111826 119280 104 24951
24953 3 434722 111848 119240 40 24952
24954 3 434697 111878 119200 75 24953
24955 3 434665 111895 119160 32 24954
24956 3 434646 111897 119120 60 24955
24957 3 434623 111897 119080 80 24956
24958 3 434582 111875 119000 51 24957
24959 3 434183 112341 119600 101 24947
24960 3 434340 112223 119640 120 24959
24961 3 434440 112197 119680 75 24960
24962 3 434703 112140 119720 32 24961
24963 3 434952 111981 119760 51 24962
24964 3 435178 111826 119800 32 24963
24965 3 435256 111505 119840 51 24964
24966 3 435343 111367 119880 64 24965
24967 3 435369 111356 119920 81 24966
24968 3 435381 111348 119960 124 24967
24969 3 435381 111349 120000 32 24968
24970 3 435456 111400 120040 128 24969
24971 3 435505 111440 120080 64 24970
24972 3 435642 111592 120120 64 24971
24973 3 435695 111586 120160 51 24972
24974 3 435250 112238 120160 32 24973
24975 3 435196 112278 120200 32 24974
24976 3 435230 112340 120240 90 24975
24977 3 435200 112391 120280 115 24976
24978 3 435215 112437 120320 101 24977
24979 3 435313 112455 120400 40 24978
24980 3 435808 111600 120200 32 24973
24981 3 435553 111704 120240 51 24980
24982 3 435494 111705 120320 64 24981
24983 3 435452 111571 120400 40 24982
24984 3 435475 111481 120480 32 24983
24985 3 435679 111221 120480 60 24984
24986 3 435736 111052 120400 153 24985
24987 3 435782 110741 120360 71 24986
24988 3 435820 110509 120320 71 24987
24989 3 436150 110319 120280 108 24988
24990 3 436277 110252 120240 51 24989
24991 3 436327 110040 120320 219 24990
24992 3 436394 109765 120280 75 24991
24993 3 436384 109721 120240 124 24992
24994 3 436321 109593 120240 107 24993
24995 3 436253 109440 120200 86 24994
24996 3 436217 109382 120160 154 24995
24997 3 436184 109231 120080 60 24996
24998 3 436105 109085 120000 32 24997
24999 3 436148 109016 119960 96 24998
25000 3 436177 108925 119920 60 24999
25001 3 436195 108861 119880 81 25000
25002 3 436237 108778 119840 80 25001
25003 3 436271 108759 119800 124 25002
25004 3 436338 108696 119760 40 25003
25005 3 436525 108615 119720 153 25004
25006 3 436583 108577 119680 75 25005
25007 3 436624 108515 119640 108 25006
25008 3 436662 108507 119560 81 25007
25009 3 436704 108474 119480 32 25008
25010 3 436707 108446 119400 71 25009
25011 3 436726 108437 119320 124 25010
25012 3 436743 108417 119240 163 25011
25013 3 436778 108370 119200 124 25012
25014 3 436863 108315 119160 163 25013
25015 3 436957 108336 119120 189 25014
25016 3 436995 108313 119080 81 25015
25017 3 437065 108311 119040 64 25016
25018 3 437159 108260 119000 71 25017
25019 3 437220 108208 118920 102 25018
25020 3 437392 108192 118880 -1 25019
25021 3 437475 108159 118840 -1 25020
25022 3 437605 108003 118760 -1 25021
25023 3 437741 107928 118720 -1 25022
25024 3 437766 107902 118680 -1 25023
25025 3 437861 107860 118640 -1 25024
25026 3 437989 107793 118600 -1 25025
25027 3 438144 107781 118560 -1 25026
25028 3 438249 107773 118520 -1 25027
25029 3 438320 107749 118480 -1 25028
25030 3 438317 107751 118440 -1 25029
25031 3 438455 107791 118600 -1 25030
25032 3 438809 107987 118800 -1 25031
25033 3 438903 108077 118880 -1 25032
25034 3 438982 108144 118920 -1 25033
25035 3 439122 108212 118960 -1 25034
25036 3 439267 108152 119000 -1 25035
25037 3 439326 108084 119040 -1 25036
25038 3 439360 108082 119080 -1 25037
25039 3 439429 108193 119160 -1 25038
25040 3 439467 108245 119240 -1 25039
25041 3 439544 108277 119280 -1 25040
25042 3 439570 108291 119320 -1 25041
25043 3 439614 108366 119400 108 25042
25044 3 439629 108427 119480 139 25043
25045 3 439645 108441 119520 81 25044
25046 3 439663 108475 119560 124 25045
25047 3 439708 108471 119600 60 25046
25048 3 439767 108497 119640 120 25047
25049 3 439830 108486 119680 -1 25048
25050 3 439910 108462 119720 -1 25049
25051 3 439939 108472 119760 -1 25050
25052 3 439960 108487 119840 -1 25051
25053 3 439960 108525 119880 -1 25052
25054 3 440007 108511 119920 -1 25053
25055 3 440036 108561 119960 -1 25054
25056 3 440064 108581 120000 -1 25055
25057 3 440246 108593 120040 -1 25056
25058 3 440288 108590 120080 -1 25057
25059 3 440302 108651 120120 -1 25058
25060 3 440415 108757 120200 -1 25059
25061 3 440549 108748 120240 -1 25060
25062 3 440564 108749 120280 -1 25061
25063 3 440601 108774 120320 -1 25062
25064 3 440661 108809 120360 -1 25063
25065 3 440704 108857 120400 -1 25064
25066 3 440732 108881 120480 -1 25065
25067 3 440749 108947 120600 -1 25066
25068 3 440738 108934 120640 -1 25067
25069 3 440710 108944 120720 -1 25068
25070 3 440735 108955 120760 -1 25069
25071 3 440733 108980 120800 -1 25070
25072 3 440752 108993 120840 -1 25071
25073 3 440764 109024 120880 -1 25072
25074 3 440768 109063 120920 -1 25073
25075 3 440775 109122 120960 -1 25074
25076 3 440769 109149 121000 -1 25075
25077 3 441066 109263 121000 -1 25076
25078 3 441180 109326 121040 -1 25077
25079 3 441294 109344 121160 -1 25078
25080 3 441296 109353 121200 -1 25079
25081 3 439944 108677 120000 -1 25056
25082 3 436452 109668 120200 86 24993
25083 3 436474 109542 120120 64 25082
25084 3 436332 110128 120360 64 24991
25085 3 436341 110158 120400 107 25084
25086 3 436327 110195 120440 45 25085
25087 3 435746 110473 120280 80 24988
25088 3 435729 110477 120240 75 25087
25089 3 435684 110443 120200 -1 25088
25090 3 435701 110424 120160 -1 25089
25091 3 435856 111039 120360 64 24986
25092 3 435915 111016 120320 45 25091
25093 3 436007 110974 120200 60 25092
25094 3 436026 110827 120080 51 25093
25095 3 435985 110753 120040 45 25094
25096 3 435451 111857 120440 71 24983
25097 3 435957 111617 120240 75 24980
25098 3 436020 111639 120280 91 25097
25099 3 436663 111202 120160 64 25098
25100 3 436867 111012 120080 90 25099
25101 3 436929 110928 120040 45 25100
25102 3 436981 110819 120000 75 25101
25103 3 436983 110613 119920 40 25102
25104 3 436987 110398 119840 81 25103
25105 3 437370 110570 119840 64 25104
25106 3 437844 110610 119520 32 25105
25107 3 437981 110715 119480 64 25106
25108 3 437843 110747 119040 88 25107
25109 3 437957 110913 119040 -1 25108
25110 3 437830 110750 119000 91 25108
25111 3 437767 110765 118800 103 25110
25112 3 437754 110768 118760 106 25111
25113 3 437725 110776 118640 113 25112
25114 3 438362 110701 118640 -1 25113
25115 3 438467 110374 118640 -1 25114
25116 3 438569 110319 118640 -1 25115
25117 3 438727 110247 118600 -1 25116
25118 3 438712 110202 118560 -1 25117
25119 3 438652 110179 118480 -1 25118
25120 3 437696 110784 118520 120 25113
25121 3 437568 110560 118480 124 25120
25122 3 437376 110400 118440 80 25121
25123 3 437567 110504 118360 -1 25122
25124 3 437547 110421 118280 -1 25123
25125 3 437547 110421 118200 -1 25124
25126 3 437480 110424 118040 -1 25125
25127 3 437322 110317 117960 -1 25126
25128 3 437159 110429 117880 -1 25127
25129 3 437019 110499 117840 -1 25128
25130 3 436994 110464 117800 -1 25129
25131 3 436987 110436 117760 -1 25130
25132 3 437530 110457 119080 41 25106
25133 3 437216 110304 118640 51 25132
25134 3 436992 110304 118760 32 25133
25135 3 436896 110496 118760 32 25134
25136 3 437044 110547 119080 -1 25132
25137 3 436943 110508 119200 -1 25136
25138 3 436942 110483 119240 -1 25137
25139 3 438098 110431 119880 120 25105
25140 3 438177 110342 119840 51 25139
25141 3 438420 110089 119720 51 25140
25142 3 438424 109994 119680 189 25141
25143 3 438534 109852 119640 163 25142
25144 3 438583 109685 119600 197 25143
25145 3 438582 109673 119440 124 25144
25146 3 438611 109694 119320 45 25145
25147 3 438734 109659 119200 75 25146
25148 3 438480 109594 119160 134 25147
25149 3 439032 109556 119160 51 25147
25150 3 439439 109391 119080 71 25149
25151 3 439634 109348 119040 80 25150
25152 3 439728 109315 119000 96 25151
25153 3 439771 109285 118960 51 25152
25154 3 439906 109259 118920 200 25153
25155 3 440005 109220 118880 228 25154
25156 3 440257 109119 118800 81 25155
25157 3 440656 108966 118760 172 25156
25158 3 441069 109003 118800 134 25157
25159 3 441322 109058 118840 51 25158
25160 3 441693 109182 118880 150 25159
25161 3 441692 109179 119160 45 25160
25162 3 441669 109090 119240 75 25161
25163 3 442078 109297 118920 98 25160
25164 3 442604 109432 118880 71 25163
25165 3 443012 109593 118840 64 25164
25166 3 438490 110337 119840 90 25140
25167 3 438627 110219 119840 101 25166
25168 3 438681 110231 119880 108 25167
25169 3 438600 110250 119960 163 25168
25170 3 438585 110251 120000 32 25169
25171 3 438604 110280 120040 90 25170
25172 3 438644 110388 120120 64 25171
25173 3 438765 110454 120200 -1 25172
25174 3 438966 110659 120440 -1 25173
25175 3 438846 110442 119920 71 25168
25176 3 438868 110523 119960 51 25175
25177 3 438883 110609 120040 -1 25176
25178 3 438915 110648 120080 -1 25177
25179 3 436950 109969 119760 81 25104
25180 3 436962 109735 119680 45 25179
25181 3 436874 109667 119560 45 25180
25182 3 436768 109509 119520 32 25181
25183 3 436652 109410 119440 81 25182
25184 3 436607 109386 119400 60 25183
25185 3 436550 109364 119360 96 25184
25186 3 436541 109301 119320 81 25185
25187 3 436449 109258 119280 107 25186
25188 3 436401 109186 119200 91 25187
25189 3 436370 109111 119160 40 25188
25190 3 435990 109100 119120 115 25189
25191 3 435888 109202 119240 40 25190
25192 3 435744 109466 119440 160 25191
25193 3 435612 109717 119600 75 25192
25194 3 435658 109781 119680 197 25193
25195 3 435656 109801 119760 71 25194
25196 3 435614 109804 119800 153 25195
25197 3 435673 109834 119920 -1 25196
25198 3 435708 109847 120000 -1 25197
25199 3 435924 109073 119080 60 25190
25200 3 435524 109057 119040 124 25199
25201 3 435371 109061 119000 102 25200
25202 3 435143 109109 118960 -1 25201
25203 3 434863 108982 118880 -1 25202
25204 3 434566 108833 118760 -1 25203
25205 3 434519 108791 118680 -1 25204
25206 3 434413 108664 118600 -1 25205
25207 3 434491 108680 118520 -1 25206
25208 3 434575 108600 118400 -1 25207
25209 3 434561 108478 118320 -1 25208
25210 3 434585 108424 118200 -1 25209
25211 3 434594 108349 118120 -1 25210
25212 3 434533 108224 118000 -1 25211
25213 3 434594 108292 117960 -1 25212
25214 3 434524 108167 117880 -1 25213
25215 3 434493 107951 117760 -1 25214
25216 3 434521 107843 117680 -1 25215
25217 3 434493 107749 117600 -1 25216
25218 3 434446 107714 117560 -1 25217
25219 3 434458 107638 117480 -1 25218
25220 3 434450 107594 117440 -1 25219
25221 3 434336 108896 119040 51 25201
25222 3 434144 109056 119200 75 25221
25223 3 433920 109056 119360 108 25222
25224 3 433728 109024 119560 64 25223
25225 3 433472 109088 119600 51 25224
25226 3 433216 109088 119640 40 25225
25227 3 433056 109152 119760 32 25226
25228 3 436588 109118 119120 40 25189
25229 3 436325 111803 120400 86 25098
25230 3 436351 111962 120480 148 25229
25231 3 436328 112145 120560 139 25230
25232 3 436201 112539 120640 261 25231
25233 3 436004 112857 120680 81 25232
25234 3 435976 112985 120760 96 25233
25235 3 435998 113085 120840 60 25234
25236 3 436082 113216 120920 175 25235
25237 3 436000 113136 121000 136 25236
25238 3 436005 113099 121040 128 25237
25239 3 436010 113096 121120 32 25238
25240 3 436094 112914 121160 60 25239
25241 3 436131 112845 121200 75 25240
25242 3 436087 112772 121320 259 25241
25243 3 436127 112702 121280 137 25242
25244 3 436198 112675 121240 64 25243
25245 3 436392 112594 121160 45 25244
25246 3 436076 112786 121360 51 25242
25247 3 435965 113279 121160 137 25239
25248 3 435944 113339 121200 80 25247
25249 3 435916 113398 121280 189 25248
25250 3 435907 113447 121320 90 25249
25251 3 435910 113455 121360 104 25250
25252 3 435942 113447 121400 98 25251
25253 3 435958 113436 121480 153 25252
25254 3 435967 113418 121520 204 25253
25255 3 435952 113411 121560 45 25254
25256 3 435907 113439 121640 40 25255
25257 3 435791 113449 121680 64 25256
25258 3 435742 113428 121720 163 25257
25259 3 435660 113425 121800 -1 25258
25260 3 435688 113487 121840 -1 25259
25261 3 435853 113477 121840 -1 25260
25262 3 435904 113468 121920 -1 25261
25263 3 435652 113482 121920 -1 25260
25264 3 435639 113506 121960 -1 25263
25265 3 435589 113533 122040 -1 25264
25266 3 435504 113463 122160 -1 25265
25267 3 435386 113443 122280 -1 25266
25268 3 435308 113539 122360 -1 25267
25269 3 435257 113544 122440 -1 25268
25270 3 435228 113540 122480 -1 25269
25271 3 435139 113560 122520 -1 25270
25272 3 435053 113589 122560 -1 25271
25273 3 434708 113653 122640 -1 25272
25274 3 434467 113536 122640 -1 25273
25275 3 434357 113463 122600 -1 25274
25276 3 434294 113423 122560 -1 25275
25277 3 434274 113411 122520 -1 25276
25278 3 434255 113415 122480 -1 25277
25279 3 434160 113391 122440 -1 25278
25280 3 434158 113374 122400 -1 25279
25281 3 434136 113363 122360 -1 25280
25282 3 434121 113345 122320 -1 25281
25283 3 434095 113337 122280 -1 25282
25284 3 434090 113353 122200 -1 25283
25285 3 434079 113356 122160 -1 25284
25286 3 434112 113341 122080 -1 25285
25287 3 434167 113340 121960 -1 25286
25288 3 434155 113302 121880 -1 25287
25289 3 434168 113274 121800 -1 25288
25290 3 434172 113282 121760 -1 25289
25291 3 436093 113245 120760 40 25236
25292 3 436095 113334 120640 75 25291
25293 3 436016 113576 120560 51 25292
25294 3 435917 113751 120520 60 25293
25295 3 435861 113974 120480 122 25294
25296 3 428036 120096 119560 60 13696
25297 3 428103 119954 119680 164 25296
25298 3 428223 119949 119800 131 25297
25299 3 428364 119909 119920 139 25298
25300 3 428380 119993 120080 71 25299
25301 3 428354 120078 120240 154 25300
25302 3 428507 119944 120280 86 25301
25303 3 428606 119739 120320 51 25302
25304 3 428621 119482 120360 45 25303
25305 3 428630 119361 120400 120 25304
25306 3 428642 119263 120440 32 25305
25307 3 428663 119087 120480 102 25306
25308 3 428689 118646 120360 122 25307
25309 3 428679 118494 120240 81 25308
25310 3 428681 118417 120160 71 25309
25311 3 428480 118545 120520 60 25308
25312 3 428355 118453 120560 64 25311
25313 3 428350 118342 120600 51 25312
25314 3 428382 118289 120640 156 25313
25315 3 428527 118274 120680 51 25314
25316 3 428660 118215 120720 60 25315
25317 3 429127 118142 120680 60 25316
25318 3 429243 118193 120640 107 25317
25319 3 429461 118326 120760 40 25318
25320 3 429552 118407 120840 60 25319
25321 3 429753 118434 120960 51 25320
25322 3 429881 118468 121120 148 25321
25323 3 429691 118368 121200 71 25322
25324 3 429490 118236 121240 40 25323
25325 3 429372 118157 121280 45 25324
25326 3 429327 118152 121360 60 25325
25327 3 429226 118164 121480 135 25326
25328 3 429126 118293 121600 107 25327
25329 3 429095 118341 121680 131 25328
25330 3 429023 118408 121760 45 25329
25331 3 429012 118411 121800 60 25330
25332 3 428984 118444 121960 60 25331
25333 3 428969 118455 122000 51 25332
25334 3 428463 118110 122040 202 25333
25335 3 428294 118063 122120 60 25334
25336 3 428215 118047 122240 115 25335
25337 3 428928 118445 122120 51 25333
25338 3 428920 118445 122240 51 25337
25339 3 428809 118394 122360 64 25338
25340 3 428102 117978 122400 120 25339
25341 3 428171 118153 122520 60 25340
25342 3 428183 118198 122640 64 25341
25343 3 428300 117816 122680 81 25342
25344 3 428426 117458 122720 160 25343
25345 3 428376 117419 122760 32 25344
25346 3 428158 117333 122800 75 25345
25347 3 427960 117355 122840 96 25346
25348 3 427860 117311 122760 137 25347
25349 3 427825 117271 122680 51 25348
25350 3 427857 117269 122640 115 25349
25351 3 428724 117175 122760 96 25344
25352 3 428806 117073 122800 51 25351
25353 3 428884 116983 122880 134 25352
25354 3 428964 116948 123000 60 25353
25355 3 429002 116943 123080 32 25354
25356 3 429139 116961 123120 96 25355
25357 3 429324 116969 123160 98 25356
25358 3 429346 117035 123200 32 25357
25359 3 429200 117065 123240 64 25358
25360 3 429294 117199 123280 71 25359
25361 3 429344 117274 123360 60 25360
25362 3 429460 117290 123440 75 25361
25363 3 429532 117202 123440 51 25362
25364 3 429486 117219 123520 32 25363
25365 3 429503 117320 123760 40 25364
25366 3 428943 117449 123800 64 25365
25367 3 428654 117748 123720 128 25366
25368 3 428655 117782 123680 81 25367
25369 3 429501 117349 123840 40 25365
25370 3 429494 117363 123880 71 25369
25371 3 429831 118222 123920 80 25370
25372 3 430020 118344 123960 102 25371
25373 3 429511 117401 123920 71 25370
25374 3 429536 117478 124000 71 25373
25375 3 429581 117544 124040 40 25374
25376 3 429964 117988 124080 163 25375
25377 3 430091 117929 124120 51 25376
25378 3 430213 117832 124160 71 25377
25379 3 430297 117783 124200 134 25378
25380 3 430450 117762 124240 40 25379
25381 3 430478 117867 124360 60 25380
25382 3 430485 117925 124400 51 25381
25383 3 429603 117441 124120 90 25375
25384 3 429794 117321 124240 137 25383
25385 3 429899 117323 124320 51 25384
25386 3 429578 116911 123080 64 25357
25387 3 429891 117261 123080 131 25386
25388 3 430213 117339 123040 71 25387
25389 3 430426 117285 123000 60 25388
25390 3 430556 117278 122960 45 25389
25391 3 430778 117150 122880 -1 25390
25392 3 430780 117032 122800 -1 25391
25393 3 430606 116899 122880 45 25392
25394 3 430547 116829 123000 45 25393
25395 3 430585 116746 123040 98 25394
25396 3 430663 116637 123000 51 25395
25397 3 430688 116582 122960 153 25396
25398 3 430740 116465 122840 -1 25397
25399 3 430905 116391 122680 -1 25398
25400 3 430857 116294 122520 -1 25399
25401 3 430853 116262 122440 -1 25400
25402 3 430494 116896 123240 32 25395
25403 3 429707 116885 123040 51 25386
25404 3 429727 116839 122960 102 25403
25405 3 429580 116813 122880 40 25404
25406 3 429414 116722 122680 140 25405
25407 3 429319 116750 122520 32 25406
25408 3 428462 118286 122720 71 25343
25409 3 428483 118377 122800 51 25408
25410 3 428519 118404 122880 80 25409
25411 3 428553 118439 122960 45 25410
25412 3 428549 118566 123080 45 25411
25413 3 427796 117837 122280 160 25340
25414 3 427773 117537 122240 81 25413
25415 3 427793 117480 122200 51 25414
25416 3 427754 117429 122160 40 25415
25417 3 427846 117445 122080 172 25416
25418 3 427959 117481 121960 71 25417
25419 3 428060 117438 121840 64 25418
25420 3 428115 117423 121800 75 25419
25421 3 429387 118065 121160 40 25324
25422 3 429414 118036 121080 137 25421
25423 3 429582 117969 121000 81 25422
25424 3 429660 117847 120960 71 25423
25425 3 429785 117606 120880 64 25424
25426 3 429791 117521 120840 160 25425
25427 3 429854 117330 120720 107 25426
25428 3 429840 117316 120680 143 25427
25429 3 429878 117222 120600 86 25428
25430 3 429983 117113 120520 -1 25429
25431 3 429987 116602 120120 -1 25430
25432 3 429841 116211 119880 -1 25431
25433 3 429754 116101 119840 -1 25432
25434 3 430016 117393 120800 122 25427
25435 3 430093 117486 120880 124 25434
25436 3 430251 117556 120960 32 25435
25437 3 430410 117486 121000 40 25436
25438 3 430393 117342 120960 102 25437
25439 3 430295 117204 120880 -1 25438
25440 3 428172 118356 120440 51 25312
25441 3 427891 118293 120400 136 25440
25442 3 427588 118214 120320 40 25441
25443 3 427264 117935 120240 135 25442
25444 3 427242 117941 120200 124 25443
25445 3 427174 117958 120080 154 25444
25446 3 426970 117940 120040 102 25445
25447 3 426782 118004 120000 71 25446
25448 3 426784 118054 119960 91 25447
25449 3 426812 118098 119920 86 25448
25450 3 426831 118141 119840 104 25449
25451 3 426835 118272 119800 91 25450
25452 3 426773 118350 119760 51 25451
25453 3 426743 118450 119720 40 25452
25454 3 426739 118474 119680 124 25453
25455 3 426643 118495 119640 81 25454
25456 3 426555 118529 119600 204 25455
25457 3 426543 118709 119560 107 25456
25458 3 426524 118820 119520 107 25457
25459 3 426427 119209 119560 40 25458
25460 3 426299 119477 119600 131 25459
25461 3 426543 118729 119440 45 25458
25462 3 426448 118981 119320 122 25461
25463 3 426437 119086 119280 86 25462
25464 3 426311 119221 119240 128 25463
25465 3 426131 119339 119200 64 25464
25466 3 426120 119390 119120 124 25465
25467 3 426107 119334 119000 60 25466
25468 3 426108 119313 118840 75 25467
25469 3 426106 119186 118680 40 25468
25470 3 426094 118924 118600 51 25469
25471 3 426155 118846 118520 64 25470
25472 3 426183 118653 118360 150 25471
25473 3 426187 118615 118320 60 25472
25474 3 426267 118535 118200 131 25473
25475 3 426268 118554 118080 81 25474
25476 3 426136 118435 117960 -1 25475
25477 3 425890 118458 117880 -1 25476
25478 3 425747 118442 117720 -1 25477
25479 3 425619 118598 117760 -1 25478
25480 3 425535 118617 117840 -1 25479
25481 3 425679 118523 117680 -1 25478
25482 3 425695 118788 117640 -1 25481
25483 3 425635 119097 117760 -1 25482
25484 3 425523 119297 117840 -1 25483
25485 3 425475 119498 117880 -1 25484
25486 3 425552 119697 117920 -1 25485
25487 3 425603 119697 117840 -1 25486
25488 3 425667 118444 117640 -1 25481
25489 3 426648 118489 119840 71 25451
25490 3 426540 118502 119960 120 25489
25491 3 426611 118621 120120 80 25490
25492 3 426604 118735 120240 98 25491
25493 3 426584 118822 120320 51 25492
25494 3 426611 118971 120440 71 25493
25495 3 427031 117618 120200 40 25443
25496 3 426471 117247 120160 51 25495
25497 3 426413 117256 120440 64 25496
25498 3 426343 117309 120520 81 25497
25499 3 426223 117351 120560 40 25498
25500 3 426091 117355 120640 101 25499
25501 3 425876 117429 120720 32 25500
25502 3 425731 117518 120840 81 25501
25503 3 425718 117632 120920 32 25502
25504 3 425226 117652 120920 60 25503
25505 3 425108 117680 120880 186 25504
25506 3 425042 117669 120760 224 25505
25507 3 424886 117781 120760 80 25506
25508 3 424786 117847 120720 45 25507
25509 3 424839 117858 120680 75 25508
25510 3 424810 117824 120560 189 25509
25511 3 424817 117811 120400 -1 25510
25512 3 424724 117538 120120 -1 25511
25513 3 424481 117259 119760 -1 25512
25514 3 424249 116907 119440 -1 25513
25515 3 424205 116836 119240 -1 25514
25516 3 424023 116767 119120 -1 25515
25517 3 423901 116643 118960 -1 25516
25518 3 423727 116549 118880 -1 25517
25519 3 423667 116572 118840 -1 25518
25520 3 423571 116629 118800 -1 25519
25521 3 423483 116739 118760 -1 25520
25522 3 423391 116817 118560 -1 25521
25523 3 423254 116914 118440 -1 25522
25524 3 423250 116950 118400 -1 25523
25525 3 423099 117229 118360 -1 25524
25526 3 423102 117323 118320 -1 25525
25527 3 423140 117444 118280 -1 25526
25528 3 423090 117596 118240 -1 25527
25529 3 423058 117680 118200 -1 25528
25530 3 423057 117776 118160 -1 25529
25531 3 423041 117873 118120 -1 25530
25532 3 422914 118041 118200 -1 25531
25533 3 422904 118072 118280 -1 25532
25534 3 422822 118092 118240 -1 25533
25535 3 422727 118270 118160 -1 25534
25536 3 422831 118343 118120 -1 25535
25537 3 422824 118295 118080 -1 25536
25538 3 422699 118339 117920 -1 25537
25539 3 422579 118382 117840 -1 25538
25540 3 422403 118322 117720 -1 25539
25541 3 422318 118182 117560 -1 25540
25542 3 422873 118085 118320 -1 25533
25543 3 422861 118091 118360 -1 25542
25544 3 422884 118052 118400 -1 25543
25545 3 422934 118054 118480 -1 25544
25546 3 423069 118079 118560 -1 25545
25547 3 423136 118169 118600 -1 25546
25548 3 423200 118208 118640 -1 25547
25549 3 423096 118121 118520 -1 25546
25550 3 423138 118166 118480 -1 25549
25551 3 423188 118180 118440 -1 25550
25552 3 425707 117699 120960 64 25503
25553 3 425689 117825 121040 71 25552
25554 3 425891 117877 121080 64 25553
25555 3 425940 118237 121160 32 25554
25556 3 425736 118388 121200 51 25555
25557 3 425640 118399 121240 178 25556
25558 3 425681 118345 121280 120 25557
25559 3 425609 118403 121320 81 25558
25560 3 425370 117829 121080 157 25553
25561 3 425305 117920 121200 51 25560
25562 3 425382 117961 121280 81 25561
25563 3 425380 118049 121360 107 25562
25564 3 425409 118249 121400 107 25563
25565 3 425432 118391 121520 196 25564
25566 3 425337 118005 121400 86 25563
25567 3 425271 118010 121520 71 25566
25568 3 425234 117958 121640 51 25567
25569 3 426383 116879 119920 141 25496
25570 3 426314 116708 119800 80 25569
25571 3 425663 116767 119760 192 25570
25572 3 425438 116925 119720 124 25571
25573 3 425352 116890 119560 64 25572
25574 3 425541 116943 119440 102 25573
25575 3 425502 117131 119320 64 25574
25576 3 425151 117186 119280 -1 25575
25577 3 425169 117280 119240 -1 25576
25578 3 425196 117301 119160 -1 25577
25579 3 425167 117371 119120 -1 25578
25580 3 424956 117448 119080 -1 25579
25581 3 424906 117488 119040 -1 25580
25582 3 424821 117499 118960 -1 25581
25583 3 424905 117426 118840 -1 25582
25584 3 424925 117369 118760 -1 25583
25585 3 426343 116554 119680 104 25570
25586 3 426271 116368 119560 124 25585
25587 3 426910 123574 121720 98 13689
25588 3 427188 123639 121760 91 25587
25589 3 427275 123625 121800 175 25588
25590 3 427295 123622 121840 45 25589
25591 3 427354 123587 122000 120 25590
25592 3 427397 123618 122160 32 25591
25593 3 427423 123772 122200 200 25592
25594 3 427456 123906 122280 115 25593
25595 3 427572 123964 122360 172 25594
25596 3 427667 123997 122400 198 25595
25597 3 427718 124033 122440 75 25596
25598 3 427730 124072 122480 75 25597
25599 3 427749 124231 122520 122 25598
25600 3 427754 124337 122560 -1 25599
25601 3 427786 124460 122600 -1 25600
25602 3 427811 124588 122640 -1 25601
25603 3 427821 124673 122680 -1 25602
25604 3 427959 124928 122720 -1 25603
25605 3 428025 125057 122760 -1 25604
25606 3 428255 125246 122800 -1 25605
25607 3 428288 125281 122840 -1 25606
25608 3 428298 125296 122880 -1 25607
25609 3 428302 125289 122920 -1 25608
25610 3 428222 125215 122960 -1 25609
25611 3 428217 125195 123000 -1 25610
25612 3 428195 125158 123040 -1 25611
25613 3 428088 125209 123160 -1 25612
25614 3 428016 125185 123200 -1 25613
25615 3 427964 125183 123240 -1 25614
25616 3 427951 125201 123280 -1 25615
25617 3 427946 125229 123360 -1 25616
25618 3 427825 125353 123400 -1 25617
25619 3 427763 125391 123440 -1 25618
25620 3 427719 125391 123480 -1 25619
25621 3 427667 125392 123520 -1 25620
25622 3 427644 125369 123560 -1 25621
25623 3 427701 125247 123600 -1 25622
25624 3 427717 125215 123640 -1 25623
25625 3 427771 125231 123680 -1 25624
25626 3 427793 125234 123720 -1 25625
25627 3 427833 125235 123760 -1 25626
25628 3 427875 125214 123800 -1 25627
25629 3 427911 125230 123840 -1 25628
25630 3 427957 125215 123880 -1 25629
25631 3 427983 125247 123920 -1 25630
25632 3 428029 125266 123960 -1 25631
25633 3 428083 125303 124000 -1 25632
25634 3 428108 125325 124040 -1 25633
25635 3 428129 125347 124080 -1 25634
25636 3 427488 125489 123600 -1 25622
25637 3 427401 125511 123640 -1 25636
25638 3 428289 125338 122720 -1 25606
25639 3 428294 125342 122680 -1 25638
25640 3 428294 125330 122640 -1 25639
25641 3 428332 125365 122600 -1 25640
25642 3 427892 123997 122520 51 25598
25643 3 427905 123999 122560 71 25642
25644 3 427921 124028 122600 134 25643
25645 3 427940 124058 122640 -1 25644
25646 3 427592 123513 121720 64 25588
25647 3 427701 123493 121640 32 25646
25648 3 427885 123483 121560 80 25647
25649 3 427929 123467 121520 98 25648
25650 3 428035 123628 121440 81 25649
25651 3 428152 123690 121400 60 25650
25652 3 428349 123795 121360 64 25651
25653 3 428375 124082 121440 107 25652
25654 3 428435 124226 121480 51 25653
25655 3 428494 124391 121400 51 25654
25656 3 428393 123734 121280 32 25652
25657 3 428189 123606 121240 45 25656
25658 3 425139 123782 124920 160 13640
25659 3 425319 123621 125000 80 25658
25660 3 425492 123384 125080 120 25659
25661 3 425381 123480 125240 -1 25660
25662 3 425256 123554 125280 -1 25661
25663 3 425221 123594 125320 -1 25662
25664 3 425747 123021 124920 80 25660
25665 3 425800 122883 124840 131 25664
25666 3 425736 122930 124800 51 25665
25667 3 425687 122882 124760 32 25666
25668 3 425599 123106 124720 32 25667
25669 3 425621 123133 124680 51 25668
25670 3 425629 123203 124640 32 25669
25671 3 425580 123216 124600 32 25670
25672 3 425569 123209 124560 226 25671
25673 3 425525 123221 124480 32 25672
25674 3 425451 123307 124440 71 25673
25675 3 425423 123314 124400 124 25674
25676 3 425404 123329 124360 279 25675
25677 3 425362 123328 124280 134 25676
25678 3 425250 123364 124240 101 25677
25679 3 425161 123321 124200 185 25678
25680 3 424945 123047 124160 86 25679
25681 3 424884 123019 124120 90 25680
25682 3 426050 122566 124840 91 25665
25683 3 426291 122725 124800 60 25682
25684 3 426634 122736 124840 -1 25683
25685 3 426665 122708 124880 -1 25684
25686 3 426678 122695 124960 -1 25685
25687 3 426709 122650 125040 -1 25686
25688 3 426051 122177 124920 -1 25664
25689 3 426049 122156 125000 -1 25688
25690 3 425704 121690 125200 -1 25689
25691 3 425411 121373 125320 -1 25690
25692 3 425381 121269 125440 -1 25691
25693 3 424963 121155 125320 -1 25692
25694 3 424590 121107 125120 -1 25693
25695 3 424561 121072 125080 -1 25694
25696 3 424943 121195 124960 -1 25695
25697 3 424998 121242 124920 -1 25696
25698 3 425034 121314 124840 -1 25697
25699 3 424944 121327 124760 -1 25698
25700 3 424503 121002 125000 -1 25695
25701 3 423759 120610 125120 -1 25700
25702 3 423707 120597 125200 -1 25701
25703 3 423639 120590 125240 -1 25702
25704 3 423581 120591 125280 -1 25703
25705 3 423547 120606 125320 -1 25704
25706 3 423346 120663 125400 -1 25705
25707 3 423127 120552 125360 -1 25706
25708 3 423065 120424 125440 -1 25707
25709 3 423034 120388 125480 -1 25708
25710 3 422967 120400 125520 -1 25709
25711 3 422958 120397 125560 -1 25710
25712 3 422950 120387 125600 -1 25711
25713 3 422917 120346 125640 -1 25712
25714 3 422909 120317 125680 -1 25713
25715 3 422926 120214 125720 -1 25714
25716 3 422897 120119 125760 -1 25715
25717 3 422875 120061 125800 -1 25716
25718 3 422888 120050 125840 -1 25717
25719 3 422895 120036 125880 -1 25718
25720 3 422942 120022 125920 -1 25719
25721 3 422944 120031 125960 -1 25720
25722 3 422950 120040 126000 -1 25721
25723 3 422950 120038 126040 -1 25722
25724 3 422978 120033 126080 -1 25723
25725 3 422945 120048 126120 -1 25724
25726 3 422946 120052 126160 -1 25725
25727 3 423041 120242 125440 -1 25709
25728 3 423047 120210 125400 -1 25727
25729 3 423028 120169 125360 -1 25728
25730 3 423025 120154 125320 -1 25729
25731 3 423005 120121 125280 -1 25730
25732 3 422968 119870 125280 -1 25731
25733 3 423018 119875 125240 -1 25732
25734 3 422966 119889 125200 -1 25733
25735 3 423009 120169 125240 -1 25731
25736 3 423040 120215 125200 -1 25735
25737 3 423000 120226 125160 -1 25736
25738 3 425365 121152 125600 -1 25692
25739 3 425342 121133 125640 -1 25738
25740 3 425265 121023 125800 -1 25739
25741 3 425737 120745 125800 -1 25740
25742 3 425906 120762 125840 -1 25741
25743 3 426000 120745 125920 -1 25742
25744 3 426141 120695 125960 -1 25743
25745 3 426244 120667 126040 -1 25744
25746 3 426243 120622 126120 -1 25745
25747 3 426494 120452 126120 -1 25746
25748 3 426531 120355 126080 -1 25747
25749 3 426543 120357 126040 -1 25748
25750 3 426598 120310 126000 -1 25749
25751 3 426641 120289 125920 -1 25750
25752 3 426663 120287 125840 -1 25751
25753 3 426646 120219 125760 -1 25752
25754 3 426516 120422 126200 -1 25747
25755 3 426356 120592 126280 -1 25754
25756 3 426288 120560 126360 -1 25755
25757 3 426246 120580 126440 -1 25756
25758 3 426219 120620 126520 -1 25757
25759 3 426133 120655 126560 -1 25758
25760 3 426176 120619 126640 -1 25759
25761 3 426153 120597 126720 -1 25760
25762 3 426158 120614 126800 -1 25761
25763 3 426153 120707 126840 -1 25762
25764 3 426128 120779 126920 -1 25763
25765 3 426161 120797 127000 -1 25764
25766 3 426146 120825 127080 -1 25765
25767 3 426149 120880 127160 -1 25766
25768 3 426234 120984 127240 -1 25767
25769 3 426226 121010 127320 -1 25768
25770 3 426293 120972 127480 -1 25769
25771 3 425908 120783 125760 -1 25741
25772 3 425980 120792 125600 -1 25771
25773 3 425938 120774 125520 -1 25772
25774 3 425245 120998 125840 -1 25740
25775 3 425215 120954 125880 -1 25774
25776 3 425104 120930 125920 -1 25775
25777 3 424885 120886 126000 -1 25776
25778 3 424783 120856 126080 -1 25777
25779 3 424524 120694 126240 -1 25778
25780 3 424522 120714 126280 -1 25779
25781 3 424533 120836 126440 -1 25780
25782 3 424819 121144 126520 -1 25781
25783 3 424849 121152 126560 -1 25782
25784 3 424883 121136 126600 -1 25783
25785 3 424933 121098 126640 -1 25784
25786 3 424952 121102 126680 -1 25785
25787 3 424980 120775 126680 -1 25786
25788 3 424986 120752 126720 -1 25787
25789 3 424993 120749 126760 -1 25788
25790 3 424992 120748 126800 -1 25789
25791 3 424908 121157 126720 -1 25786
25792 3 424966 121261 126760 -1 25791
25793 3 424991 121346 126800 -1 25792
25794 3 424994 121380 126840 -1 25793
25795 3 424997 121409 126880 -1 25794
25796 3 425043 121348 126920 -1 25795
25797 3 425139 121307 127000 -1 25796
25798 3 425164 121306 127040 -1 25797
25799 3 425134 121362 127080 -1 25798
25800 3 425068 121474 127120 -1 25799
25801 3 425048 121551 127160 -1 25800
25802 3 425046 121607 127200 -1 25801
25803 3 425049 121644 127240 -1 25802
25804 3 425062 121684 127280 -1 25803
25805 3 425055 121688 127320 -1 25804
25806 3 425101 121691 127360 -1 25805
25807 3 425113 121642 127400 -1 25806
25808 3 425114 121644 127440 -1 25807
25809 3 425112 121634 127480 -1 25808
25810 3 422884 124419 125840 104 13635
25811 3 422833 124350 125800 91 25810
25812 3 422726 124335 125640 96 25811
25813 3 422498 124277 125520 71 25812
25814 3 422458 124293 125360 51 25813
25815 3 422532 124209 125200 98 25814
25816 3 422486 124029 125040 -1 25815
25817 3 422391 124060 124880 -1 25816
25818 3 422215 124374 124840 -1 25817
25819 3 422147 124502 124760 -1 25818
25820 3 421872 124737 124960 -1 25819
25821 3 421844 124781 125040 -1 25820
25822 3 422135 123862 125000 -1 25816
25823 3 421799 123780 124920 -1 25822
25824 3 421548 123845 124880 -1 25823
25825 3 421444 123829 124680 -1 25824
25826 3 421306 123807 124520 -1 25825
25827 3 421492 123671 124320 -1 25826
25828 3 421602 123711 124160 -1 25827
25829 3 421748 123607 124000 -1 25828
25830 3 421754 123463 123920 -1 25829
25831 3 421813 123252 123720 -1 25830
25832 3 422039 123108 123600 -1 25831
25833 3 422206 122897 123400 -1 25832
25834 3 422342 122725 123200 -1 25833
25835 3 422698 122577 123120 -1 25834
25836 3 423001 122508 122960 -1 25835
25837 3 423129 122436 122760 -1 25836
25838 3 423267 122338 122600 -1 25837
25839 3 423329 122180 122280 -1 25838
25840 3 423391 122024 122040 -1 25839
25841 3 423480 121833 121960 -1 25840
25842 3 423470 121693 121720 -1 25841
25843 3 423434 121509 121480 -1 25842
25844 3 423487 121276 121240 -1 25843
25845 3 423451 121238 121200 -1 25844
25846 3 423442 121063 121040 -1 25845
25847 3 423364 120967 120960 -1 25846
25848 3 423307 120918 120920 -1 25847
25849 3 423337 120660 120880 -1 25848
25850 3 423388 120555 120840 -1 25849
25851 3 423760 120565 120920 -1 25850
25852 3 423918 120367 120800 -1 25851
25853 3 423986 120081 120600 -1 25852
25854 3 423955 119932 120560 -1 25853
25855 3 423933 119882 120480 -1 25854
25856 3 423937 119860 120720 -1 25855
25857 3 423839 119978 120840 -1 25856
25858 3 423881 120112 121000 -1 25857
25859 3 423963 120196 121120 -1 25858
25860 3 423937 120060 121120 -1 25859
25861 3 423869 119848 120960 -1 25860
25862 3 423833 119664 120880 -1 25861
25863 3 423784 119520 120800 -1 25862
25864 3 424038 119485 120760 -1 25863
25865 3 424010 119347 120640 -1 25864
25866 3 423686 119233 120640 -1 25863
25867 3 423739 119182 120600 -1 25866
25868 3 423900 119153 120520 -1 25867
25869 3 422959 121058 120880 -1 25848
25870 3 422577 121270 120840 -1 25869
25871 3 422541 121264 120800 -1 25870
25872 3 422559 121406 120920 -1 25871
25873 3 422330 122727 123040 -1 25834
25874 3 422108 122771 122920 -1 25873
25875 3 421300 123869 125000 -1 25824
25876 3 421008 124053 125120 -1 25875
25877 3 420938 124277 125200 -1 25876
25878 3 421302 124217 125280 -1 25877
25879 3 421352 124099 125400 -1 25878
25880 3 420992 124077 125440 -1 25879
25881 3 420758 124125 125520 -1 25880
25882 3 420676 124161 125600 -1 25881
25883 3 420597 124300 125880 -1 25882
25884 3 420523 124282 125920 -1 25883
25885 3 420418 124311 126080 -1 25884
25886 3 422970 124360 126040 51 13633
25887 3 422898 123901 126040 32 25886
25888 3 422852 123914 126120 40 25887
25889 3 422799 123928 126200 40 25888
25890 3 422671 124015 126520 51 25889
25891 3 422554 124065 126640 40 25890
25892 3 422532 124095 126680 115 25891
25893 3 422530 124095 126720 51 25892
25894 3 422264 124015 126840 -1 25893
25895 3 422245 124031 126920 -1 25894
25896 3 422210 124056 126960 -1 25895
25897 3 422873 123595 126040 183 25887
25898 3 422895 123629 125960 32 25897
25899 3 422984 123770 125640 75 25898
25900 3 422973 123797 125520 51 25899
25901 3 422869 123594 125480 32 25900
25902 3 422847 123532 125400 178 25901
25903 3 422871 123524 125360 96 25902
25904 3 422881 123504 125320 137 25903
25905 3 422964 123465 125240 32 25904
25906 3 422960 123224 125160 96 25905
25907 3 423027 123255 125080 -1 25906
25908 3 423037 123430 125040 -1 25907
25909 3 423044 123498 124960 -1 25908
25910 3 422764 123400 125040 -1 25908
25911 3 422725 123390 125080 -1 25910
25912 3 422713 123392 125160 32 25911
25913 3 422710 123390 125200 156 25912
25914 3 423128 124134 125520 51 25900
25915 3 423165 124173 125480 131 25914
25916 3 423164 124173 125440 157 25915
25917 3 423135 124208 125400 120 25916
25918 3 422888 123408 126120 60 25897
25919 3 422899 123255 126200 60 25918
25920 3 422905 123178 126240 60 25919
25921 3 422902 123138 126280 71 25920
25922 3 423017 123205 126360 50 25921
25923 3 423074 123239 126400 40 25922
25924 3 422735 123024 126280 186 25921
25925 3 422726 122992 126320 128 25924
25926 3 422728 122974 126360 91 25925
25927 3 418084 127930 129200 51 13454
25928 3 417909 127908 129160 107 25927
25929 3 417878 127877 129040 60 25928
25930 3 417783 127786 129280 45 25927
25931 3 417631 127735 129320 160 25930
25932 3 417366 127669 129360 -1 25931
25933 3 417080 127679 129400 -1 25932
25934 3 417009 127806 129520 -1 25933
25935 3 417004 127900 129560 -1 25934
25936 3 416968 127937 129640 -1 25935
25937 3 416672 127821 129720 -1 25936
25938 3 416290 127564 129800 -1 25937
25939 3 416167 127561 129880 -1 25938
25940 3 416129 127561 129960 -1 25939
25941 3 416035 127544 130040 -1 25940
25942 3 416008 127539 130160 -1 25941
25943 3 415931 127576 130280 -1 25942
25944 3 415886 127438 130360 -1 25943
25945 3 415870 127437 130400 -1 25944
25946 3 415831 127424 130480 -1 25945
25947 3 415775 127387 130560 -1 25946
25948 3 415572 127396 130600 -1 25947
25949 3 415262 127396 130680 -1 25948
25950 3 415067 127464 130640 -1 25949
25951 3 414946 127674 130600 -1 25950
25952 3 414863 127705 130560 -1 25951
25953 3 414769 127736 130520 -1 25952
25954 3 414936 127640 130440 -1 25953
25955 3 414927 127541 130360 -1 25954
25956 3 414900 127495 130240 -1 25955
25957 3 414928 127500 130200 -1 25956
25958 3 415139 127428 129720 -1 25957
25959 3 415169 127420 129680 -1 25958
25960 3 415186 127417 129640 -1 25959
25961 3 415255 127398 129560 -1 25960
25962 3 415374 127404 129480 -1 25961
25963 3 415395 127396 129440 -1 25962
25964 3 415393 127369 129400 -1 25963
25965 3 415391 127341 129360 -1 25964
25966 3 415519 127360 129320 -1 25965
25967 3 415685 127307 129280 -1 25966
25968 3 414552 127798 130400 -1 25953
25969 3 414500 127780 130320 -1 25968
25970 3 414623 127740 130240 -1 25969
25971 3 414579 127716 130200 -1 25970
25972 3 414567 127688 130160 -1 25971
25973 3 414487 127704 130120 -1 25972
25974 3 414206 127760 130160 -1 25970
25975 3 414151 127787 130240 -1 25974
25976 3 414157 127780 130120 -1 25975
25977 3 414127 127745 130080 -1 25976
25978 3 413632 127646 130040 -1 25977
25979 3 413514 127637 130080 -1 25978
25980 3 413465 127634 130120 -1 25979
25981 3 413437 127621 130160 -1 25980
25982 3 413320 127704 129960 -1 25981
25983 3 413240 127665 129880 -1 25982
25984 3 413078 127694 130000 -1 25983
25985 3 413002 127722 130080 -1 25984
25986 3 412598 127609 130160 -1 25985
25987 3 412422 127595 130160 -1 25986
25988 3 412405 127740 130160 -1 25987
25989 3 412353 127855 130200 -1 25988
25990 3 412305 127875 130280 -1 25989
25991 3 412234 127886 130320 -1 25990
25992 3 412230 127887 130360 -1 25991
25993 3 416971 128045 129720 -1 25936
25994 3 417400 127596 129240 -1 25930
25995 3 417406 127558 129160 -1 25994
25996 3 417444 127515 129080 -1 25995
25997 3 417474 127535 129040 -1 25996
25998 3 419906 128345 129200 96 13454
25999 3 419972 128442 129240 102 25998
26000 3 420009 128451 129320 75 25999
26001 3 420226 128634 129360 140 26000
26002 3 420171 128711 129520 80 26001
26003 3 420171 128762 129600 60 26002
26004 3 416561 130303 131800 120 13389
26005 3 416574 130438 131840 32 26004
26006 3 416587 130554 131880 75 26005
26007 3 416594 130594 131920 90 26006
26008 3 416615 130660 131960 140 26007
26009 3 416615 130761 132000 32 26008
26010 3 416637 130838 132040 51 26009
26011 3 416649 130900 132080 90 26010
26012 3 416679 130938 132120 64 26011
26013 3 416719 131053 132160 91 26012
26014 3 416734 131085 132200 64 26013
26015 3 416715 131101 132240 181 26014
26016 3 416759 131155 132280 104 26015
26017 3 416763 131203 132320 75 26016
26018 3 416761 131286 132400 176 26017
26019 3 416775 131349 132440 115 26018
26020 3 416894 131478 132480 40 26019
26021 3 416988 131598 132520 -1 26020
26022 3 417034 131670 132560 -1 26021
26023 3 417039 131699 132600 -1 26022
26024 3 417043 131737 132680 -1 26023
26025 3 417031 131753 132720 -1 26024
26026 3 416973 131855 132800 -1 26025
26027 3 416981 131897 132840 -1 26026
26028 3 417021 131916 132880 -1 26027
26029 3 417104 131990 132960 -1 26028
26030 3 417108 132008 133040 -1 26029
26031 3 417106 131962 133160 -1 26030
26032 3 416648 131320 132480 45 26019
26033 3 416621 131332 132520 128 26032
26034 3 416612 131395 132600 32 26033
26035 3 416562 131396 132680 81 26034
26036 3 416600 131429 132720 51 26035
26037 3 416616 131416 132760 80 26036
26038 3 415914 128921 132120 45 13381
26039 3 415917 128887 132080 135 26038
26040 3 415957 128845 132040 32 26039
26041 3 415965 128772 132000 -1 26040
26042 3 415962 128640 131920 -1 26041
26043 3 415973 128602 131880 -1 26042
26044 3 411909 129259 135320 104 13323
26045 3 411378 128869 135320 40 26044
26046 3 411193 128695 135400 45 26045
26047 3 411109 128607 135440 107 26046
26048 3 411048 128538 135480 81 26047
26049 3 410969 128494 135520 60 26048
26050 3 410869 128467 135560 75 26049
26051 3 410552 128440 135640 32 26050
26052 3 410065 128271 135720 51 26051
26053 3 409911 128239 135800 51 26052
26054 3 409834 128284 135920 60 26053
26055 3 409723 128374 136080 64 26054
26056 3 409576 128385 136120 81 26055
26057 3 408867 128442 136080 40 26056
26058 3 408899 128429 136040 86 26057
26059 3 408931 128416 136000 32 26058
26060 3 408920 128428 135960 71 26059
26061 3 409005 128383 135880 90 26060
26062 3 409069 128353 135840 51 26061
26063 3 409168 128307 135760 60 26062
26064 3 409161 128294 135720 98 26063
26065 3 409137 128324 135680 51 26064
26066 3 409151 128409 135600 148 26065
26067 3 409057 128489 135560 32 26066
26068 3 409013 128675 135560 80 26067
26069 3 408969 128741 135480 51 26068
26070 3 408864 128821 135400 60 26069
26071 3 408795 128879 135320 107 26070
26072 3 408749 128929 135280 40 26071
26073 3 408959 128574 135520 51 26068
26074 3 409427 128385 136160 64 26056
26075 3 409148 128389 136280 32 26074
26076 3 409068 128229 136360 163 26075
26077 3 408992 128194 136440 32 26076
26078 3 408934 128171 136480 86 26077
26079 3 408754 128101 136560 122 26078
26080 3 408010 127294 136560 96 26079
26081 3 407822 127183 136640 91 26080
26082 3 407252 126654 136760 79 26081
26083 3 407139 126518 136840 71 26082
26084 3 406912 126432 136920 64 26083
26085 3 406784 126176 136880 102 26084
26086 3 406650 126110 136880 32 26085
26087 3 406740 126096 136800 -1 26086
26088 3 406754 126099 136760 -1 26087
26089 3 407083 126059 136720 -1 26088
26090 3 407217 126035 136680 -1 26089
26091 3 407372 126162 136680 -1 26090
26092 3 407335 126092 136600 -1 26091
26093 3 407386 126036 136520 -1 26092
26094 3 407539 126014 136440 -1 26093
26095 3 407619 126070 136360 -1 26094
26096 3 407812 126054 136280 -1 26095
26097 3 407913 125965 136200 -1 26096
26098 3 407932 125958 136160 -1 26097
26099 3 407928 125965 136120 -1 26098
26100 3 406339 126217 136960 10 26086
26101 3 406177 126217 137000 -1 26100
26102 3 406126 126103 137040 -1 26101
26103 3 406115 126198 137120 -1 26102
26104 3 405981 126256 137200 -1 26103
26105 3 405730 126319 137320 -1 26104
26106 3 405741 126388 137360 -1 26105
26107 3 405333 126433 137360 -1 26106
26108 3 404988 126234 137360 -1 26107
26109 3 405013 126214 137400 -1 26108
26110 3 404978 126178 137480 -1 26109
26111 3 404887 126116 137520 -1 26110
26112 3 404703 125991 137600 -1 26111
26113 3 404598 125891 137640 -1 26112
26114 3 404510 125863 137720 -1 26113
26115 3 404448 125786 137800 -1 26114
26116 3 404403 125663 137920 -1 26115
26117 3 404318 125629 138040 -1 26116
26118 3 404275 125546 138200 -1 26117
26119 3 404295 125546 138280 -1 26118
26120 3 404308 125574 138360 -1 26119
26121 3 404291 125614 138440 -1 26120
26122 3 404223 125791 138600 -1 26121
26123 3 404271 125788 138680 -1 26122
26124 3 404230 125914 138760 -1 26123
26125 3 404158 126003 138840 -1 26124
26126 3 404063 126036 138920 -1 26125
26127 3 404048 126139 138960 -1 26126
26128 3 403945 126258 139000 -1 26127
26129 3 403746 126304 139080 -1 26128
26130 3 403693 126361 139160 -1 26129
26131 3 403641 126405 139200 -1 26130
26132 3 403579 126498 139240 -1 26131
26133 3 403714 126930 139280 -1 26132
26134 3 403677 126990 139320 -1 26133
26135 3 403641 127078 139400 -1 26134
26136 3 403607 127142 139480 -1 26135
26137 3 403577 127138 139560 -1 26136
26138 3 403586 127262 139640 -1 26137
26139 3 403631 127595 139720 -1 26138
26140 3 403609 127690 139800 -1 26139
26141 3 403612 127748 139840 -1 26140
26142 3 403529 127830 139920 -1 26141
26143 3 403591 127855 139960 -1 26142
26144 3 403591 127855 140040 -1 26143
26145 3 403864 127967 140040 -1 26144
26146 3 403999 127963 140120 -1 26145
26147 3 403999 127963 140160 -1 26146
26148 3 404014 127960 140200 -1 26147
26149 3 404001 127957 140280 -1 26148
26150 3 403907 128003 140320 -1 26149
26151 3 403742 128068 140360 -1 26150
26152 3 403599 127962 140480 -1 26151
26153 3 403249 128207 140480 -1 26152
26154 3 403104 128247 140520 -1 26153
26155 3 402902 128450 140560 -1 26154
26156 3 402934 128535 140600 -1 26155
26157 3 402932 128613 140680 -1 26156
26158 3 402997 128682 140760 -1 26157
26159 3 403136 128762 140800 -1 26158
26160 3 403164 128743 140880 -1 26159
26161 3 403164 128743 140920 -1 26160
26162 3 403164 128743 140960 -1 26161
26163 3 402656 129080 140960 -1 26162
26164 3 402266 129122 140960 -1 26163
26165 3 402169 129128 141000 -1 26164
26166 3 402212 129171 141040 -1 26165
26167 3 402229 129156 141080 -1 26166
26168 3 402217 129201 141120 -1 26167
26169 3 402212 129246 141160 -1 26168
26170 3 402214 129361 141160 -1 26169
26171 3 402074 129484 141160 -1 26170
26172 3 401930 129561 141240 -1 26171
26173 3 401859 129669 141280 -1 26172
26174 3 401750 129703 141320 -1 26173
26175 3 403156 128757 141000 -1 26162
26176 3 403242 128745 141080 -1 26175
26177 3 403356 128812 141160 -1 26176
26178 3 403184 128775 141240 -1 26177
26179 3 403184 128775 141320 -1 26178
26180 3 403459 129080 141360 -1 26179
26181 3 403485 129118 141400 -1 26180
26182 3 403491 129170 141440 -1 26181
26183 3 403401 129192 141560 -1 26182
26184 3 403329 129198 141680 -1 26183
26185 3 403116 129283 141800 -1 26184
26186 3 403064 129365 141840 -1 26185
26187 3 402999 129403 141880 -1 26186
26188 3 402917 129428 141960 -1 26187
26189 3 402824 129392 142000 -1 26188
26190 3 402874 129303 142080 -1 26189
26191 3 402849 129358 142120 -1 26190
26192 3 402814 129392 142160 -1 26191
26193 3 402766 129432 142200 -1 26192
26194 3 402777 129463 142240 -1 26193
26195 3 402659 129350 142280 -1 26194
26196 3 402692 129355 142360 -1 26195
26197 3 403691 129278 141160 -1 26177
26198 3 403872 129407 141160 -1 26197
26199 3 404131 129455 141160 -1 26198
26200 3 404056 129773 141280 -1 26199
26201 3 403952 129850 141360 -1 26200
26202 3 403947 129930 141400 -1 26201
26203 3 403881 130085 141520 -1 26202
26204 3 403792 130223 141560 -1 26203
26205 3 403657 130197 141640 -1 26204
26206 3 403556 130117 141680 -1 26205
26207 3 403527 130097 141720 -1 26206
26208 3 403784 130537 141480 -1 26204
26209 3 403791 130595 141440 -1 26208
26210 3 403806 130750 141360 -1 26209
26211 3 403587 130995 141320 -1 26210
26212 3 403606 131063 141280 -1 26211
26213 3 403621 131183 141240 -1 26212
26214 3 403581 131765 141320 -1 26213
26215 3 403754 132158 141320 -1 26214
26216 3 403919 132150 141240 -1 26215
26217 3 404092 132155 141160 -1 26216
26218 3 404429 132142 141120 -1 26217
26219 3 404599 132092 141040 -1 26218
26220 3 404814 132090 140920 -1 26219
26221 3 404916 132185 140800 -1 26220
26222 3 405092 132250 140760 -1 26221
26223 3 405107 132212 140680 -1 26222
26224 3 405119 132170 140600 -1 26223
26225 3 405122 132185 140560 -1 26224
26226 3 405246 132363 140800 -1 26222
26227 3 405259 132373 140840 -1 26226
26228 3 403497 132208 141480 -1 26215
26229 3 403402 132443 141560 -1 26228
26230 3 403314 132462 141600 -1 26229
26231 3 403216 132532 141680 -1 26230
26232 3 403134 132668 141760 -1 26231
26233 3 402881 132825 141800 -1 26232
26234 3 402775 133054 141720 -1 26233
26235 3 402694 133272 141640 -1 26234
26236 3 402470 133572 141640 -1 26235
26237 3 402587 133499 141560 -1 26236
26238 3 402757 133384 141520 -1 26237
26239 3 402784 133432 141440 -1 26238
26240 3 402234 133687 141720 -1 26236
26241 3 402180 133761 141800 -1 26240
26242 3 402080 133821 141880 -1 26241
26243 3 402037 133839 141960 -1 26242
26244 3 402852 132958 141840 -1 26233
26245 3 402866 132945 141880 -1 26244
26246 3 402834 132991 141960 -1 26245
26247 3 403819 130780 141200 -1 26210
26248 3 404029 130177 141040 -1 26202
26249 3 403641 127992 140600 -1 26152
26250 3 403622 128018 140720 -1 26249
26251 3 403929 127873 139880 -1 26145
26252 3 403910 127692 139800 -1 26251
26253 3 403942 127567 139720 -1 26252
26254 3 403905 127539 139640 -1 26253
26255 3 403898 127487 139520 -1 26254
26256 3 403863 127494 139440 -1 26255
26257 3 403536 127020 139680 -1 26138
26258 3 403542 126970 139760 -1 26257
26259 3 403447 126908 139880 -1 26258
26260 3 403405 126802 139960 -1 26259
26261 3 403433 126760 140040 -1 26260
26262 3 403435 126609 140160 -1 26261
26263 3 403391 126575 140280 -1 26262
26264 3 403390 126584 140400 -1 26263
26265 3 403368 126522 140440 -1 26264
26266 3 403336 126517 140480 -1 26265
26267 3 403306 126497 140520 -1 26266
26268 3 403301 126465 140560 -1 26267
26269 3 403375 126519 140680 -1 26268
26270 3 403823 126385 140680 -1 26269
26271 3 404030 126365 140760 -1 26270
26272 3 404130 126405 140840 -1 26271
26273 3 403248 126549 140720 -1 26269
26274 3 403178 126614 140760 -1 26273
26275 3 403065 126637 140800 -1 26274
26276 3 402981 126674 140840 -1 26275
26277 3 402866 126692 140880 -1 26276
26278 3 402816 126705 140920 -1 26277
26279 3 402733 126729 141000 -1 26278
26280 3 402653 126727 141040 -1 26279
26281 3 402501 126865 141120 -1 26280
26282 3 402370 126912 141200 -1 26281
26283 3 404181 125294 138360 -1 26120
26284 3 404078 125051 138440 -1 26283
26285 3 404023 124993 138520 -1 26284
26286 3 404023 125028 138600 -1 26285
26287 3 404023 125028 138680 -1 26286
26288 3 403885 125126 138760 -1 26287
26289 3 404073 124771 138360 -1 26283
26290 3 403979 124674 138400 -1 26289
26291 3 403851 124383 138400 -1 26290
26292 3 403758 124319 138360 -1 26291
26293 3 403646 124118 138320 -1 26292
26294 3 403697 123909 138240 -1 26293
26295 3 403545 123647 138200 -1 26294
26296 3 403540 123619 138160 -1 26295
26297 3 403514 123582 138120 -1 26296
26298 3 403487 123532 138040 -1 26297
26299 3 403352 123339 137680 -1 26298
26300 3 403179 123485 137640 -1 26299
26301 3 403200 123394 137560 -1 26300
26302 3 403360 123377 137520 -1 26301
26303 3 403429 123339 137480 -1 26302
26304 3 403525 123309 137400 -1 26303
26305 3 403840 123070 137320 -1 26304
26306 3 403750 122779 137280 -1 26305
26307 3 403450 122525 137400 -1 26306
26308 3 403405 122425 137480 -1 26307
26309 3 403324 122257 137560 -1 26308
26310 3 402990 121869 137560 -1 26309
26311 3 402791 121820 137600 -1 26310
26312 3 402804 121748 137680 -1 26311
26313 3 402751 121680 137720 -1 26312
26314 3 402636 121596 137800 -1 26313
26315 3 402473 121473 137880 -1 26314
26316 3 402409 121433 137920 -1 26315
26317 3 402256 121400 138000 -1 26316
26318 3 402351 121433 138120 -1 26317
26319 3 402349 121435 138160 -1 26318
26320 3 402376 121453 138280 -1 26319
26321 3 402433 121525 138320 -1 26320
26322 3 402468 121566 138360 -1 26321
26323 3 402533 121603 138440 -1 26322
26324 3 402624 121616 138560 -1 26323
26325 3 402624 121616 138640 -1 26324
26326 3 402751 121718 138760 -1 26325
26327 3 402828 121745 138840 -1 26326
26328 3 402876 121770 138920 -1 26327
26329 3 402906 121813 139040 -1 26328
26330 3 403004 121780 139160 -1 26329
26331 3 403043 121761 139240 -1 26330
26332 3 403219 122265 139280 -1 26331
26333 3 403248 122291 139360 -1 26332
26334 3 403324 122275 139440 -1 26333
26335 3 403571 122211 139480 -1 26334
26336 3 403651 122200 139560 -1 26335
26337 3 403804 122140 139600 -1 26336
26338 3 403526 122181 139640 -1 26337
26339 3 403478 122143 139720 -1 26338
26340 3 403066 122033 139760 -1 26339
26341 3 403009 121951 139840 -1 26340
26342 3 403009 121925 139920 -1 26341
26343 3 403086 121916 140000 -1 26342
26344 3 403139 121881 140080 -1 26343
26345 3 403123 121815 140120 -1 26344
26346 3 403131 121740 140200 -1 26345
26347 3 403101 121615 140320 -1 26346
26348 3 403034 121445 140360 -1 26347
26349 3 403103 121396 140440 -1 26348
26350 3 403158 121380 140480 -1 26349
26351 3 403186 121450 140560 -1 26350
26352 3 403236 121425 140600 -1 26351
26353 3 402828 121780 139760 -1 26340
26354 3 402761 121463 139720 -1 26353
26355 3 402736 121485 139640 -1 26354
26356 3 402683 121373 139560 -1 26355
26357 3 402626 121236 139520 -1 26356
26358 3 402554 121140 139440 -1 26357
26359 3 402531 121085 139400 -1 26358
26360 3 402441 120951 139320 -1 26359
26361 3 402464 120840 139320 -1 26360
26362 3 402519 120705 139320 -1 26361
26363 3 402679 120470 139320 -1 26362
26364 3 402789 120365 139400 -1 26363
26365 3 402801 120318 139440 -1 26364
26366 3 402634 120386 139520 -1 26365
26367 3 402733 120346 139600 -1 26366
26368 3 402929 120270 139480 -1 26365
26369 3 402884 119921 139520 -1 26368
26370 3 402921 119651 139560 -1 26369
26371 3 403008 119521 139640 -1 26370
26372 3 403029 119440 139720 -1 26371
26373 3 403178 119486 139760 -1 26372
26374 3 403303 119520 139800 -1 26373
26375 3 403316 119498 139880 -1 26374
26376 3 403469 119453 139880 -1 26375
26377 3 403608 119283 139920 -1 26376
26378 3 403648 119180 139960 -1 26377
26379 3 403629 119143 140000 -1 26378
26380 3 403609 119066 140040 -1 26379
26381 3 403651 118991 140080 -1 26380
26382 3 403628 118950 140120 -1 26381
26383 3 403663 118885 140160 -1 26382
26384 3 403609 118806 140240 -1 26383
26385 3 403644 118743 140320 -1 26384
26386 3 403716 118738 140360 -1 26385
26387 3 403808 118720 140200 -1 26383
26388 3 403908 118596 140240 -1 26387
26389 3 402953 119426 139640 -1 26371
26390 3 402736 119310 139640 -1 26389
26391 3 402688 119240 139480 -1 26390
26392 3 402611 119253 139400 -1 26391
26393 3 402596 119261 139360 -1 26392
26394 3 402583 119261 139320 -1 26393
26395 3 402549 119275 139280 -1 26394
26396 3 402473 118623 139200 -1 26395
26397 3 402463 118603 139160 -1 26396
26398 3 402533 118558 139120 -1 26397
26399 3 402498 118515 139000 -1 26398
26400 3 402471 118445 138920 -1 26399
26401 3 402466 118363 138840 -1 26400
26402 3 402549 118226 138760 -1 26401
26403 3 402586 118201 138680 -1 26402
26404 3 402603 118175 138600 -1 26403
26405 3 402589 118188 138560 -1 26404
26406 3 402601 118178 138520 -1 26405
26407 3 402649 118163 138440 -1 26406
26408 3 402696 118138 138360 -1 26407
26409 3 402716 118121 138280 -1 26408
26410 3 402686 117995 138240 -1 26409
26411 3 403956 122081 139640 -1 26337
26412 3 404246 121881 139680 -1 26411
26413 3 404554 121695 139640 -1 26412
26414 3 404539 121610 139520 -1 26413
26415 3 404560 121538 139440 -1 26414
26416 3 404637 121552 139400 -1 26415
26417 3 404854 121597 139280 -1 26416
26418 3 405008 121575 139320 -1 26417
26419 3 405043 120896 139240 -1 26418
26420 3 405040 120853 139200 -1 26419
26421 3 404821 120831 139160 -1 26420
26422 3 404771 120848 139120 -1 26421
26423 3 404756 120763 139080 -1 26422
26424 3 404872 120531 139040 -1 26423
26425 3 404996 120414 139000 -1 26424
26426 3 404971 120321 138920 -1 26425
26427 3 404884 120256 138840 -1 26426
26428 3 405625 121488 139480 -1 26418
26429 3 402136 121125 138000 -1 26317
26430 3 401873 121228 137960 -1 26429
26431 3 401904 121209 137920 -1 26430
26432 3 402069 120882 137880 -1 26431
26433 3 402082 120720 137840 -1 26432
26434 3 402326 120409 137840 -1 26433
26435 3 402649 120107 137840 -1 26434
26436 3 402734 119860 137680 -1 26435
26437 3 402734 119860 137640 -1 26436
26438 3 402856 119194 137640 -1 26437
26439 3 402611 118899 137640 -1 26438
26440 3 402621 118814 137480 -1 26439
26441 3 402602 118736 137400 -1 26440
26442 3 402612 118640 137320 -1 26441
26443 3 402505 118530 137240 -1 26442
26444 3 402322 118215 137160 -1 26443
26445 3 402145 117975 137160 -1 26444
26446 3 401909 117755 137160 -1 26445
26447 3 401887 117613 137120 -1 26446
26448 3 401877 117500 137040 -1 26447
26449 3 401832 117480 136960 -1 26448
26450 3 401632 117446 136960 -1 26449
26451 3 401610 117406 136840 -1 26450
26452 3 401745 117408 136760 -1 26451
26453 3 401820 117471 136720 -1 26452
26454 3 401839 117436 136640 -1 26453
26455 3 401920 117460 136560 -1 26454
26456 3 401315 117391 136960 -1 26450
26457 3 401125 117333 136880 -1 26456
26458 3 401052 117150 136880 -1 26457
26459 3 400754 117113 136840 -1 26458
26460 3 400702 117018 136800 -1 26459
26461 3 400584 116950 136760 -1 26460
26462 3 400474 116666 136720 -1 26461
26463 3 400524 116771 136640 -1 26462
26464 3 400424 116283 136640 -1 26463
26465 3 400714 116918 136560 -1 26463
26466 3 402034 117358 136960 -1 26449
26467 3 402084 117315 136880 -1 26466
26468 3 401913 117755 137200 -1 26446
26469 3 401920 117755 137280 -1 26468
26470 3 401927 117755 137360 -1 26469
26471 3 402884 118720 137320 -1 26442
26472 3 402917 118725 137240 -1 26471
26473 3 402949 118655 137160 -1 26472
26474 3 403010 118740 137080 -1 26473
26475 3 402979 118703 137040 -1 26474
26476 3 402950 118700 136960 -1 26475
26477 3 402962 118681 136880 -1 26476
26478 3 402967 118658 136840 -1 26477
26479 3 403080 118715 136800 -1 26478
26480 3 403079 118710 136760 -1 26479
26481 3 403077 118716 136720 -1 26480
26482 3 403114 118778 136680 -1 26481
26483 3 403034 118781 136600 -1 26482
26484 3 403052 118810 136520 -1 26483
26485 3 403057 118810 136440 -1 26484
26486 3 403014 118748 136360 -1 26485
26487 3 403055 118750 136280 -1 26486
26488 3 403005 118768 136200 -1 26487
26489 3 402734 119860 137520 -1 26437
26490 3 402717 119984 137400 -1 26489
26491 3 402696 119950 137360 -1 26490
26492 3 402749 119460 137880 -1 26435
26493 3 402769 119272 137880 -1 26492
26494 3 402584 119145 137920 -1 26493
26495 3 402471 119092 138040 -1 26494
26496 3 402464 118957 138040 -1 26495
26497 3 402297 118829 138040 -1 26496
26498 3 402062 118714 138080 -1 26497
26499 3 402114 118760 138160 -1 26498
26500 3 402176 118780 138200 -1 26499
26501 3 401956 118760 138320 -1 26500
26502 3 401981 118750 138400 -1 26501
26503 3 401987 118742 138480 -1 26502
26504 3 401892 118582 138520 -1 26503
26505 3 401909 118552 138560 -1 26504
26506 3 401912 118507 138640 -1 26505
26507 3 401921 118494 138680 -1 26506
26508 3 401942 118474 138760 -1 26507
26509 3 401972 118435 138840 -1 26508
26510 3 401972 118389 138880 -1 26509
26511 3 401867 118290 138960 -1 26510
26512 3 401827 118172 138960 -1 26511
26513 3 401812 118125 139000 -1 26512
26514 3 402252 118812 138000 -1 26497
26515 3 402262 118822 137960 -1 26514
26516 3 402317 118814 137920 -1 26515
26517 3 403577 122470 137160 -1 26306
26518 3 403615 122501 137080 -1 26517
26519 3 403605 122494 137040 -1 26518
26520 3 403592 122269 136960 -1 26519
26521 3 403594 122144 136880 -1 26520
26522 3 403659 122144 136760 -1 26521
26523 3 403664 122065 136720 -1 26522
26524 3 403655 122009 136680 -1 26523
26525 3 403694 122004 136640 -1 26524
26526 3 403324 122040 136640 -1 26525
26527 3 402899 122144 136680 -1 26526
26528 3 402370 122304 136680 -1 26527
26529 3 401852 122267 136720 -1 26528
26530 3 401629 122229 136760 -1 26529
26531 3 401160 121985 136800 -1 26530
26532 3 401229 122199 136880 -1 26531
26533 3 401289 122212 136920 -1 26532
26534 3 400995 121870 136800 -1 26531
26535 3 400855 121707 136800 -1 26534
26536 3 400319 121585 136800 -1 26535
26537 3 399980 121624 136760 -1 26536
26538 3 399810 121625 136760 -1 26537
26539 3 399779 121544 136720 -1 26538
26540 3 399947 121782 136920 -1 26536
26541 3 399895 121885 137080 -1 26540
26542 3 399882 121910 137160 -1 26541
26543 3 399727 121935 137240 -1 26542
26544 3 399570 121970 137320 -1 26543
26545 3 399442 121980 137360 -1 26544
26546 3 399499 122112 137080 -1 26541
26547 3 399290 122057 137080 -1 26546
26548 3 399167 121850 137080 -1 26547
26549 3 399260 121722 137080 -1 26548
26550 3 399322 121725 137120 -1 26549
26551 3 399149 122004 137280 -1 26550
26552 3 399147 122052 137320 -1 26551
26553 3 399775 122395 136920 -1 26540
26554 3 399787 122497 136840 -1 26553
26555 3 399719 122617 136800 -1 26554
26556 3 399649 122652 136720 -1 26555
26557 3 399572 122689 136600 -1 26556
26558 3 399577 122667 136560 -1 26557
26559 3 400694 122255 136800 -1 26534
26560 3 400757 122110 136720 -1 26559
26561 3 400729 122165 136600 -1 26560
26562 3 402282 122267 136640 -1 26528
26563 3 402277 122260 136560 -1 26562
26564 3 403840 121964 136560 -1 26525
26565 3 403905 121899 136480 -1 26564
26566 3 403949 121869 136400 -1 26565
26567 3 403957 121875 136320 -1 26566
26568 3 403955 121873 136200 -1 26567
26569 3 403922 121845 136160 -1 26568
26570 3 404017 121823 136120 -1 26569
26571 3 403967 121861 136040 -1 26570
26572 3 403738 121935 136000 -1 26571
26573 3 403688 121893 135920 -1 26572
26574 3 403542 121761 135840 -1 26573
26575 3 403590 121740 135800 -1 26574
26576 3 403518 121706 135720 -1 26575
26577 3 403427 122148 136000 -1 26572
26578 3 403223 122221 135920 -1 26577
26579 3 403165 122290 135880 -1 26578
26580 3 403195 122365 136040 -1 26577
26581 3 402935 122550 136040 -1 26580
26582 3 402930 122545 136080 -1 26581
26583 3 402925 122520 136120 -1 26582
26584 3 402903 122546 136160 -1 26583
26585 3 402977 122395 135880 -1 26582
26586 3 404562 121636 136120 -1 26570
26587 3 404713 121628 136080 -1 26586
26588 3 404768 121633 136040 -1 26587
26589 3 404775 121601 136000 -1 26588
26590 3 404790 121585 135960 -1 26589
26591 3 404807 121506 135880 -1 26590
26592 3 404927 121335 135760 -1 26591
26593 3 404960 121136 135720 -1 26592
26594 3 404933 121008 135680 -1 26593
26595 3 404950 120935 135600 -1 26594
26596 3 404952 120931 135520 -1 26595
26597 3 404913 120895 135400 -1 26596
26598 3 404900 120858 135280 -1 26597
26599 3 404893 120835 135240 -1 26598
26600 3 404940 120816 135160 -1 26599
26601 3 404898 120741 135120 -1 26600
26602 3 404777 120740 135040 -1 26601
26603 3 404722 120736 135000 -1 26602
26604 3 404488 120746 134960 -1 26603
26605 3 404440 120636 134880 -1 26604
26606 3 404428 120601 134840 -1 26605
26607 3 404238 120673 134800 -1 26606
26608 3 404142 120675 134720 -1 26607
26609 3 404053 120653 134640 -1 26608
26610 3 404075 120601 134520 -1 26609
26611 3 404037 120615 134400 -1 26610
26612 3 404045 120671 134320 -1 26611
26613 3 403978 120686 134240 -1 26612
26614 3 403965 120670 134200 -1 26613
26615 3 403955 120638 134160 -1 26614
26616 3 403930 120711 134080 -1 26615
26617 3 403925 120716 134000 -1 26616
26618 3 403845 120696 133920 -1 26617
26619 3 403898 120696 133880 -1 26618
26620 3 403978 120643 133800 -1 26619
26621 3 403980 120610 133720 -1 26620
26622 3 404033 120666 133640 -1 26621
26623 3 404045 120691 133600 -1 26622
26624 3 404052 120723 133560 -1 26623
26625 3 404053 120763 133520 -1 26624
26626 3 404035 120766 133440 -1 26625
26627 3 403985 120670 133360 -1 26626
26628 3 404012 120718 133280 -1 26627
26629 3 403983 120375 133280 -1 26628
26630 3 404003 120246 133200 -1 26629
26631 3 404010 120245 133160 -1 26630
26632 3 404002 120236 133120 -1 26631
26633 3 403788 120166 133040 -1 26632
26634 3 403850 120216 133000 -1 26633
26635 3 403720 120031 133120 -1 26632
26636 3 403608 119926 133160 -1 26635
26637 3 403522 119765 133200 -1 26636
26638 3 403438 119700 133240 -1 26637
26639 3 403300 119605 133240 -1 26638
26640 3 403298 119615 133280 -1 26639
26641 3 403080 119576 133320 -1 26640
26642 3 403055 119468 133320 -1 26641
26643 3 403018 119391 133360 -1 26642
26644 3 402967 119420 133440 -1 26643
26645 3 402927 119396 133520 -1 26644
26646 3 402887 119408 133600 -1 26645
26647 3 402828 119451 133640 -1 26646
26648 3 402803 119405 133680 -1 26647
26649 3 402612 119430 133760 -1 26648
26650 3 402587 119428 133840 -1 26649
26651 3 402617 119421 133880 -1 26650
26652 3 402620 119416 133920 -1 26651
26653 3 404083 120875 133280 -1 26628
26654 3 404118 120918 133240 -1 26653
26655 3 404160 120931 133200 -1 26654
26656 3 404178 120988 133160 -1 26655
26657 3 404172 121065 133080 -1 26656
26658 3 404195 121150 133000 -1 26657
26659 3 404217 121230 132920 -1 26658
26660 3 404212 121381 132840 -1 26659
26661 3 404207 121406 132760 -1 26660
26662 3 404157 121406 132640 -1 26661
26663 3 404080 121475 132560 -1 26662
26664 3 404020 121471 132520 -1 26663
26665 3 403817 121471 132520 -1 26664
26666 3 403785 121571 132520 -1 26665
26667 3 403742 121738 132560 -1 26666
26668 3 403747 121808 132600 -1 26667
26669 3 403748 121846 132640 -1 26668
26670 3 403787 121870 132680 -1 26669
26671 3 403963 121441 132440 -1 26664
26672 3 403990 121411 132360 -1 26671
26673 3 403948 121320 132280 -1 26672
26674 3 403932 121295 132240 -1 26673
26675 3 403933 121295 132200 -1 26674
26676 3 403898 121271 132160 -1 26675
26677 3 403890 120528 134080 -1 26616
26678 3 403977 120416 134080 -1 26677
26679 3 403993 120423 134040 -1 26678
26680 3 403935 120423 133960 -1 26679
26681 3 404585 120460 134800 -1 26606
26682 3 404592 120430 134760 -1 26681
26683 3 404421 120112 134720 -1 26682
26684 3 404428 120042 134680 -1 26683
26685 3 404565 119877 134640 -1 26684
26686 3 404690 119829 134560 -1 26685
26687 3 404660 119634 134720 -1 26686
26688 3 404620 119519 134760 -1 26687
26689 3 404593 119326 134800 -1 26688
26690 3 404515 119164 134880 -1 26689
26691 3 404373 119062 134920 -1 26690
26692 3 404246 118964 135000 -1 26691
26693 3 403990 118574 135040 -1 26692
26694 3 403840 118251 135040 -1 26693
26695 3 403826 118204 135120 -1 26694
26696 3 403856 118212 135200 -1 26695
26697 3 403780 118222 135280 -1 26696
26698 3 403750 118241 135320 -1 26697
26699 3 403730 118234 135360 -1 26698
26700 3 403635 118246 135480 -1 26699
26701 3 403610 118284 135520 -1 26700
26702 3 403600 118301 135600 -1 26701
26703 3 403956 118084 134920 -1 26694
26704 3 403988 118057 134840 -1 26703
26705 3 404031 117982 134760 -1 26704
26706 3 404075 117869 134680 -1 26705
26707 3 404020 117794 134600 -1 26706
26708 3 403975 117656 134560 -1 26707
26709 3 403815 117406 134560 -1 26708
26710 3 403618 117386 134560 -1 26709
26711 3 403533 117254 134640 -1 26710
26712 3 403523 117096 134680 -1 26711
26713 3 403465 117029 134720 -1 26712
26714 3 403425 117031 134760 -1 26713
26715 3 403316 117086 134800 -1 26714
26716 3 403316 117087 134840 -1 26715
26717 3 403245 117089 134920 -1 26716
26718 3 403200 117069 134960 -1 26717
26719 3 403100 117064 135000 -1 26718
26720 3 403088 117044 135080 -1 26719
26721 3 404978 120740 134960 -1 26603
26722 3 404982 120805 134880 -1 26721
26723 3 405022 120810 134760 -1 26722
26724 3 405540 121173 135720 -1 26593
26725 3 405662 121040 135720 -1 26724
26726 3 405817 120991 135720 -1 26725
26727 3 406130 120633 135720 -1 26726
26728 3 406209 120492 135680 -1 26727
26729 3 406298 120234 135640 -1 26728
26730 3 406278 120209 135600 -1 26729
26731 3 406241 120180 135520 -1 26730
26732 3 406239 120137 135480 -1 26731
26733 3 406228 119890 135440 -1 26732
26734 3 406266 119795 135360 -1 26733
26735 3 406319 119627 135280 -1 26734
26736 3 406321 119559 135240 -1 26735
26737 3 406333 119540 135200 -1 26736
26738 3 406124 120602 135800 -1 26727
26739 3 406103 120499 135840 -1 26738
26740 3 406084 120522 135880 -1 26739
26741 3 403402 123685 137320 -1 26304
26742 3 403315 123632 137200 -1 26741
26743 3 403290 123542 137120 -1 26742
26744 3 403020 123560 137400 -1 26304
26745 3 402999 123625 137320 -1 26744
26746 3 402954 123617 137240 -1 26745
26747 3 402994 123580 137160 -1 26746
26748 3 403044 123589 137080 -1 26747
26749 3 403029 123502 137000 -1 26748
26750 3 402950 123327 136840 -1 26749
26751 3 403012 123960 137680 -1 26299
26752 3 403117 123077 138200 -1 26295
26753 3 402904 122759 138200 -1 26752
26754 3 402972 122799 138280 -1 26753
```
