## Supplementary material for "Complete connectomic reconstruction of olfactory projection neurons in the fly brain": neuron skeletons: 3394015.swc (part 2 of 2)

```
26755 3 403002 122752 138320 -1 26754
26756 3 403005 122610 138400 -1 26755
26757 3 402895 122525 138520 -1 26756
26758 3 402875 122550 138560 -1 26757
26759 3 402825 122637 138600 -1 26758
26760 3 402779 122660 138640 -1 26759
26761 3 402792 122719 138720 -1 26760
26762 3 402812 122732 138760 -1 26761
26763 3 402807 122747 138800 -1 26762
26764 3 404147 123785 138240 -1 26294
26765 3 404350 123687 138360 -1 26764
26766 3 404454 123633 138400 -1 26765
26767 3 403490 124676 138360 -1 26290
26768 3 403450 124643 138280 -1 26767
26769 3 403410 124613 138240 -1 26768
26770 3 403885 124578 138440 -1 26290
26771 3 404218 124621 138600 -1 26770
26772 3 404248 124593 138680 -1 26771
26773 3 404238 124591 138720 -1 26772
26774 3 404255 124621 138760 -1 26773
26775 3 403886 124669 138760 -1 26774
26776 3 403705 124853 138840 -1 26775
26777 3 403595 124868 138920 -1 26776
26778 3 403591 124961 139000 -1 26777
26779 3 403545 125046 139120 -1 26778
26780 3 403516 125138 139240 -1 26779
26781 3 403611 125659 139280 -1 26780
26782 3 403520 125774 139320 -1 26781
26783 3 403511 125783 139360 -1 26782
26784 3 403476 125801 139440 -1 26783
26785 3 403288 125738 139480 -1 26784
26786 3 403386 125763 139560 -1 26785
26787 3 403340 125828 139640 -1 26786
26788 3 403305 125884 139720 -1 26787
26789 3 403325 125798 139760 -1 26788
26790 3 403128 125494 139760 -1 26789
26791 3 402948 125444 139680 -1 26790
26792 3 402806 125418 139600 -1 26791
26793 3 402800 125376 139560 -1 26792
26794 3 403288 125726 139800 -1 26789
26795 3 403123 125678 139840 -1 26794
26796 3 402373 125833 139840 -1 26795
26797 3 402298 125788 139880 -1 26796
26798 3 403253 125626 139360 -1 26785
26799 3 403170 125588 139280 -1 26798
26800 3 403171 125049 139240 -1 26799
26801 3 402745 126046 139400 -1 26785
26802 3 402661 126118 139480 -1 26801
26803 3 402605 126224 139520 -1 26802
26804 3 402591 126296 139560 -1 26803
26805 3 402578 126386 139640 -1 26804
26806 3 402660 126364 139760 -1 26805
26807 3 402706 126399 139800 -1 26806
26808 3 403838 124973 139240 -1 26780
26809 3 403886 124904 139160 -1 26808
26810 3 404068 124818 139160 -1 26809
26811 3 404128 124839 139240 -1 26810
26812 3 404228 125398 139280 -1 26811
26813 3 404231 125418 139320 -1 26812
26814 3 404233 125478 139360 -1 26813
26815 3 404256 125508 139440 -1 26814
26816 3 404221 125524 139520 -1 26815
26817 3 404156 125469 139600 -1 26816
26818 3 404178 125386 139720 -1 26817
26819 3 404188 125276 139800 -1 26818
26820 3 404168 125208 139840 -1 26819
26821 3 404095 125154 139880 -1 26820
26822 3 403988 125168 139960 -1 26821
26823 3 403976 125198 140040 -1 26822
26824 3 403923 125208 140080 -1 26823
26825 3 403836 125151 140120 -1 26824
26826 3 403753 125161 140200 -1 26825
26827 3 403686 125208 140280 -1 26826
26828 3 403733 125227 140320 -1 26827
26829 3 403828 125264 140400 -1 26828
26830 3 403963 124863 139120 -1 26809
26831 3 403981 124826 139080 -1 26830
26832 3 404703 125828 137640 -1 26113
26833 3 404905 125731 137640 -1 26832
26834 3 405016 125633 137640 -1 26833
26835 3 405105 125494 137720 -1 26834
26836 3 405174 125110 137760 -1 26835
26837 3 405206 125100 137840 -1 26836
26838 3 405206 125100 137880 -1 26837
26839 3 405184 125038 137680 -1 26836
26840 3 405605 126233 137520 -1 26111
26841 3 405630 126193 137640 -1 26840
26842 3 405716 126173 137720 -1 26841
26843 3 405709 126177 137760 -1 26842
26844 3 405549 126255 137840 -1 26843
26845 3 405549 126255 137920 -1 26844
26846 3 405492 126299 138040 -1 26845
26847 3 405412 126419 138040 -1 26846
26848 3 405232 126482 138080 -1 26847
26849 3 405229 126495 138120 -1 26848
26850 3 405130 126489 138200 -1 26849
26851 3 405104 126497 138240 -1 26850
26852 3 405089 126522 138280 -1 26851
26853 3 405895 126255 138040 -1 26846
26854 3 405897 126310 138120 -1 26853
26855 3 405847 126337 138200 -1 26854
26856 3 405847 126337 138280 -1 26855
26857 3 406047 126154 138320 -1 26856
26858 3 406075 126155 138360 -1 26857
26859 3 406125 126087 138240 -1 26857
26860 3 408750 128134 136600 75 26079
26861 3 408721 128218 136720 136 26860
26862 3 408680 128692 136600 32 26078
26863 3 408597 128738 136640 51 26862
26864 3 408405 129236 136600 71 26863
26865 3 408330 129385 136560 60 26864
26866 3 408367 129461 136480 75 26865
26867 3 408220 128682 136640 60 26863
26868 3 408092 128677 136520 32 26867
26869 3 408445 128823 136720 51 26863
26870 3 408410 128889 136760 32 26869
26871 3 408107 128825 136760 136 26870
26872 3 408006 128840 136800 90 26871
26873 3 407949 128884 136840 148 26872
26874 3 407927 128907 136880 178 26873
26875 3 407867 128914 136920 40 26874
26876 3 407831 128898 136960 40 26875
26877 3 407788 128880 137000 75 26876
26878 3 407713 128900 137080 86 26877
26879 3 407627 128909 137160 71 26878
26880 3 407520 128921 137200 148 26879
26881 3 407456 128956 137240 75 26880
26882 3 407371 129028 137360 -1 26881
26883 3 407430 128999 137400 -1 26882
26884 3 407396 128967 137480 -1 26883
26885 3 407321 128970 137560 -1 26884
26886 3 407065 129054 137600 -1 26885
26887 3 406697 128887 137640 -1 26886
26888 3 406670 128854 137680 -1 26887
26889 3 406654 128847 137720 -1 26888
26890 3 406631 128845 137760 -1 26889
26891 3 406476 129000 137800 -1 26890
26892 3 406423 128972 137840 -1 26891
26893 3 406375 128907 137880 -1 26892
26894 3 406331 128863 137920 -1 26893
26895 3 406248 128822 138000 -1 26894
26896 3 406222 128896 138080 -1 26895
26897 3 406179 129018 138160 -1 26896
26898 3 406093 129068 138200 -1 26897
26899 3 405830 129294 138280 -1 26898
26900 3 405812 129311 138320 -1 26899
26901 3 405735 129346 138360 -1 26900
26902 3 405683 129382 138400 -1 26901
26903 3 405506 129461 138440 -1 26902
26904 3 405357 129555 138480 -1 26903
26905 3 405273 129727 138520 -1 26904
26906 3 405029 129821 138440 -1 26905
26907 3 404990 129830 138400 -1 26906
26908 3 404893 129783 138360 -1 26907
26909 3 404763 129793 138320 -1 26908
26910 3 404697 129859 138280 -1 26909
26911 3 404657 129936 138240 -1 26910
26912 3 404554 130008 138200 -1 26911
26913 3 404409 130054 138280 -1 26912
26914 3 404356 130016 138360 -1 26913
26915 3 404351 129992 138400 -1 26914
26916 3 404350 129979 138440 -1 26915
26917 3 404376 129990 138480 -1 26916
26918 3 407163 128983 137680 -1 26885
26919 3 407148 128964 137720 -1 26918
26920 3 408391 128930 136800 90 26870
26921 3 408378 129167 136840 107 26920
26922 3 408299 129136 136960 -1 26921
26923 3 408262 129188 137000 -1 26922
26924 3 408232 129249 137040 -1 26923
26925 3 408195 129286 137080 -1 26924
26926 3 407676 132729 138120 32 13269
26927 3 407675 132734 138040 176 26926
26928 3 407796 132515 137920 51 26927
26929 3 407869 132323 137840 71 26928
26930 3 407888 132192 137800 -1 26929
26931 3 407903 132187 137760 -1 26930
26932 3 407880 132131 137680 -1 26931
26933 3 407860 132079 137600 -1 26932
26934 3 407895 132027 137560 -1 26933
26935 3 407963 132024 137520 -1 26934
26936 3 407968 131984 137480 -1 26935
26937 4 384653 146289 148920 -1 182
26938 4 384170 146479 148840 -1 26937
26939 4 383909 146640 148720 -1 26938
26940 4 382182 147532 148760 86 26939
26941 4 381715 147685 148800 124 26940
26942 4 381581 147711 148880 75 26941
26943 4 381110 147846 149000 64 26942
26944 4 380724 147826 149120 51 26943
26945 4 380450 147815 149200 248 26944
26946 4 379914 147880 149280 172 26945
26947 4 378486 148093 149400 276 26946
26948 4 377578 148809 149520 96 26947
26949 4 377564 149923 149760 128 26948
26950 4 377610 150706 150000 163 26949
26951 4 377504 150860 150040 51 26950
26952 4 377525 150912 150080 192 26951
26953 4 377326 151089 150160 64 26952
26954 4 376906 151470 150240 32 26953
26955 4 376692 151659 150280 75 26954
26956 4 375881 152514 150320 164 26955
26957 4 374929 152750 150480 71 26956
26958 4 374235 152521 150560 120 26957
26959 4 373651 152065 150720 96 26958
26960 4 373520 151885 150840 120 26959
26961 4 373460 151745 150880 32 26960
26962 4 373389 151236 151000 124 26961
26963 4 373405 151166 151200 45 26962
26964 4 373515 150913 151360 45 26963
26965 4 373506 150646 151400 258 26964
26966 4 373529 150427 151520 235 26965
26967 4 373540 150237 151600 104 26966
26968 4 373423 149994 151800 115 26967
26969 4 373227 149633 152120 51 26968
26970 4 373196 149388 152200 178 26969
26971 4 373192 149185 152240 275 26970
26972 4 373101 149079 152320 120 26971
26973 4 373097 149002 152360 214 26972
26974 4 373128 148960 152440 32 26973
26975 4 373186 148893 152480 229 26974
26976 4 373197 148861 152560 60 26975
26977 4 373213 148867 152600 60 26976
26978 4 373218 148851 152680 75 26977
26979 4 373192 148806 152760 45 26978
26980 4 373189 148754 152840 156 26979
26981 4 373195 148664 152920 51 26980
26982 4 373180 148610 152960 178 26981
26983 4 373174 148574 153040 102 26982
26984 4 373169 148563 153080 86 26983
26985 4 373173 148548 153120 96 26984
26986 4 373195 148574 153160 75 26985
26987 4 373207 148600 153240 81 26986
26988 4 373191 148597 153280 240 26987
26989 4 373223 148629 153320 32 26988
26990 4 373356 148712 153480 248 26989
26991 4 373574 148819 153800 140 26990
26992 4 373624 148907 154000 120 26991
26993 4 373671 148885 154040 137 26992
26994 4 373672 148885 154080 75 26993
26995 4 373662 148880 154120 86 26994
26996 4 373667 148873 154160 107 26995
26997 4 373640 148846 154200 140 26996
26998 4 373731 148777 154240 51 26997
26999 4 373804 148750 154320 32 26998
27000 4 373862 148716 154360 81 26999
27001 4 374017 148750 154440 71 27000
27002 4 374050 148767 154480 64 27001
27003 4 374094 148845 154520 75 27002
27004 4 374194 148898 154600 71 27003
27005 4 374242 148891 154640 183 27004
27006 4 374373 148885 154680 32 27005
27007 4 374439 148889 154720 115 27006
27008 4 374450 148870 154760 40 27007
27009 4 374538 148844 154800 60 27008
27010 4 374549 148862 154840 81 27009
27011 4 374578 148894 154880 60 27010
27012 4 374622 148902 154920 115 27011
27013 4 374624 148904 154960 175 27012
27014 4 374626 148904 155000 60 27013
27015 4 374649 148913 155040 108 27014
27016 4 374699 148974 155080 51 27015
27017 4 374783 149045 155120 32 27016
27018 4 374800 149043 155160 196 27017
27019 4 374803 149052 155200 75 27018
27020 4 374849 149006 155240 122 27019
27021 4 374897 149033 155280 122 27020
27022 4 374930 149053 155320 108 27021
27023 4 375045 149075 155360 32 27022
27024 4 375062 149081 155400 120 27023
27025 4 375090 149083 155440 32 27024
27026 4 375106 149082 155480 32 27025
27027 4 375264 148894 155520 108 27026
27028 4 375285 148897 155560 107 27027
27029 4 375342 148883 155640 190 27028
27030 4 375327 148875 155680 32 27029
27031 4 375324 148862 155720 136 27030
27032 4 375315 148851 155760 51 27031
27033 4 375287 148838 155800 64 27032
27034 4 375310 148854 155840 120 27033
27035 4 375322 148857 155880 122 27034
27036 4 375337 148867 155920 80 27035
27037 4 375352 148863 155960 96 27036
27038 4 375374 148866 156000 128 27037
27039 4 375375 148836 156080 154 27038
27040 4 375345 148793 156160 115 27039
27041 4 375321 148775 156240 176 27040
27042 4 375327 148825 156320 120 27041
27043 4 375336 148914 156440 40 27042
27044 4 375510 149209 156920 80 27043
27045 4 375542 149234 157000 32 27044
27046 4 375543 149236 157040 81 27045
27047 4 375548 149228 157080 64 27046
27048 4 375594 149279 157120 104 27047
27049 4 375691 149265 157200 51 27048
27050 4 375808 149247 157240 168 27049
27051 4 375853 149245 157280 166 27050
27052 4 376022 149177 157320 64 27051
27053 4 376051 149176 157400 120 27052
27054 4 376123 149164 157440 60 27053
27055 4 376237 149158 157480 86 27054
27056 4 376614 149129 157560 131 27055
27057 4 376777 148996 157640 40 27056
27058 4 376853 148986 157680 202 27057
27059 4 376962 148981 157720 98 27058
27060 4 377383 148971 157760 120 27059
27061 4 377783 149115 157840 40 27060
27062 4 377828 149118 157880 32 27061
27063 4 377838 149123 157920 163 27062
27064 4 377897 149095 158000 32 27063
27065 4 378000 149110 158040 166 27064
27066 4 378047 149156 158120 107 27065
27067 4 378051 149162 158160 175 27066
27068 4 378057 149178 158200 143 27067
27069 4 378060 149197 158240 197 27068
27070 4 378091 149240 158280 102 27069
27071 4 378182 149299 158360 32 27070
27072 4 378228 149315 158400 128 27071
27073 4 378291 149338 158440 115 27072
27074 4 378305 149347 158480 102 27073
27075 4 378381 149364 158520 153 27074
27076 4 378382 149375 158600 175 27075
27077 4 378396 149372 158640 32 27076
27078 4 378520 149454 158680 81 27077
27079 4 378743 149465 158760 81 27078
27080 4 378748 149481 158800 60 27079
27081 4 378752 149507 158840 32 27080
27082 4 378759 149503 158880 51 27081
27083 4 378757 149505 158920 101 27082
27084 4 378766 149521 158960 107 27083
27085 4 378776 149521 159000 40 27084
27086 4 378815 149554 159040 32 27085
27087 4 378845 149515 159080 51 27086
27088 4 378880 149518 159120 60 27087
27089 4 378940 149539 159160 98 27088
27090 4 378987 149557 159200 102 27089
27091 4 379041 149566 159280 101 27090
27092 4 379058 149539 159320 32 27091
27093 4 379052 149530 159400 98 27092
27094 4 379049 149530 159440 190 27093
27095 4 379059 149528 159480 71 27094
27096 4 379134 149504 159520 60 27095
27097 4 379145 149500 159600 160 27096
27098 4 379153 149486 159680 51 27097
27099 4 379210 149467 159720 71 27098
27100 4 379220 149465 159760 60 27099
27101 4 379207 149458 159800 115 27100
27102 4 379198 149439 159840 98 27101
27103 4 379178 149402 159880 45 27102
27104 4 379131 149346 159960 91 27103
27105 4 379104 149348 160000 135 27104
27106 4 379081 149337 160040 51 27105
27107 4 379042 149301 160080 81 27106
27108 4 379043 149257 160120 128 27107
27109 4 379051 149249 160160 115 27108
27110 4 379054 149240 160200 75 27109
27111 4 379058 149240 160240 115 27110
27112 4 379055 149238 160320 124 27111
27113 4 379060 149224 160400 81 27112
27114 4 379060 149216 160440 32 27113
27115 4 379057 149214 160480 32 27114
27116 4 379056 149203 160520 98 27115
27117 4 379067 149250 160600 32 27116
27118 4 379076 149241 160640 108 27117
27119 4 379072 149235 160680 51 27118
27120 4 379079 149216 160720 80 27119
27121 4 379078 149284 160760 107 27120
27122 4 379076 149326 160800 64 27121
27123 4 379078 149374 160880 60 27122
27124 4 379070 149377 160920 140 27123
27125 4 379075 149369 161000 71 27124
27126 4 379077 149349 161040 150 27125
27127 4 379082 149299 161120 40 27126
27128 4 379087 149255 161160 148 27127
27129 4 379148 149145 161200 75 27128
27130 4 379213 149106 161280 128 27129
27131 4 379251 149062 161320 128 27130
27132 4 379237 149051 161400 75 27131
27133 4 379242 149036 161440 51 27132
27134 4 379241 149040 161480 102 27133
27135 4 379318 149048 161520 124 27134
27136 4 379405 148908 161600 40 27135
27137 4 379544 148907 161640 80 27136
27138 4 379555 148906 161680 101 27137
27139 4 379626 148902 161720 32 27138
27140 4 379658 148919 161760 45 27139
27141 4 379731 148894 161800 202 27140
27142 4 379828 148896 161840 81 27141
27143 4 379953 148874 161920 45 27142
27144 4 380081 148821 162120 71 27143
27145 4 380180 148764 162240 104 27144
27146 4 380261 148779 162360 189 27145
27147 4 380351 148752 162520 163 27146
27148 4 380386 148741 162680 51 27147
27149 4 380450 148788 162920 32 27148
27150 4 380636 148726 163120 164 27149
27151 4 380668 148700 163200 32 27150
27152 4 380723 148654 163200 64 27151
27153 4 380759 148593 163360 186 27152
27154 4 380826 148590 163480 81 27153
27155 4 380880 148592 163560 148 27154
27156 4 380956 148590 163600 98 27155
27157 4 381044 148602 163640 107 27156
27158 4 381132 148609 163680 91 27157
27159 4 381225 148600 163760 32 27158
27160 4 381325 148578 163800 136 27159
27161 4 381478 148486 163840 136 27160
27162 4 381500 148413 163920 90 27161
27163 4 381465 148359 163960 45 27162
27164 4 381469 148322 164000 75 27163
27165 4 381485 148273 164040 140 27164
27166 4 381508 148229 164080 81 27165
27167 4 381600 148177 164120 96 27166
27168 4 381645 148133 164160 40 27167
27169 4 381744 148068 164240 164 27168
27170 4 381795 147957 164280 237 27169
27171 4 381873 147937 164320 150 27170
27172 4 381933 147868 164360 186 27171
27173 4 382015 147770 164440 102 27172
27174 4 382033 147761 164520 96 27173
27175 4 382044 147754 164560 91 27174
27176 4 382062 147743 164640 115 27175
27177 4 382072 147739 164680 128 27176
27178 4 382069 147738 164720 81 27177
27179 4 382085 147732 164760 172 27178
27180 4 382107 147721 164800 101 27179
27181 4 382233 147651 164840 32 27180
27182 4 382305 147604 164880 51 27181
27183 4 382364 147598 165000 172 27182
27184 4 382372 147592 165080 51 27183
27185 4 382375 147587 165120 115 27184
27186 4 382395 147592 165160 98 27185
27187 4 382422 147564 165200 91 27186
27188 4 382448 147531 165240 102 27187
27189 4 382460 147499 165280 51 27188
27190 4 382486 147492 165320 51 27189
27191 4 382512 147470 165360 101 27190
27192 4 382540 147456 165400 140 27191
27193 4 382583 147433 165440 32 27192
27194 4 382649 147384 165480 240 27193
27195 4 382694 147340 165560 81 27194
27196 4 382764 147261 165600 240 27195
27197 4 382787 147266 165640 124 27196
27198 4 382824 147245 165680 60 27197
27199 4 382847 147191 165760 32 27198
27200 4 382867 147146 165800 51 27199
27201 4 382864 147085 165880 86 27200
27202 4 382869 147055 165920 197 27201
27203 4 382876 147040 165960 51 27202
27204 4 382941 146933 166000 32 27203
27205 4 383017 146798 166080 101 27204
27206 4 383113 146692 166120 131 27205
27207 4 383257 146494 166200 131 27206
27208 4 383043 146165 166320 81 27207
27209 4 383120 146036 166440 64 27208
27210 4 383245 145947 166480 178 27209
27211 4 383346 145893 166520 124 27210
27212 4 383381 145843 166560 60 27211
27213 4 383444 145791 166600 101 27212
27214 4 383514 145735 166640 81 27213
27215 4 383583 145677 166680 91 27214
27216 4 383592 145641 166760 51 27215
27217 4 383602 145530 166800 98 27216
27218 4 383582 145347 166920 60 27217
27219 4 383651 145239 166960 60 27218
27220 4 383789 145021 167040 51 27219
27221 4 383912 144779 167120 71 27220
27222 4 383972 144569 167240 136 27221
27223 4 384016 144494 167320 150 27222
27224 4 384030 144353 167440 228 27223
27225 4 384057 144208 167560 60 27224
27226 4 384212 143859 167720 51 27225
27227 4 384433 143678 167800 32 27226
27228 4 384490 143492 167960 86 27227
27229 4 384463 143326 168120 101 27228
27230 4 384455 143112 168280 137 27229
27231 4 384444 142941 168400 64 27230
27232 4 384413 142785 168520 90 27231
27233 4 384370 142641 168640 90 27232
27234 4 384166 142271 168840 32 27233
27235 4 384063 142111 168920 32 27234
27236 4 384001 141997 169000 166 27235
27237 4 383917 141852 169040 90 27236
27238 4 383744 141555 169080 137 27237
27239 4 383698 141492 169160 98 27238
27240 4 383622 141405 169200 128 27239
27241 4 383593 141346 169240 75 27240
27242 4 383539 141170 169280 51 27241
27243 4 383439 140867 169320 32 27242
27244 4 383387 140700 169360 81 27243
27245 4 383295 140549 169400 178 27244
27246 4 383289 140553 169440 32 27245
27247 4 383267 140561 169480 107 27246
27248 2 383416 140305 169320 128 27247
27249 2 383430 140122 169160 75 27248
27250 2 383450 140144 169080 45 27249
27251 2 383549 140099 169000 32 27250
27252 2 383639 140100 168920 80 27251
27253 2 383794 140079 168800 45 27252
27254 2 383861 140075 168680 128 27253
27255 2 383939 140079 168600 51 27254
27256 2 384061 139892 168400 86 27255
27257 2 384081 139811 168360 32 27256
27258 2 384193 139803 168240 228 27257
27259 2 384269 139703 168040 208 27258
27260 2 384262 139681 167960 60 27259
27261 2 384261 139658 167920 40 27260
27262 2 384235 139690 167840 91 27261
27263 2 384227 139688 167800 86 27262
27264 2 384208 139679 167760 75 27263
27265 2 384180 139685 167720 256 27264
27266 2 384179 139685 167640 98 27265
27267 2 384157 139650 167600 40 27266
27268 2 384158 139644 167560 32 27267
27269 2 384182 139668 167520 90 27268
27270 2 384187 139667 167480 124 27269
27271 2 384158 139604 167440 60 27270
27272 2 384169 139583 167400 120 27271
27273 2 384147 139530 167360 64 27272
27274 2 384142 139484 167320 40 27273
27275 2 384143 139459 167280 64 27274
27276 2 384134 139435 167240 51 27275
27277 2 384142 139427 167200 60 27276
27278 2 384160 139393 167160 104 27277
27279 2 384191 139400 167120 115 27278
27280 2 384214 139390 167080 40 27279
27281 2 384270 139388 167040 64 27280
27282 2 384318 139408 166960 139 27281
27283 2 384437 139366 166920 175 27282
27284 2 384489 139318 166880 124 27283
27285 2 384552 139306 166840 80 27284
27286 2 384598 139290 166800 209 27285
27287 2 384609 139145 166600 40 27286
27288 2 384603 139011 166440 120 27287
27289 2 384546 138768 166320 86 27288
27290 2 384738 138940 166200 40 27289
27291 2 384737 138816 166120 120 27290
27292 2 384780 138802 166080 107 27291
27293 2 384803 138792 166040 137 27292
27294 2 384827 138807 166000 71 27293
27295 2 384861 138815 165960 51 27294
27296 2 384885 138815 165920 102 27295
27297 2 384920 138794 165880 96 27296
27298 2 384954 138679 165840 178 27297
27299 2 384961 138644 165800 71 27298
27300 2 384994 138634 165760 198 27299
27301 2 385009 138624 165720 102 27300
27302 2 385053 138624 165680 -1 27301
27303 2 385049 138599 165640 -1 27302
27304 2 385061 138558 165600 -1 27303
27305 2 385093 138516 165560 -1 27304
27306 2 385096 138479 165520 -1 27305
27307 2 385134 138393 165480 -1 27306
27308 2 385146 138370 165400 -1 27307
27309 2 385138 138205 165360 -1 27308
27310 2 385154 138140 165320 -1 27309
27311 2 385180 138073 165280 -1 27310
27312 2 385194 137984 165240 -1 27311
27313 2 385198 137975 165200 -1 27312
27314 2 385205 137947 165160 -1 27313
27315 2 385212 137926 165120 -1 27314
27316 2 385235 137912 165080 -1 27315
27317 2 385233 137908 165040 -1 27316
27318 2 385214 137903 165000 -1 27317
27319 2 385221 137898 164960 -1 27318
27320 2 385208 137894 164920 -1 27319
27321 2 385207 137887 164880 -1 27320
27322 2 385230 137946 164840 -1 27321
27323 2 385200 137946 164800 -1 27322
27324 2 385176 137928 164760 -1 27323
27325 2 385129 137914 164720 -1 27324
27326 2 385110 137905 164680 -1 27325
27327 2 385095 137902 164640 -1 27326
27328 2 385107 137876 164600 -1 27327
27329 2 385096 137844 164560 -1 27328
27330 2 385083 137831 164520 -1 27329
27331 2 385104 137825 164480 -1 27330
27332 2 385126 137804 164440 -1 27331
27333 2 385140 137867 164360 -1 27332
27334 2 385182 137869 164320 -1 27333
27335 2 385196 137867 164280 -1 27334
27336 2 385216 137859 164240 -1 27335
27337 2 385233 137860 164200 -1 27336
27338 2 385260 137872 164160 -1 27337
27339 2 385258 137863 164120 -1 27338
27340 2 385280 137897 164080 -1 27339
27341 2 385334 137914 164040 -1 27340
27342 2 385333 137917 164000 -1 27341
27343 2 385341 137922 163960 -1 27342
27344 2 385429 137902 163920 -1 27343
27345 2 385657 137878 163840 -1 27344
27346 2 385654 137893 163800 -1 27345
27347 2 385649 137902 163760 -1 27346
27348 2 385676 137872 163720 -1 27347
27349 2 385701 137860 163680 -1 27348
27350 2 385732 137849 163640 -1 27349
27351 2 385780 137832 163600 -1 27350
27352 2 385903 137793 163520 -1 27351
27353 2 386016 137814 163520 -1 27352
27354 2 386081 137829 163480 -1 27353
27355 2 386075 137825 163440 -1 27354
27356 2 386140 137848 163360 -1 27355
27357 2 386166 137868 163320 -1 27356
27358 2 386216 137865 163280 -1 27357
27359 2 386240 137863 163240 -1 27358
27360 2 386261 137878 163200 -1 27359
27361 2 386299 137877 163160 -1 27360
27362 2 386370 137854 163120 -1 27361
27363 2 386421 137848 163080 -1 27362
27364 2 386425 137840 163040 -1 27363
27365 2 386471 137820 163000 137 27364
27366 2 386551 137728 162960 102 27365
27367 2 386612 137680 162920 90 27366
27368 2 386690 137648 162880 51 27367
27369 2 386728 137611 162840 96 27368
27370 2 386758 137607 162800 122 27369
27371 2 386782 137611 162760 51 27370
27372 2 386806 137603 162680 32 27371
27373 2 386833 137634 162640 75 27372
27374 2 386852 137626 162600 75 27373
27375 2 387084 137521 162560 75 27374
27376 2 386940 137615 162520 71 27375
27377 2 386951 137596 162480 163 27376
27378 2 387012 137559 162440 32 27377
27379 2 387048 137510 162400 190 27378
27380 2 387093 137472 162280 124 27379
27381 2 387157 137439 162200 75 27380
27382 2 387161 137433 162160 102 27381
27383 2 387166 137431 162120 102 27382
27384 2 387183 137434 162080 51 27383
27385 2 387210 137445 162040 150 27384
27386 2 387316 137427 162000 45 27385
27387 2 387288 137451 161960 75 27386
27388 2 387289 137493 161920 200 27387
27389 2 387330 137484 161840 81 27388
27390 2 387362 137416 161760 131 27389
27391 2 387390 137361 161680 139 27390
27392 2 387392 137366 161640 96 27391
27393 2 387434 137349 161600 235 27392
27394 2 387440 137337 161560 96 27393
27395 2 387450 137321 161520 189 27394
27396 2 387532 137257 161480 51 27395
27397 2 387530 137209 161440 60 27396
27398 2 387554 137196 161400 51 27397
27399 2 387574 137179 161360 64 27398
27400 2 387580 137174 161320 206 27399
27401 2 387624 137178 161280 40 27400
27402 2 387644 137197 161240 32 27401
27403 2 387763 137246 161200 51 27402
27404 2 387964 137283 161160 75 27403
27405 2 388644 137096 161160 80 27404
27406 2 388683 137059 161120 32 27405
27407 2 388992 136983 161160 96 27406
27408 2 389098 136973 161200 75 27407
27409 2 389304 136959 161240 101 27408
27410 2 389404 136845 161280 101 27409
27411 2 389405 136831 161320 51 27410
27412 2 389422 136819 161360 120 27411
27413 2 389427 136798 161400 98 27412
27414 2 389401 136734 161440 91 27413
27415 2 389412 136724 161480 51 27414
27416 2 389493 136631 161520 122 27415
27417 2 389459 136622 161560 71 27416
27418 2 389453 136606 161600 60 27417
27419 2 388750 137026 161080 64 27406
27420 2 388700 137045 160960 71 27419
27421 2 388697 137069 160920 86 27420
27422 2 387579 137084 161200 51 27402
27423 2 387574 137058 161160 75 27422
27424 2 387555 137040 161120 104 27423
27425 2 387585 137039 161080 81 27424
27426 2 387587 137037 161040 91 27425
27427 2 387586 137012 161000 40 27426
27428 2 387581 137008 160960 124 27427
27429 2 387607 136984 160920 104 27428
27430 2 387609 136977 160880 150 27429
27431 2 387591 136903 160840 86 27430
27432 2 387596 136829 160760 80 27431
27433 2 387599 136784 160720 45 27432
27434 2 387421 136717 160560 75 27433
27435 2 387036 136519 160480 139 27434
27436 2 386778 136317 160720 45 27435
27437 2 386472 136134 160880 45 27436
27438 2 386274 136172 160960 102 27437
27439 2 386248 136192 161000 75 27438
27440 2 386193 136152 161040 131 27439
27441 2 386124 136157 161080 98 27440
27442 2 386081 136152 161120 75 27441
27443 2 386102 136111 161160 51 27442
27444 2 386098 136070 161200 51 27443
27445 2 386056 136019 161240 101 27444
27446 2 386021 135971 161280 80 27445
27447 2 385957 135944 161320 175 27446
27448 2 385932 135913 161360 32 27447
27449 2 385860 135872 161400 64 27448
27450 2 385849 135839 161440 81 27449
27451 2 385850 135801 161480 32 27450
27452 2 385795 135748 161520 60 27451
27453 2 385754 135740 161560 45 27452
27454 2 385716 135727 161600 51 27453
27455 2 385701 135721 161640 104 27454
27456 2 385677 135692 161680 64 27455
27457 2 385644 135689 161720 96 27456
27458 2 385638 135688 161760 45 27457
27459 2 385646 135689 161800 71 27458
27460 2 385637 135699 161840 166 27459
27461 2 385633 135699 161880 32 27460
27462 2 385605 135692 161920 75 27461
27463 2 385540 135653 161960 104 27462
27464 2 385465 135580 162000 136 27463
27465 2 385431 135564 162040 60 27464
27466 2 385397 135549 162080 154 27465
27467 2 385198 135472 162120 45 27466
27468 2 384143 134751 162120 40 27467
27469 2 384259 134613 161920 71 27468
27470 2 384282 134581 161880 32 27469
27471 2 384446 134548 161720 166 27470
27472 2 384584 134391 161640 40 27471
27473 2 384634 134270 161560 64 27472
27474 2 384688 134214 161520 154 27473
27475 2 384762 134203 161440 51 27474
27476 2 384906 134212 161360 124 27475
27477 2 385143 134152 161320 75 27476
27478 2 385230 134162 161280 122 27477
27479 2 385256 134110 161200 40 27478
27480 2 385334 134021 161120 141 27479
27481 2 385494 134065 161040 96 27480
27482 2 385694 134322 161000 51 27481
27483 2 385764 134373 160960 124 27482
27484 2 385754 134465 161000 131 27483
27485 2 385762 134479 161080 32 27484
27486 2 385757 134474 161160 98 27485
27487 2 385678 134462 161240 81 27486
27488 2 385677 134448 161280 124 27487
27489 2 385656 134455 161320 32 27488
27490 2 385640 134464 161360 75 27489
27491 2 385620 134460 161400 107 27490
27492 2 385833 134439 160920 75 27483
27493 2 385946 134488 160840 251 27492
27494 2 385770 134209 160840 124 27493
27495 2 385815 134203 160800 71 27494
27496 2 385823 134196 160760 80 27495
27497 2 385998 134511 160800 51 27493
27498 2 386083 134545 160720 40 27497
27499 2 386161 134593 160680 75 27498
27500 2 386190 134681 160640 75 27499
27501 2 386265 134718 160600 60 27500
27502 2 386245 134732 160560 60 27501
27503 2 386243 134744 160520 101 27502
27504 2 384077 134683 162200 71 27468
27505 2 384460 135211 162200 86 27504
27506 2 384893 135453 162240 51 27505
27507 2 384986 135553 162320 128 27506
27508 2 385023 135659 162360 102 27507
27509 2 383935 134565 162360 120 27504
27510 2 383843 134588 162400 122 27509
27511 2 383751 134610 162440 60 27510
27512 2 383408 134697 162600 75 27511
27513 2 383403 134692 162640 101 27512
27514 2 383410 134674 162720 32 27513
27515 2 383422 134658 162800 71 27514
27516 2 382979 134848 162880 148 27515
27517 2 382831 134901 162920 45 27516
27518 2 382675 134956 162960 120 27517
27519 2 382556 135092 163040 163 27518
27520 2 382492 135118 163120 75 27519
27521 2 382449 135129 163160 102 27520
27522 2 382400 135146 163240 75 27521
27523 2 382370 135178 163280 60 27522
27524 2 382369 135179 163360 81 27523
27525 2 382225 135156 163440 75 27524
27526 2 382114 135167 163480 45 27525
27527 2 382002 135159 163520 154 27526
27528 2 381916 135177 163560 102 27527
27529 2 381784 135231 163600 120 27528
27530 2 381753 135260 163640 140 27529
27531 2 381717 135290 163680 51 27530
27532 2 381726 135286 163720 40 27531
27533 2 381688 135285 163760 51 27532
27534 2 381617 135262 163800 90 27533
27535 2 381551 135251 163840 120 27534
27536 2 381487 135322 163880 96 27535
27537 2 381450 135212 163920 81 27536
27538 2 381418 135186 163960 108 27537
27539 2 381409 135157 164000 40 27538
27540 2 381428 135134 164040 128 27539
27541 2 381411 135125 164080 150 27540
27542 2 381327 135060 164120 51 27541
27543 2 381306 135038 164160 136 27542
27544 2 381287 135037 164200 90 27543
27545 2 381257 135024 164240 64 27544
27546 2 381248 135023 164280 32 27545
27547 2 381156 134972 164320 32 27546
27548 2 381064 134958 164360 40 27547
27549 2 381049 134970 164400 51 27548
27550 2 381026 134967 164440 175 27549
27551 2 381037 134968 164480 102 27550
27552 2 380980 134941 164520 32 27551
27553 2 380892 134916 164560 32 27552
27554 2 380840 134901 164600 -1 27553
27555 2 380681 134848 164640 -1 27554
27556 2 380527 134761 164640 -1 27555
27557 2 380507 134760 164680 -1 27556
27558 2 380444 134772 164720 -1 27557
27559 2 380357 134851 164760 -1 27558
27560 2 380311 134864 164800 -1 27559
27561 2 380302 134840 164840 -1 27560
27562 2 380298 134820 164880 -1 27561
27563 2 380286 134818 164920 -1 27562
27564 2 380234 134813 164960 -1 27563
27565 2 379952 134914 165000 -1 27564
27566 2 379896 134881 165040 -1 27565
27567 2 379842 134849 165080 -1 27566
27568 2 379824 134867 165120 -1 27567
27569 2 379783 134927 165160 -1 27568
27570 2 379515 135024 165200 -1 27569
27571 2 379157 135248 165240 -1 27570
27572 2 378748 135486 165200 -1 27571
27573 2 378648 135504 165240 -1 27572
27574 2 378620 135535 165280 -1 27573
27575 2 378527 135554 165320 -1 27574
27576 2 378474 135574 165360 -1 27575
27577 2 378402 135566 165400 -1 27576
27578 2 378366 135567 165440 -1 27577
27579 2 378248 135532 165480 -1 27578
27580 2 378117 135474 165520 -1 27579
27581 2 377851 135358 165520 -1 27580
27582 2 377631 135261 165560 -1 27581
27583 2 377604 135248 165600 -1 27582
27584 2 377514 135248 165640 -1 27583
27585 2 377142 135096 165640 -1 27584
27586 2 377031 135108 165680 -1 27585
27587 2 377009 135108 165720 -1 27586
27588 2 379228 135085 165280 -1 27571
27589 2 380683 134807 164680 -1 27555
27590 2 380752 134787 164720 -1 27589
27591 2 383970 134402 162760 102 27514
27592 2 383964 134516 162800 64 27591
27593 2 383992 134527 162840 81 27592
27594 2 384057 134557 162920 122 27593
27595 2 383761 134559 163760 87 27594
27596 2 383648 134560 164080 75 27595
27597 2 383648 134528 164160 71 27596
27598 2 383668 134526 164240 -1 27597
27599 2 384067 134043 162800 75 27591
27600 2 384096 133809 162840 60 27599
27601 2 383001 135066 162600 40 27512
27602 2 382489 135382 162720 71 27601
27603 2 382047 135640 162760 80 27602
27604 2 381241 135938 162800 160 27603
27605 2 380911 136220 162840 115 27604
27606 2 380537 136420 162960 60 27605
27607 2 380345 136588 163080 32 27606
27608 2 379943 136756 163200 51 27607
27609 2 379743 136940 163280 51 27608
27610 2 379385 136968 163360 128 27609
27611 2 378721 137152 163360 64 27610
27612 2 378301 137036 163360 128 27611
27613 2 378293 137052 163520 80 27612
27614 2 378297 137064 163680 51 27613
27615 2 378075 137208 163800 124 27614
27616 2 378251 136992 163920 131 27615
27617 2 378259 136904 164000 80 27616
27618 2 377587 137388 163760 75 27615
27619 2 377317 137668 163720 122 27618
27620 2 377767 137716 164760 51 27619
27621 2 378752 137120 164880 64 27620
27622 2 378976 136928 164880 101 27621
27623 2 379232 136896 164880 51 27622
27624 2 379456 136768 164880 64 27623
27625 2 379712 136736 164960 40 27624
27626 2 379776 136768 165040 32 27625
27627 2 377531 137583 165480 66 27620
27628 2 377632 137472 165880 75 27627
27629 2 377664 137376 166040 71 27628
27630 2 378208 138560 165320 60 27620
27631 2 378400 138752 165280 81 27630
27632 2 378528 138976 165280 102 27631
27633 2 378560 139232 165360 51 27632
27634 2 378560 139488 165400 102 27633
27635 2 378432 139712 165360 96 27634
27636 2 378304 139872 165200 51 27635
27637 2 378208 140096 165120 40 27636
27638 2 377952 140224 165120 45 27637
27639 2 377728 140288 165240 71 27638
27640 2 377536 140480 165240 80 27639
27641 2 377376 140672 165200 32 27640
27642 2 377280 140800 165000 45 27641
27643 2 377248 140800 164720 60 27642
27644 2 377120 140704 164480 45 27643
27645 2 376960 140544 164320 32 27644
27646 2 376832 140416 164120 45 27645
27647 2 376768 140416 164000 64 27646
27648 2 378656 139424 165480 81 27634
27649 2 378816 139456 165680 40 27648
27650 2 379072 139584 165760 96 27649
27651 2 379328 139680 165800 107 27650
27652 2 379584 139648 165880 64 27651
27653 2 379840 139648 165880 120 27652
27654 2 376445 138088 163680 45 27619
27655 2 375555 137792 163640 45 27654
27656 2 375145 137976 163680 128 27655
27657 2 374837 138224 163720 120 27656
27658 2 374631 138312 163760 128 27657
27659 2 374771 138292 163800 60 27658
27660 2 374751 138292 163920 60 27659
27661 2 374747 138348 164040 80 27660
27662 2 374599 138668 164800 57 27661
27663 2 374560 138752 165000 51 27662
27664 2 374496 138845 165000 32 27663
27665 2 374442 138915 164920 -1 27664
27666 2 374414 138960 164840 -1 27665
27667 2 373927 138340 163840 120 27658
27668 2 373715 138440 163800 71 27667
27669 2 373519 138592 163720 71 27668
27670 2 373347 138740 163640 81 27669
27671 2 373605 138722 163080 115 27670
27672 2 373867 138884 162960 120 27671
27673 2 374049 138906 162760 75 27672
27674 2 374229 138973 162640 60 27673
27675 2 374349 139018 162560 75 27674
27676 2 374729 139162 162480 107 27675
27677 2 374819 139184 162440 40 27676
27678 2 375195 139078 162440 108 27677
27679 2 374739 139154 162400 80 27677
27680 2 374499 139064 162280 32 27679
27681 2 374459 139000 162120 81 27680
27682 2 374465 138878 161960 96 27681
27683 2 374473 138806 161880 75 27682
27684 2 374591 138780 161720 86 27683
27685 2 374771 138796 161560 40 27684
27686 2 374961 138726 161480 51 27685
27687 2 375029 138714 161440 51 27686
27688 2 375179 138616 161280 51 27687
27689 2 375251 138524 161160 60 27688
27690 2 375235 138612 161000 40 27689
27691 2 375191 138636 160760 51 27690
27692 2 375503 138568 160520 90 27691
27693 2 376017 138594 160360 -1 27692
27694 2 375879 138516 160280 -1 27693
27695 2 374809 139302 162560 81 27676
27696 2 375001 139378 162680 80 27695
27697 2 374983 139608 162840 75 27696
27698 2 372837 138866 163720 71 27670
27699 2 372709 138626 163880 71 27698
27700 2 372441 138410 164000 80 27699
27701 2 372113 138130 164080 40 27700
27702 2 371743 138068 164200 131 27701
27703 2 371757 137986 164240 189 27702
27704 2 371545 137942 164320 32 27703
27705 2 371215 137848 164360 120 27704
27706 2 369819 137501 164360 60 27705
27707 2 368811 137628 164400 71 27706
27708 2 368528 137697 164440 71 27707
27709 2 368378 137922 164480 45 27708
27710 2 368427 137971 164520 86 27709
27711 2 369366 137599 164200 128 27706
27712 2 369166 137774 164000 98 27711
27713 2 367343 138069 164000 81 27712
27714 2 366828 138232 164120 203 27713
27715 2 366315 138183 164120 51 27714
27716 2 366001 138285 164000 150 27715
27717 2 365984 138203 163960 122 27716
27718 2 365766 138345 163800 32 27717
27719 2 365520 138364 163600 160 27718
27720 2 365296 138269 163480 64 27719
27721 2 364586 138065 163400 120 27720
27722 2 364316 137922 163440 40 27721
27723 2 364195 137853 163520 75 27722
27724 2 363935 137734 163640 160 27723
27725 2 363715 137639 163800 75 27724
27726 2 363262 137470 163880 203 27725
27727 2 362950 137266 164080 186 27726
27728 2 362505 137103 164200 71 27727
27729 2 362217 136980 164400 71 27728
27730 2 361878 136964 164600 60 27729
27731 2 361441 136793 164880 124 27730
27732 2 361073 136661 165080 102 27731
27733 2 360668 136742 165320 32 27732
27734 2 360397 136734 165440 108 27733
27735 2 360173 136618 165560 226 27734
27736 2 360077 136535 165880 32 27735
27737 2 359572 136232 166080 -1 27736
27738 2 359279 136024 166200 -1 27737
27739 2 358262 135414 166320 -1 27738
27740 2 358442 135418 166360 -1 27739
27741 2 358423 135464 166440 -1 27740
27742 2 364602 137999 163200 40 27721
27743 2 364432 138198 163000 101 27742
27744 2 364168 138345 162960 86 27743
27745 2 363947 138276 162880 128 27744
27746 2 363742 138236 162760 128 27745
27747 2 363443 138446 163400 96 27721
27748 2 362781 138717 163440 124 27747
27749 2 362664 138769 163520 75 27748
27750 2 362540 138673 163560 40 27749
27751 2 369496 137711 163960 128 27712
27752 2 369571 137712 163720 64 27751
27753 2 369747 137730 163640 148 27752
27754 2 369970 137795 163600 98 27753
27755 2 370231 137901 163520 81 27754
27756 2 371816 137799 164400 75 27705
27757 2 372031 137802 164480 75 27756
27758 2 372058 137745 164600 136 27757
27759 2 376367 138112 163760 71 27654
27760 2 376379 138208 163600 115 27654
27761 2 376345 138240 163480 124 27760
27762 2 376241 138480 163320 131 27761
27763 2 376227 138572 163200 102 27762
27764 2 376205 138648 163120 150 27763
27765 2 376145 138824 163000 64 27764
27766 2 375705 138884 163080 186 27765
27767 2 375457 138916 163160 71 27766
27768 2 376277 138812 162920 32 27765
27769 2 376413 138772 162800 115 27768
27770 2 376479 137980 163360 208 27761
27771 2 376383 137808 163200 51 27770
27772 2 376263 137636 163080 32 27771
27773 2 376276 137706 163000 98 27772
27774 2 376335 137708 162880 51 27773
27775 2 376391 137684 162720 128 27774
27776 2 376495 137544 162560 -1 27775
27777 2 376559 137504 162440 -1 27776
27778 2 376517 137472 162320 -1 27777
27779 2 376641 137416 162200 -1 27778
27780 2 376773 137428 162080 -1 27779
27781 2 376841 137424 162040 -1 27780
27782 2 376963 137400 161960 -1 27781
27783 2 376991 137380 161840 -1 27782
27784 2 377011 137316 161800 -1 27783
27785 2 377025 137272 161720 -1 27784
27786 2 376849 137152 161560 -1 27785
27787 2 376925 137128 161400 -1 27786
27788 2 377029 137156 161240 -1 27787
27789 2 377269 137416 161200 -1 27788
27790 2 377347 137524 161080 -1 27789
27791 2 377371 137532 160920 -1 27790
27792 2 377555 137596 160800 -1 27791
27793 2 377659 137656 160640 -1 27792
27794 2 376379 138564 163640 81 27760
27795 2 376459 138732 163720 86 27794
27796 2 376635 138736 163800 128 27795
27797 2 376743 138716 163880 64 27796
27798 2 376719 138744 163960 60 27797
27799 2 385805 136099 161920 122 27462
27800 2 385844 136162 161960 32 27799
27801 2 385878 136149 162000 60 27800
27802 2 385830 136143 162040 81 27801
27803 2 385861 136131 161880 60 27799
27804 2 385876 136143 161800 32 27803
27805 2 385942 136191 161720 32 27804
27806 2 386874 136436 160200 45 27435
27807 2 386805 136458 160040 32 27806
27808 2 386719 136584 159840 96 27807
27809 2 386653 136628 159520 101 27808
27810 2 386538 136577 159320 163 27809
27811 2 386528 136509 159280 75 27810
27812 2 386526 136289 159080 143 27811
27813 2 386517 136236 159040 136 27812
27814 2 386344 136109 158920 75 27813
27815 2 386180 135957 158840 102 27814
27816 2 385809 135796 158760 209 27815
27817 2 385075 135475 158760 101 27816
27818 2 385049 135470 158960 120 27817
27819 2 384849 135575 159240 75 27818
27820 2 384804 135569 159280 51 27819
27821 2 384711 135551 159360 40 27820
27822 2 383964 134952 159240 107 27821
27823 2 383750 134350 159240 40 27822
27824 2 383711 134193 159360 51 27823
27825 2 383689 134146 159400 71 27824
27826 2 383673 134128 159440 60 27825
27827 2 383643 134115 159480 60 27826
27828 2 383643 134124 159520 107 27827
27829 2 383615 134132 159560 139 27828
27830 2 383585 134128 159600 102 27829
27831 2 383566 134101 159640 64 27830
27832 2 383557 134096 159680 150 27831
27833 2 383518 134025 159720 150 27832
27834 2 383510 133986 159760 101 27833
27835 2 383458 133957 159800 75 27834
27836 2 383404 133920 159840 32 27835
27837 2 383347 133894 159880 40 27836
27838 2 383279 133856 159920 51 27837
27839 2 383240 133820 159960 163 27838
27840 2 383210 133753 160040 40 27839
27841 2 383041 133452 160080 101 27840
27842 2 382960 133413 160120 40 27841
27843 2 382916 133427 160160 45 27842
27844 2 382869 133415 160200 108 27843
27845 2 382712 133358 160240 160 27844
27846 2 382657 133339 160280 163 27845
27847 2 382546 133326 160320 32 27846
27848 2 382494 133347 160360 102 27847
27849 2 382406 133333 160400 108 27848
27850 2 382339 133343 160440 51 27849
27851 2 382322 133338 160480 102 27850
27852 2 382304 133332 160520 40 27851
27853 2 382277 133322 160560 60 27852
27854 2 382090 133276 160640 86 27853
27855 2 382029 133259 160680 122 27854
27856 2 381984 133171 160760 166 27855
27857 2 381942 133114 160800 120 27856
27858 2 381992 132979 160800 32 27857
27859 2 381933 132810 160760 181 27858
27860 2 381875 132784 160720 64 27859
27861 2 381930 132774 160680 60 27860
27862 2 381946 132770 160640 104 27861
27863 2 381890 133076 160880 96 27857
27864 2 381892 133009 160920 32 27863
27865 2 381515 133230 160960 40 27864
27866 2 381507 133228 161000 32 27865
27867 2 381509 133225 161040 45 27866
27868 2 381333 133109 161160 120 27867
27869 2 381269 133082 161240 98 27868
27870 2 381052 133054 161360 104 27869
27871 2 380915 133042 161440 75 27870
27872 2 379844 132612 161480 40 27871
27873 2 379638 132410 161400 148 27872
27874 2 379570 132204 161360 164 27873
27875 2 379996 132237 161280 71 27874
27876 2 379987 132238 161240 86 27875
27877 2 380064 132242 161160 98 27876
27878 2 379273 131981 161400 -1 27874
27879 2 378936 131870 161400 -1 27878
27880 2 378905 131835 161440 -1 27879
27881 2 378901 131830 161480 -1 27880
27882 2 379858 132607 161560 45 27872
27883 2 379852 132606 161600 71 27882
27884 2 379872 132608 161680 51 27883
27885 2 379901 132625 161720 45 27884
27886 2 379937 132635 161760 80 27885
27887 2 379987 132539 161920 45 27886
27888 2 380044 132409 162120 51 27887
27889 2 380120 132352 162160 51 27888
27890 2 380256 132269 162240 51 27889
27891 2 380327 132206 162320 81 27890
27892 2 380376 132132 162400 60 27891
27893 2 380647 132246 162400 32 27892
27894 2 380820 132252 162600 98 27893
27895 2 380821 132223 162640 101 27894
27896 2 380821 132225 162680 108 27895
27897 2 380922 132133 162920 202 27896
27898 2 381400 132045 163160 90 27897
27899 2 381442 131990 163000 163 27898
27900 2 381442 131978 162960 163 27899
27901 2 381478 131916 162840 101 27900
27902 2 381530 131825 162800 91 27901
27903 2 381565 131737 162760 60 27902
27904 2 381621 131665 162720 75 27903
27905 2 381115 131220 162760 63 27904
27906 2 380864 130720 162800 51 27905
27907 2 380736 130496 162720 80 27906
27908 2 380672 130432 162720 75 27907
27909 2 382114 132059 162960 120 27900
27910 2 382241 132049 162920 32 27909
27911 2 382302 132030 162880 60 27910
27912 2 382371 132049 162840 51 27911
27913 2 382744 131922 162720 122 27912
27914 2 382918 131846 162680 90 27913
27915 2 382975 131824 162640 81 27914
27916 2 383045 131809 162600 64 27915
27917 2 383186 131773 162560 90 27916
27918 2 383463 131816 162680 75 27917
27919 2 383582 131853 162800 160 27918
27920 2 383725 131868 162920 45 27919
27921 2 383728 131934 163040 32 27920
27922 2 381507 132180 163280 32 27898
27923 2 382305 132256 163360 98 27922
27924 2 382315 132294 163400 150 27923
27925 2 382342 132295 163440 131 27924
27926 2 382365 132305 163480 104 27925
27927 2 382400 132301 163520 60 27926
27928 2 382536 132296 163560 240 27927
27929 2 382590 132315 163600 51 27928
27930 2 382808 132218 163640 192 27929
27931 2 383022 132181 163520 128 27930
27932 2 383034 132150 163440 51 27931
27933 2 383109 132150 163400 136 27932
27934 2 383125 132125 163360 64 27933
27935 2 381072 132183 163360 51 27922
27936 2 381021 132204 163400 115 27935
27937 2 380922 132229 163480 101 27936
27938 2 380868 132255 163600 51 27937
27939 2 380879 132324 163720 122 27938
27940 2 380880 132285 163840 45 27939
27941 2 380398 132112 162440 60 27892
27942 2 380382 132097 162480 81 27941
27943 2 379985 132309 162520 80 27942
27944 2 379875 132267 162560 101 27943
27945 2 379753 132257 162600 32 27944
27946 2 379677 132238 162640 102 27945
27947 2 379618 132223 162680 40 27946
27948 2 379616 132184 162720 40 27947
27949 2 379688 132100 162760 75 27948
27950 2 379685 132090 162800 107 27949
27951 2 379558 132304 162840 64 27950
27952 2 379514 132361 162880 32 27951
27953 2 379485 132385 162920 150 27952
27954 2 379434 132393 162960 64 27953
27955 2 379452 132419 163000 81 27954
27956 2 379457 132428 163040 32 27955
27957 2 379445 132429 163080 91 27956
27958 2 379443 132433 163120 51 27957
27959 2 379426 132419 163200 86 27958
27960 2 379420 132418 163240 134 27959
27961 2 379390 132365 163280 172 27960
27962 2 379365 132384 163320 40 27961
27963 2 379331 132375 163360 81 27962
27964 2 379310 132375 163400 80 27963
27965 2 379284 132371 163440 60 27964
27966 2 379275 132360 163480 122 27965
27967 2 379266 132368 163520 40 27966
27968 2 379264 132373 163560 40 27967
27969 2 379257 132389 163600 64 27968
27970 2 379238 132354 163640 51 27969
27971 2 379219 132364 163680 102 27970
27972 2 379224 132365 163720 64 27971
27973 2 379202 132310 163760 108 27972
27974 2 379176 132241 163840 160 27973
27975 2 379000 132358 163880 115 27974
27976 2 378976 132248 163920 90 27975
27977 2 378928 132182 163960 32 27976
27978 2 378773 132066 164000 75 27977
27979 2 378487 132030 164080 136 27978
27980 2 378428 131985 164120 81 27979
27981 2 378377 131955 164160 81 27980
27982 2 378380 131938 164200 128 27981
27983 2 378376 131915 164240 81 27982
27984 2 378301 131871 164320 51 27983
27985 2 378189 131752 164400 40 27984
27986 2 378110 131669 164480 60 27985
27987 2 378089 131622 164520 104 27986
27988 2 378084 131581 164560 51 27987
27989 2 378367 131367 164600 107 27988
27990 2 378475 131362 164640 64 27989
27991 2 378570 131380 164680 172 27990
27992 2 378537 131409 164720 102 27991
27993 2 378636 131599 164760 32 27992
27994 2 377703 131459 164560 189 27988
27995 2 377588 131385 164600 108 27994
27996 2 377546 131291 164640 160 27995
27997 2 377487 131237 164680 108 27996
27998 2 377453 131224 164720 80 27997
27999 2 377364 131208 164760 71 27998
28000 2 377362 131210 164800 120 27999
28001 2 377257 131155 164840 51 28000
28002 2 377282 131179 164880 75 28001
28003 2 377138 131034 164920 81 28002
28004 2 377073 130975 164960 64 28003
28005 2 377102 130968 165000 45 28004
28006 2 377088 130964 165040 81 28005
28007 2 377101 131035 165080 128 28006
28008 2 377111 131021 165120 75 28007
28009 2 377065 131012 165160 160 28008
28010 2 377075 131006 165200 80 28009
28011 2 377032 131014 165240 40 28010
28012 2 377032 130956 165280 51 28011
28013 2 377014 130883 165320 81 28012
28014 2 377007 130885 165360 60 28013
28015 2 377001 130713 165400 81 28014
28016 2 376966 130654 165440 86 28015
28017 2 376905 130550 165480 40 28016
28018 2 376745 130364 165520 90 28017
28019 2 376692 130314 165560 124 28018
28020 2 376591 130213 165600 160 28019
28021 2 376569 130147 165640 32 28020
28022 2 376519 130039 165680 -1 28021
28023 2 376471 130018 165720 -1 28022
28024 2 376414 129906 165760 -1 28023
28025 2 376379 129479 165800 -1 28024
28026 2 376324 129428 165840 -1 28025
28027 2 376211 129339 165880 -1 28026
28028 2 376113 129279 165920 -1 28027
28029 2 376085 129265 165960 -1 28028
28030 2 376054 129250 166000 -1 28029
28031 2 375972 129214 166040 -1 28030
28032 2 375929 129165 166080 -1 28031
28033 2 375860 129107 166120 -1 28032
28034 2 375812 129106 166160 -1 28033
28035 2 375396 129002 166200 -1 28034
28036 2 375034 128521 166320 -1 28035
28037 2 374946 128453 166360 -1 28036
28038 2 374859 128384 166400 -1 28037
28039 2 374866 128378 166440 -1 28038
28040 2 374836 128260 166480 -1 28039
28041 2 374861 128222 166520 -1 28040
28042 2 374893 128145 166560 -1 28041
28043 2 374906 128184 166600 -1 28042
28044 2 374948 128250 166640 -1 28043
28045 2 374938 128291 166680 -1 28044
28046 2 374853 128277 166720 -1 28045
28047 2 374776 128233 166760 -1 28046
28048 2 374736 128193 166800 -1 28047
28049 2 374708 128144 166840 -1 28048
28050 2 374691 128133 166880 -1 28049
28051 2 374695 128118 166920 -1 28050
28052 2 374671 128093 166960 -1 28051
28053 2 374642 128076 167000 -1 28052
28054 2 374552 128091 167040 -1 28053
28055 2 374518 128133 167000 -1 28054
28056 2 374303 128223 167080 -1 28054
28057 2 374043 128366 167200 -1 28056
28058 2 373748 128343 167320 -1 28057
28059 2 373611 128238 167480 -1 28058
28060 2 373537 128186 167560 -1 28059
28061 2 373531 128131 167600 -1 28060
28062 2 373523 128071 167640 -1 28061
28063 2 373498 128022 167720 -1 28062
28064 2 373365 127723 167760 -1 28063
28065 2 373254 127742 167640 -1 28064
28066 2 373484 128084 167760 -1 28063
28067 2 373484 128134 167880 -1 28066
28068 2 373454 128071 168000 -1 28067
28069 2 373547 128040 168040 -1 28068
28070 2 373654 128008 168080 -1 28069
28071 2 373903 127953 168120 -1 28070
28072 2 373935 127973 168160 -1 28071
28073 2 373887 127944 168280 -1 28072
28074 2 373838 127909 168440 -1 28073
28075 2 373856 128012 168480 -1 28074
28076 2 375084 128261 166680 -1 28044
28077 2 375105 128229 166720 -1 28076
28078 2 375147 128225 166760 -1 28077
28079 2 376636 131022 165320 71 28013
28080 2 376364 131026 165400 51 28079
28081 2 376216 131037 165440 71 28080
28082 2 375918 131065 165480 140 28081
28083 2 375527 131014 165520 136 28082
28084 2 375352 130979 165560 45 28083
28085 2 375229 130905 165600 189 28084
28086 2 375128 130857 165640 45 28085
28087 2 375065 130848 165680 120 28086
28088 2 375040 130858 165720 137 28087
28089 2 375018 130875 165760 51 28088
28090 2 374995 130952 165800 51 28089
28091 2 374951 130966 165840 98 28090
28092 2 374873 130983 165880 120 28091
28093 2 374811 130991 165920 60 28092
28094 2 374733 130962 165960 64 28093
28095 2 374680 130919 166000 75 28094
28096 2 374616 130802 166040 32 28095
28097 2 374635 130749 166080 64 28096
28098 2 374595 130735 166120 71 28097
28099 2 374469 130705 166160 101 28098
28100 2 378124 132056 164560 32 27987
28101 2 377965 132253 164600 163 28100
28102 2 377622 132288 164640 51 28101
28103 2 379409 133059 161720 96 27885
28104 2 379139 133084 161720 90 28103
28105 2 378651 133320 161680 104 28104
28106 2 378464 133360 161640 51 28105
28107 2 378325 133375 161600 45 28106
28108 2 378208 133403 161560 80 28107
28109 2 377798 133617 161520 60 28108
28110 2 377692 133683 161480 115 28109
28111 2 377696 133756 161440 51 28110
28112 2 377759 133817 161400 131 28111
28113 2 377855 134035 161360 60 28112
28114 2 377868 134551 161320 91 28113
28115 2 377945 134589 161280 40 28114
28116 2 378053 134654 161160 122 28115
28117 2 378160 134685 161080 128 28116
28118 2 377731 134896 161400 186 28114
28119 2 377632 134950 161440 64 28118
28120 2 377262 133505 161440 120 28110
28121 2 375975 132958 161440 139 28120
28122 2 375755 132473 161480 60 28121
28123 2 375706 132385 161360 102 28122
28124 2 375696 132364 161320 64 28123
28125 2 375536 132045 161240 64 28124
28126 2 375140 131569 161240 91 28125
28127 2 374658 131547 161240 71 28126
28128 2 374728 131475 161120 71 28127
28129 2 374711 131456 161040 64 28128
28130 2 374730 131419 160960 40 28129
28131 2 374725 131403 160880 75 28130
28132 2 374560 131525 161280 86 28127
28133 2 374496 131525 161320 91 28132
28134 2 374425 131520 161360 107 28133
28135 2 374401 131515 161400 60 28134
28136 2 374370 131537 161440 64 28135
28137 2 374407 131596 161480 75 28136
28138 2 374425 131640 161520 75 28137
28139 2 374337 131727 161560 101 28138
28140 2 374222 131755 161600 91 28139
28141 2 374038 131617 161640 60 28140
28142 2 373890 131605 161680 45 28141
28143 2 373848 131592 161720 120 28142
28144 2 373857 131595 161760 81 28143
28145 2 373867 131583 161800 81 28144
28146 2 373873 131558 161840 71 28145
28147 2 373824 131545 161880 80 28146
28148 2 373774 131515 161920 71 28147
28149 2 373695 131510 161960 32 28148
28150 2 373656 131500 162000 40 28149
28151 2 373596 131461 162040 102 28150
28152 2 373524 131456 162080 40 28151
28153 2 373469 131512 162120 71 28152
28154 2 373413 131499 162160 280 28153
28155 2 373438 131501 162200 51 28154
28156 2 373418 131507 162240 51 28155
28157 2 373396 131503 162280 166 28156
28158 2 375543 131999 161160 40 28125
28159 2 375633 132051 161080 80 28158
28160 2 375624 132040 161000 32 28159
28161 2 375624 132021 160920 136 28160
28162 2 375517 132042 160880 136 28161
28163 2 375403 132079 160840 40 28162
28164 2 375311 132079 160800 32 28163
28165 2 375264 132129 160760 51 28164
28166 2 375206 132168 160720 189 28165
28167 2 375178 132211 160680 102 28166
28168 2 375164 132250 160640 96 28167
28169 2 375163 132361 160600 71 28168
28170 2 375135 132411 160560 107 28169
28171 2 375130 132423 160520 104 28170
28172 2 375138 132450 160480 75 28171
28173 2 375132 132468 160440 71 28172
28174 2 375152 132482 160400 108 28173
28175 2 375541 132218 161560 120 28122
28176 2 375969 131943 161560 51 28175
28177 2 376232 131793 161600 32 28176
28178 2 375126 131972 161640 60 28175
28179 2 374965 131904 161720 75 28178
28180 2 374918 131949 161800 131 28179
28181 2 374797 131983 161880 60 28180
28182 2 374743 131927 161960 90 28181
28183 2 374581 131849 162000 71 28182
28184 2 374528 131824 162040 32 28183
28185 2 374447 131794 162080 51 28184
28186 2 374411 131769 162120 32 28185
28187 2 374383 131681 162160 71 28186
28188 2 374335 131638 162240 204 28187
28189 2 374297 131602 162320 102 28188
28190 2 374284 131575 162400 154 28189
28191 2 374285 131575 162480 80 28190
28192 2 374229 131568 162560 45 28191
28193 2 374117 131564 162640 91 28192
28194 2 374057 131532 162720 164 28193
28195 2 373947 131430 162800 96 28194
28196 2 373899 131389 162840 107 28195
28197 2 373787 131362 162920 60 28196
28198 2 373692 131378 163000 163 28197
28199 2 373634 131395 163080 75 28198
28200 2 373612 131375 163160 163 28199
28201 2 373600 131358 163240 32 28200
28202 2 373609 131374 163320 137 28201
28203 2 373567 131426 163400 75 28202
28204 2 373551 131453 163440 75 28203
28205 2 373491 131622 163480 124 28204
28206 2 373495 131654 163560 32 28205
28207 2 373480 131648 163640 32 28206
28208 2 373569 131447 163640 32 28207
28209 2 373532 131173 163640 40 28208
28210 2 373444 131124 163680 124 28209
28211 2 373429 131077 163760 51 28210
28212 2 373357 131068 163840 108 28211
28213 2 373659 131019 163560 75 28209
28214 2 373911 130989 163520 60 28213
28215 2 373999 131000 163480 32 28214
28216 2 374062 130987 163440 104 28215
28217 2 374104 130984 163400 64 28216
28218 2 374125 130973 163360 115 28217
28219 2 374182 130982 163320 197 28218
28220 2 374237 131051 163280 71 28219
28221 2 374289 131078 163240 153 28220
28222 2 374294 131069 163200 75 28221
28223 2 374328 131062 163160 81 28222
28224 2 374349 131034 163120 32 28223
28225 2 374380 131014 163080 60 28224
28226 2 374403 131029 163040 102 28225
28227 2 374410 131066 163000 101 28226
28228 2 374331 131073 162960 45 28227
28229 2 373453 131668 163680 40 28207
28230 2 373443 131696 163720 60 28229
28231 2 373442 131699 163760 51 28230
28232 2 373456 131695 163800 164 28231
28233 2 376308 133026 161200 186 28121
28234 2 376363 133038 161160 71 28233
28235 2 376441 133118 161040 32 28234
28236 2 376441 133186 160920 32 28235
28237 2 376467 133246 160840 102 28236
28238 2 376519 133290 160800 51 28237
28239 2 376600 133331 160760 32 28238
28240 2 376642 133330 160720 98 28239
28241 2 377090 133341 161560 163 28120
28242 2 376939 133360 161640 40 28241
28243 2 376866 133372 161680 40 28242
28244 2 376412 133532 161720 166 28243
28245 2 376352 133607 161800 237 28244
28246 2 376210 133670 161920 96 28245
28247 2 376128 133657 162000 107 28246
28248 2 375872 133821 162480 -1 28247
28249 2 375848 133813 162600 -1 28248
28250 2 375760 133633 162600 -1 28249
28251 2 375691 133866 163040 -1 28249
28252 2 375656 133841 163120 -1 28251
28253 2 375656 133777 163320 -1 28252
28254 2 375532 133789 163360 -1 28253
28255 2 375352 133685 163440 -1 28254
28256 2 376300 133893 163360 -1 28254
28257 2 376856 134017 163200 -1 28256
28258 2 377037 133355 161760 178 28243
28259 2 377142 133368 161800 60 28258
28260 2 377247 133381 161840 81 28259
28261 2 377382 133344 161880 120 28260
28262 2 377472 133293 161920 64 28261
28263 2 382417 133445 160600 96 27852
28264 2 382424 133486 160640 71 28263
28265 2 382434 133505 160680 96 28264
28266 2 382437 133482 160720 64 28265
28267 2 383784 134336 159200 172 27823
28268 2 383914 134282 159040 124 28267
28269 2 383974 134264 158960 75 28268
28270 2 384044 134220 158840 91 28269
28271 2 384194 134176 158760 102 28270
28272 2 384396 134049 158680 137 28271
28273 2 384496 133986 158640 32 28272
28274 2 384724 133889 158440 134 28273
28275 2 384759 133852 158400 71 28274
28276 2 384812 133826 158320 235 28275
28277 2 384894 133802 158280 163 28276
28278 2 385118 133668 158240 51 28277
28279 2 385340 133575 158200 40 28278
28280 2 385498 133483 158160 160 28279
28281 2 385864 133320 158080 75 28280
28282 2 386063 133149 158040 86 28281
28283 2 386235 132959 157960 60 28282
28284 2 386259 132779 157880 156 28283
28285 2 386239 132649 157800 64 28284
28286 2 386311 132723 157680 51 28285
28287 2 386443 132771 157600 96 28286
28288 2 386575 132789 157520 86 28287
28289 2 386703 132737 157400 51 28288
28290 2 386747 132789 157320 75 28289
28291 2 386755 132801 157200 200 28290
28292 2 386763 132829 157120 98 28291
28293 2 386923 132407 157120 102 28292
28294 2 387027 132235 157040 137 28293
28295 2 387215 132019 157040 98 28294
28296 2 387347 131773 157000 64 28295
28297 2 387411 131761 156960 176 28296
28298 2 387311 132001 156960 276 28295
28299 2 387343 132057 156880 101 28298
28300 2 386811 132937 157000 51 28292
28301 2 386915 133069 156880 115 28300
28302 2 387655 133101 156880 98 28301
28303 2 387899 133087 156800 98 28302
28304 2 388175 133175 156720 64 28303
28305 2 386731 133159 156800 80 28301
28306 2 386631 133339 156680 60 28305
28307 2 386535 133365 156560 71 28306
28308 2 386494 133378 156440 281 28307
28309 2 386585 133326 156280 102 28308
28310 2 386541 133398 156200 64 28309
28311 2 386730 133274 156040 40 28310
28312 2 386518 133048 156000 107 28311
28313 2 386430 132984 155920 128 28312
28314 2 386414 132892 155840 60 28313
28315 2 386205 134030 156240 81 28310
28316 2 385761 134372 156280 80 28315
28317 2 385433 134528 156360 96 28316
28318 2 385113 134758 156440 107 28317
28319 2 384849 134786 156560 135 28318
28320 2 384697 134986 156640 104 28319
28321 2 384357 135232 156720 120 28320
28322 2 384101 135334 156760 75 28321
28323 2 383733 135614 156800 51 28322
28324 2 383725 135574 156880 163 28323
28325 2 383629 135474 156960 102 28324
28326 2 383573 135450 157080 40 28325
28327 2 383409 135506 157200 134 28326
28328 2 383361 135418 157320 98 28327
28329 2 383313 135514 157400 230 28328
28330 2 383237 135602 157440 107 28329
28331 2 383205 135618 157520 80 28330
28332 2 383229 135642 157600 51 28331
28333 2 383229 135654 157680 101 28332
28334 2 383309 135734 157760 32 28333
28335 2 383285 135810 157840 51 28334
28336 2 383249 135828 157960 91 28335
28337 2 383553 135842 157920 128 28336
28338 2 383625 135822 157960 51 28337
28339 2 383117 135782 158040 -1 28336
28340 2 383089 135778 158080 -1 28339
28341 2 382781 135606 158040 -1 28340
28342 2 382809 135438 157960 -1 28341
28343 2 383021 135808 158160 -1 28340
28344 2 383161 135844 158240 -1 28343
28345 2 383005 135840 158320 -1 28344
28346 2 382741 135832 158400 -1 28345
28347 2 383485 135696 156720 102 28323
28348 2 383269 135620 156600 64 28347
28349 2 382953 135568 156560 124 28348
28350 2 383013 135532 156480 244 28349
28351 2 383121 135476 156400 80 28350
28352 2 383481 135380 156400 91 28351
28353 2 383421 135352 156280 120 28352
28354 2 382406 135787 156560 75 28349
28355 2 382426 135775 156720 60 28354
28356 2 382370 135673 156840 80 28355
28357 2 382297 135691 156920 60 28356
28358 2 382085 135723 157040 96 28357
28359 2 381846 135772 157160 101 28358
28360 2 381767 135789 157200 104 28359
28361 2 381523 135945 157320 120 28360
28362 2 381181 135939 157480 51 28361
28363 2 380603 135889 157600 -1 28362
28364 2 380315 135705 157680 -1 28363
28365 2 380183 135705 157840 -1 28364
28366 2 380003 135761 158040 -1 28365
28367 2 379863 135917 158200 -1 28366
28368 2 379761 135975 158320 -1 28367
28369 2 379905 135655 158280 -1 28368
28370 2 379159 136077 158280 -1 28368
28371 2 378853 136255 158200 -1 28370
28372 2 379145 136003 158360 -1 28370
28373 2 381665 135719 157080 60 28359
28374 2 381513 135519 157000 81 28373
28375 2 382299 135317 156920 40 28357
28376 2 382511 135161 156880 148 28375
28377 2 382579 135137 156800 98 28376
28378 2 382663 135057 156720 128 28377
28379 2 382799 135037 156840 209 28378
28380 2 382699 135089 156640 64 28378
28381 2 382759 135313 156720 104 28380
28382 2 382334 136115 156560 198 28354
28383 2 382046 136207 156520 124 28382
28384 2 381946 136231 156440 45 28383
28385 2 382450 136123 156520 51 28382
28386 2 382502 136119 156400 104 28385
28387 2 382566 135959 156280 51 28386
28388 2 382601 135904 156200 156 28387
28389 2 382601 135914 156120 163 28388
28390 2 382673 135834 156000 185 28389
28391 2 382849 135698 155960 139 28390
28392 2 383061 135726 156000 75 28391
28393 2 387041 133374 156280 75 28309
28394 2 387221 133558 156200 45 28393
28395 2 387337 133586 156160 32 28394
28396 2 387625 133674 156040 45 28395
28397 2 387710 133751 156000 47 28396
28398 2 387794 133828 155960 49 28397
28399 2 387930 134276 155600 67 28398
28400 2 388096 134432 155520 71 28399
28401 2 388352 134432 155520 51 28400
28402 2 388480 134400 155360 64 28401
28403 2 387167 132285 157360 60 28290
28404 2 386163 132135 157720 154 28285
28405 2 386319 132019 157760 81 28404
28406 2 386367 131967 157840 45 28405
28407 2 386479 131959 157880 60 28406
28408 2 386539 131911 157960 120 28407
28409 2 384604 133957 158720 51 28272
28410 2 384625 134030 158800 154 28409
28411 2 384635 134009 158840 51 28410
28412 4 383275 140566 169520 75 27247
28413 4 383309 140572 169560 101 28412
28414 4 383262 140487 169600 51 28413
28415 4 383324 140523 169680 108 28414
28416 4 383332 140374 169720 107 28415
28417 4 383321 139969 169760 163 28416
28418 4 383313 139773 169800 178 28417
28419 4 383144 139686 169840 178 28418
28420 4 383029 139577 169880 40 28419
28421 4 382500 139142 169920 91 28420
28422 4 382528 139167 170000 115 28421
28423 2 382429 139096 170040 86 28422
28424 2 382270 138948 170080 192 28423
28425 2 382109 138787 170200 98 28424
28426 2 381857 138649 170240 91 28425
28427 2 381663 138521 170320 40 28426
28428 2 381307 138525 170360 60 28427
28429 2 380917 138116 170440 32 28428
28430 2 380806 137899 170560 71 28429
28431 2 379812 137435 170760 51 28430
28432 2 379361 137439 171000 124 28431
28433 2 379137 137304 171120 140 28432
28434 2 378918 137084 171280 81 28433
28435 2 378706 136939 171320 60 28434
28436 2 378153 136606 171480 148 28435
28437 2 377865 136408 171600 148 28436
28438 2 377300 136136 171760 71 28437
28439 2 377104 136010 172000 32 28438
28440 2 376858 135721 172200 157 28439
28441 2 376822 135541 172280 101 28440
28442 2 376819 135483 172320 51 28441
28443 2 376843 135374 172360 90 28442
28444 2 376835 135319 172440 140 28443
28445 2 376799 135294 172440 128 28444
28446 2 376716 135288 172520 176 28445
28447 2 376678 135284 172560 136 28446
28448 2 376650 135286 172640 90 28447
28449 2 376587 135209 172680 148 28448
28450 2 376488 135120 172760 120 28449
28451 2 376442 135112 172800 32 28450
28452 2 376355 135046 172880 71 28451
28453 2 376290 134983 172920 139 28452
28454 2 376218 134917 172960 32 28453
28455 2 376147 134871 173000 90 28454
28456 2 376089 134854 173040 51 28455
28457 2 376022 134840 173080 140 28456
28458 2 375804 134657 173120 107 28457
28459 2 375660 134610 173160 178 28458
28460 2 375660 134576 173200 150 28459
28461 2 375602 134588 173280 102 28460
28462 2 375554 134434 173320 32 28461
28463 2 375500 134437 173400 32 28462
28464 2 375482 134324 173440 160 28463
28465 2 375401 134343 173520 98 28464
28466 2 375402 134232 173560 75 28465
28467 2 375330 134185 173600 102 28466
28468 2 375274 134219 173680 60 28467
28469 2 375268 134189 173720 203 28468
28470 2 375190 134115 173800 51 28469
28471 2 375151 134129 173840 32 28470
28472 2 375103 134107 173880 104 28471
28473 2 374987 134075 173920 104 28472
28474 2 374935 134043 173960 197 28473
28475 2 374858 133996 174000 32 28474
28476 2 374709 133856 174040 81 28475
28477 2 374635 133849 174160 40 28476
28478 2 374598 133817 174200 71 28477
28479 2 374520 133692 174240 136 28478
28480 2 374502 133734 174320 80 28479
28481 2 374340 133717 174360 51 28480
28482 2 374142 133531 174400 32 28481
28483 2 374086 133601 174520 102 28482
28484 2 374078 133551 174560 101 28483
28485 2 373968 133511 174600 45 28484
28486 2 373895 133562 174680 101 28485
28487 2 373828 133586 174720 81 28486
28488 2 373709 133516 174760 137 28487
28489 2 373709 133501 174840 71 28488
28490 2 373598 133448 174880 71 28489
28491 2 373535 133406 174960 128 28490
28492 2 373528 133389 175000 60 28491
28493 2 373536 133395 175040 40 28492
28494 2 373414 133198 175080 32 28493
28495 2 373298 132962 175120 40 28494
28496 2 373289 132944 175160 45 28495
28497 2 373291 132954 175200 71 28496
28498 2 373224 132897 175280 32 28497
28499 2 371633 131818 175320 75 28498
28500 2 370735 131373 175280 91 28499
28501 2 370600 131388 175360 139 28500
28502 2 370192 131529 175320 75 28501
28503 2 370012 131488 175280 40 28502
28504 2 370038 131486 175200 81 28503
28505 2 369975 131413 175080 45 28504
28506 2 369960 131326 175080 40 28505
28507 2 369728 131093 174680 93 28506
28508 2 369792 131200 174840 96 28507
28509 2 369632 131296 175040 40 28508
28510 2 369408 131168 175080 32 28509
28511 2 369172 131266 175000 163 28510
28512 2 369056 131264 175120 71.5542 28511
28513 2 369088 131168 175200 32 28512
28514 2 368896 131392 174960 71.5542 28512
28515 2 368640 131392 174840 64 28514
28516 2 368576 131264 174600 32 28515
28517 2 369696 131040 174600 91.913 28507
28518 2 369696 130880 174400 81.9756 28517
28519 2 369600 130720 174280 101.193 28518
28520 2 369472 130464 174360 71.5542 28519
28521 2 369312 130432 174560 40 28520
28522 2 369152 130400 174760 71.5542 28521
28523 2 369024 130368 175000 81.9756 28522
28524 2 368896 130272 175200 60.3987 28523
28525 2 368896 130208 175240 32 28524
28526 2 369632 130624 174000 71.5542 28519
28527 2 369792 130592 173800 60.3987 28526
28528 2 369920 130592 173560 71.5542 28527
28529 2 369920 130496 173400 98.9545 28528
28530 2 369760 130304 173520 40 28529
28531 2 369600 130112 173640 32 28530
28532 2 369664 130048 173760 32 28531
28533 2 369633 129692 173800 53 28532
28534 2 368672 129408 173880 96 28533
28535 2 368448 129344 174000 32 28534
28536 2 368192 129280 174080 40 28535
28537 2 367936 129216 174160 90 28536
28538 2 367712 129088 174160 64 28537
28539 2 367488 128960 174160 75 28538
28540 2 367232 129024 174040 81 28539
28541 2 366976 129120 174000 51 28540
28542 2 366720 129120 174000 80 28541
28543 2 366464 129120 174000 75 28542
28544 2 370016 130400 173160 96 28529
28545 2 370144 130304 172960 32 28544
28546 2 370176 130336 172680 104 28545
28547 2 370272 130432 172440 120.797 28546
28548 2 370112 130432 172240 104 28547
28549 2 369888 130464 172120 128 28548
28550 2 369760 130432 171880 108.812 28549
28551 2 369728 130496 171640 98.9545 28550
28552 2 369745 130516 171640 45 28551
28553 2 369728 130528 171560 139.714 28551
28554 2 369824 130720 171520 139.714 28553
28555 2 369709 130710 171360 90 28554
28556 2 369449 130614 171320 71 28555
28557 2 369776 130702 171400 45 28555
28558 2 370080 130688 171480 98.9545 28554
28559 2 370272 130752 171640 71.5542 28558
28560 2 370368 130816 171880 45.2548 28559
28561 2 370272 131008 172000 32 28560
28562 2 369856 130976 171640 120.797 28554
28563 2 369728 131168 171800 71.5542 28562
28564 2 369696 131424 171920 75.4718 28563
28565 2 369696 131488 172000 32 28564
28566 2 369472 130432 171560 115.378 28553
28567 2 369216 130496 171600 98.9545 28566
28568 2 368992 130656 171600 71.5542 28567
28569 2 368864 130624 171600 32 28568
28570 2 369488 132138 175360 237 28501
28571 2 369363 132178 175320 51 28570
28572 2 369267 132156 175280 197 28571
28573 2 369144 132271 175200 81 28572
28574 2 369035 132310 175160 51 28573
28575 2 369015 132367 175120 40 28574
28576 2 369004 132399 175080 137 28575
28577 2 368750 132610 175040 140 28576
28578 2 368505 132733 175000 80 28577
28579 2 368275 132873 174960 81 28578
28580 2 368168 132942 174880 120 28579
28581 2 368029 133139 174840 51 28580
28582 2 367753 133245 174800 178 28581
28583 2 367677 133272 174760 160 28582
28584 2 367235 133443 174680 51 28583
28585 2 366819 133575 174640 98 28584
28586 2 366111 133973 174560 86 28585
28587 2 365515 134469 174520 196 28586
28588 2 364856 134915 174560 120 28587
28589 2 364277 134893 174600 102 28588
28590 2 364263 134846 174560 196 28589
28591 2 364238 134809 174520 60 28590
28592 2 364225 134788 174480 98 28591
28593 2 364207 134832 174440 189 28592
28594 2 364219 134815 174400 32 28593
28595 2 364201 134788 174360 60 28594
28596 2 364170 134808 174320 166 28595
28597 2 364170 134812 174280 45 28596
28598 2 364168 134799 174240 51 28597
28599 2 364189 134762 174200 143 28598
28600 2 364465 134798 174160 101 28599
28601 2 365031 134820 174160 189 28600
28602 2 365179 134692 174080 32 28601
28603 2 365357 134469 174040 107 28602
28604 2 365480 134310 173960 51 28603
28605 2 365478 134281 173920 96 28604
28606 2 365484 134220 173800 60 28605
28607 2 365488 134213 173760 32 28606
28608 2 365488 134201 173720 115 28607
28609 2 365476 134192 173680 237 28608
28610 2 365507 134203 173640 166 28609
28611 2 365505 134181 173600 71 28610
28612 2 365553 134200 173560 -1 28611
28613 2 365596 134159 173520 -1 28612
28614 2 365599 134085 173480 -1 28613
28615 2 365586 134029 173440 -1 28614
28616 2 365594 133992 173400 -1 28615
28617 2 365636 134036 173360 -1 28616
28618 2 365671 134076 173320 -1 28617
28619 2 365666 134085 173280 -1 28618
28620 2 365682 134071 173240 -1 28619
28621 2 365681 134060 173200 -1 28620
28622 2 364223 134922 174640 80 28589
28623 2 364169 134940 174680 45 28622
28624 2 364139 134934 174720 189 28623
28625 2 364103 134946 174760 32 28624
28626 2 364081 134939 174800 60 28625
28627 2 364101 134946 174840 120 28626
28628 2 364095 135005 174880 60 28627
28629 2 363874 135262 174880 64 28628
28630 2 363294 135319 174880 75 28629
28631 2 362943 135588 174880 51 28630
28632 2 362772 135600 174720 64 28631
28633 2 362215 135435 174720 104 28632
28634 2 362051 135452 174880 60 28633
28635 2 361969 135460 174960 108 28634
28636 2 361954 135491 175160 124 28635
28637 2 361828 135475 175200 45 28636
28638 2 361615 135455 175320 64 28637
28639 2 361481 135377 175480 107 28638
28640 2 361426 135397 175560 128 28639
28641 2 361408 135398 175600 32 28640
28642 2 361389 135400 175640 40 28641
28643 2 361301 135384 175720 156 28642
28644 2 361178 135409 175880 32 28643
28645 2 361160 135387 175960 81 28644
28646 2 361284 135193 176000 102 28645
28647 2 361208 134980 176040 32 28646
28648 2 361209 134893 176080 124 28647
28649 2 361216 134783 176120 45 28648
28650 2 361212 134735 176160 32 28649
28651 2 360737 135426 175960 71 28645
28652 2 360533 135445 176000 40 28651
28653 2 360316 135415 176120 32 28652
28654 2 360148 135350 176240 80 28653
28655 2 360017 135344 176280 60 28654
28656 2 359826 135251 176360 164 28655
28657 2 359586 135211 176240 98 28656
28658 2 359330 135125 176160 51 28657
28659 2 359186 135046 176040 134 28658
28660 2 359071 135042 176000 148 28659
28661 2 359135 134815 175920 124 28660
28662 2 359216 134721 175760 137 28661
28663 2 359450 134388 175720 64 28662
28664 2 359244 133993 175760 -1 28663
28665 2 359246 133970 175680 -1 28664
28666 2 359116 133875 175600 -1 28665
28667 2 359104 133800 175480 -1 28666
28668 2 359031 133928 175320 -1 28667
28669 2 359031 134035 175280 -1 28668
28670 2 358847 133103 175560 -1 28666
28671 2 358785 132900 175520 -1 28670
28672 2 358798 132894 175480 -1 28671
28673 2 358744 132858 175360 -1 28672
28674 2 358711 132850 175200 -1 28673
28675 2 358830 132721 175720 -1 28670
28676 2 359144 132580 175600 -1 28675
28677 2 359713 132372 175520 -1 28676
28678 2 360056 132428 175440 -1 28677
28679 2 360202 132445 175320 -1 28678
28680 2 360238 132632 175280 -1 28679
28681 2 360143 132498 175200 -1 28680
28682 2 358634 132669 175720 -1 28675
28683 2 358567 132669 175760 -1 28682
28684 2 358578 132632 175880 -1 28683
28685 2 358641 132587 175960 -1 28684
28686 2 359402 133906 175680 -1 28665
28687 2 359524 133881 175760 -1 28686
28688 2 358958 135066 176040 102 28660
28689 2 358838 135133 176160 101 28688
28690 2 358653 135104 176280 80 28689
28691 2 358218 135071 176360 45 28690
28692 2 358079 135064 176480 60 28691
28693 2 358013 135077 176520 71 28692
28694 2 357767 135167 176640 45 28693
28695 2 357647 135143 176760 134 28694
28696 2 357518 135108 176880 91 28695
28697 2 357362 135307 176920 136 28696
28698 2 357404 135141 176960 257 28697
28699 2 357390 135115 177000 51 28698
28700 2 357379 135176 177040 32 28699
28701 2 357262 135115 177200 32 28700
28702 2 357207 134886 177400 51 28701
28703 2 357248 134690 177600 172 28702
28704 2 357212 134668 177680 98 28703
28705 2 357177 134645 177760 120 28704
28706 2 357160 134679 177800 45 28705
28707 2 357110 134783 177920 51 28706
28708 2 356800 134843 178000 124 28707
28709 2 356170 134955 178000 51 28708
28710 2 355627 135353 178040 40 28709
28711 2 355326 135442 178080 51 28710
28712 2 354926 135495 178000 108 28711
28713 2 354788 135646 177880 122 28712
28714 2 354619 135818 177760 32 28713
28715 2 354578 135902 177640 45 28714
28716 2 354412 135971 177320 75 28715
28717 2 354297 135872 177120 75 28716
28718 2 354047 135701 176960 124 28717
28719 2 354059 135465 176920 60 28718
28720 2 353871 135582 176880 64 28719
28721 2 353291 135751 176840 108 28720
28722 2 353067 135821 176800 98 28721
28723 2 352891 136132 176640 32 28722
28724 2 352893 136286 176400 96 28723
28725 2 352841 136384 176240 51 28724
28726 2 352706 136410 176080 32 28725
28727 2 352853 136379 176000 71 28726
28728 2 352511 136463 176040 91 28726
28729 2 352449 136451 176000 40 28728
28730 2 352530 136530 176080 40 28726
28731 2 352434 136706 176080 51 28730
28732 2 356135 135015 177920 86 28709
28733 2 356223 135074 177840 71 28732
28734 2 356763 134820 178120 71 28708
28735 2 356750 134826 178160 45 28734
28736 2 356725 134840 178240 134 28735
28737 2 356103 135050 178280 108 28736
28738 2 356106 135200 178400 51 28737
28739 2 356197 135278 178480 115 28738
28740 2 356200 135275 178600 108 28739
28741 2 356715 134846 178280 81 28736
28742 2 356699 134854 178320 86 28741
28743 2 357728 134943 177920 64 28707
28744 2 357952 135105 177960 32 28743
28745 2 358076 135203 177920 -1 28744
28746 2 358064 135217 177880 -1 28745
28747 2 357456 134139 177920 153 28707
28748 2 357655 133953 177960 81 28747
28749 2 357621 133587 178000 81 28748
28750 2 357645 133464 178120 71 28749
28751 2 357770 133270 178200 32 28750
28752 2 357880 133223 178320 160 28751
28753 2 357916 133031 178360 60 28752
28754 2 357962 132434 178440 51 28753
28755 2 358025 132039 178400 64 28754
28756 2 358118 131883 178320 137 28755
28757 2 358105 131737 178240 32 28756
28758 2 358236 131693 178080 96 28757
28759 2 358262 131943 178000 160 28758
28760 2 358361 131858 177960 101 28759
28761 2 358362 131861 177880 153 28760
28762 2 357968 132276 178560 81 28754
28763 2 358019 132216 178720 172 28762
28764 2 358012 132200 178800 60 28763
28765 2 358024 133371 178360 134 28752
28766 2 358192 133366 178440 51 28765
28767 2 358355 133554 178480 75 28766
28768 2 358659 133627 178560 183 28767
28769 2 358703 133630 178600 80 28768
28770 2 358827 133727 178560 -1 28769
28771 2 358927 133854 178480 -1 28770
28772 2 358916 133883 178400 -1 28771
28773 2 357017 133865 177800 81 28706
28774 2 356957 133805 177760 128 28773
28775 2 356944 133768 177680 60 28774
28776 2 356920 133695 177560 64 28775
28777 2 357001 133524 177520 45 28776
28778 2 357071 133327 177560 115 28777
28779 2 357056 133089 177640 128 28778
28780 2 356996 132998 177600 45 28779
28781 2 356933 133004 177520 75 28780
28782 2 356926 133064 177400 51 28781
28783 2 356937 133094 177360 221 28782
28784 2 356958 133127 177280 115 28783
28785 2 358062 134823 176360 124 28692
28786 2 358070 134804 175760 98 28785
28787 2 361986 134795 174720 204 28633
28788 2 361981 134718 174680 86 28787
28789 2 362725 135584 174680 150 28632
28790 2 362749 135587 174600 32 28789
28791 2 362772 135571 174560 91 28790
28792 2 362833 135563 174520 71 28791
28793 2 362923 135558 174480 120 28792
28794 2 362937 135514 174440 60 28793
28795 2 362979 135504 174400 75 28794
28796 2 362978 135483 174360 91 28795
28797 2 363075 135502 174320 160 28796
28798 2 363141 135477 174240 81 28797
28799 2 363305 135569 174080 107 28798
28800 2 363388 135613 174000 64 28799
28801 2 363387 135564 173920 -1 28800
28802 2 363417 135547 173840 -1 28801
28803 2 363494 135490 173760 -1 28802
28804 2 363550 135491 173680 -1 28803
28805 2 363696 135496 173600 -1 28804
28806 2 363852 135488 173520 -1 28805
28807 2 363960 135342 173440 -1 28806
28808 2 364020 135465 173360 -1 28807
28809 2 364062 135506 173280 -1 28808
28810 2 364115 135477 173200 -1 28809
28811 2 364296 135473 173120 -1 28810
28812 2 364320 135498 173040 -1 28811
28813 2 364357 135506 172960 51 28812
28814 2 364362 135497 172880 64 28813
28815 2 364388 135564 172840 60 28814
28816 2 364454 135674 172800 32 28815
28817 2 364497 135676 172720 96 28816
28818 2 364504 135718 172640 90 28817
28819 2 364612 135792 172520 75 28818
28820 2 364646 135745 172480 124 28819
28821 2 364695 135720 172440 60 28820
28822 2 364775 135634 172400 90 28821
28823 2 364816 135565 172360 51 28822
28824 2 364855 135584 172240 137 28823
28825 2 364850 135562 172200 91 28824
28826 2 364864 135571 172160 40 28825
28827 2 364912 135559 172120 81 28826
28828 2 364939 135506 172040 71 28827
28829 2 364958 135485 171960 90 28828
28830 2 364972 135480 171840 160 28829
28831 2 364828 135589 171800 183 28830
28832 2 364534 135830 171880 -1 28831
28833 2 364318 135821 172000 -1 28832
28834 2 364117 135832 172040 -1 28833
28835 2 363991 135854 172120 -1 28834
28836 2 363758 135938 172280 -1 28835
28837 2 363802 135938 172360 -1 28836
28838 2 364683 135698 171760 206 28831
28839 2 364883 135726 171720 81 28838
28840 2 364932 135640 171600 86 28839
28841 2 364900 135553 171480 115 28840
28842 2 364880 135496 171400 32 28841
28843 2 363998 135224 171360 81 28842
28844 2 363906 135204 171280 189 28843
28845 2 364926 135468 171360 51 28842
28846 2 365790 134996 171360 51 28845
28847 2 365840 134960 171400 71 28846
28848 2 366153 134779 171480 81 28847
28849 2 365021 135468 171120 40 28845
28850 2 365046 135470 171080 45 28849
28851 2 365071 135476 171040 102 28850
28852 2 365095 135482 171000 45 28851
28853 2 365541 135206 171080 86 28850
28854 2 365301 135513 171120 74 28853
28855 2 366208 135968 171240 40 28854
28856 2 366476 135983 171120 -1 28855
28857 2 365638 135064 170960 101 28853
28858 2 365645 135007 170920 107 28857
28859 2 365633 134970 170880 81 28858
28860 2 365607 134954 170840 81 28859
28861 2 365614 134937 170800 90 28860
28862 2 365621 134920 170760 91 28861
28863 2 365613 134907 170720 128 28862
28864 2 365603 134893 170680 237 28863
28865 2 365651 134846 170640 86 28864
28866 2 365671 134811 170600 80 28865
28867 2 365665 134796 170560 32 28866
28868 2 365685 134804 170520 60 28867
28869 2 365493 134720 170360 80 28868
28870 2 365313 134588 170120 226 28869
28871 2 365261 134388 169880 166 28870
28872 2 365031 134202 169800 51 28871
28873 2 364919 133890 169680 102 28872
28874 2 365047 133742 169480 160 28873
28875 2 365683 133710 168720 45 28874
28876 2 365611 133634 168520 81 28875
28877 2 365779 133670 168400 122 28876
28878 2 366003 133634 168200 51 28877
28879 2 366173 133632 167960 -1 28878
28880 2 366675 133586 167840 -1 28879
28881 2 367105 133556 167600 -1 28880
28882 2 367781 133856 167600 -1 28881
28883 2 367983 133885 167360 -1 28882
28884 2 368089 133935 167120 -1 28883
28885 2 368105 133915 166920 -1 28884
28886 2 368511 133865 166880 -1 28885
28887 2 368637 134039 166760 -1 28886
28888 2 368781 134079 166560 -1 28887
28889 2 368981 134091 166360 -1 28888
28890 2 369593 134587 166200 -1 28889
28891 2 369827 134685 165960 -1 28890
28892 2 370099 134661 165800 -1 28891
28893 2 370349 134791 165680 -1 28892
28894 2 370383 134813 165600 -1 28893
28895 2 370417 134835 165520 -1 28894
28896 2 370579 134905 165360 -1 28895
28897 2 370665 134851 165200 -1 28896
28898 2 370805 134779 164920 -1 28897
28899 2 371077 134987 164720 -1 28898
28900 2 371231 135093 164640 -1 28899
28901 2 371509 135195 164520 -1 28900
28902 2 371599 135201 164400 -1 28901
28903 2 371765 135167 164360 -1 28902
28904 2 371867 135249 164400 -1 28903
28905 2 371955 135385 164560 -1 28904
28906 2 372027 135369 164640 -1 28905
28907 2 372191 135361 164600 -1 28906
28908 2 372275 135365 164520 -1 28907
28909 2 372303 135505 164320 -1 28908
28910 2 372355 135441 164160 -1 28909
28911 2 372387 135561 163960 -1 28910
28912 2 372391 135785 163840 -1 28911
28913 2 372399 135873 163920 -1 28912
28914 2 372435 135917 163720 -1 28912
28915 2 372535 136101 163640 -1 28914
28916 2 372409 136207 163560 -1 28915
28917 2 372333 136419 163480 -1 28916
28918 2 372347 136513 163240 -1 28917
28919 2 372519 136557 163120 -1 28918
28920 2 372653 136403 162680 -1 28919
28921 2 372949 136259 162560 -1 28920
28922 2 373237 136215 162400 -1 28921
28923 2 368027 133798 167960 -1 28882
28924 2 368493 133356 168000 -1 28923
28925 2 368801 133160 168120 -1 28924
28926 2 368971 133030 168240 -1 28925
28927 2 369035 132810 168400 -1 28926
28928 2 369291 132730 168560 -1 28927
28929 2 369473 132720 168760 -1 28928
28930 2 365615 133454 168400 40 28877
28931 2 365763 133326 168360 51 28930
28932 2 365879 133198 168240 71 28931
28933 2 365271 133798 169160 40 28875
28934 2 364951 135043 172320 -1 28823
28935 2 365024 134941 172280 -1 28934
28936 2 362934 135623 174920 90 28631
28937 2 362932 135641 174960 71 28936
28938 2 362889 135651 175000 81 28937
28939 2 362870 135663 175040 32 28938
28940 2 362790 135818 175080 98 28939
28941 2 362404 136614 175120 101 28940
28942 2 362398 136651 175160 120 28941
28943 2 362428 136800 175200 32 28942
28944 2 362375 136911 175280 124 28943
28945 2 362348 137069 175320 140 28944
28946 2 362362 137141 175360 98 28945
28947 2 362396 137291 175400 75 28946
28948 2 362371 137391 175440 80 28947
28949 2 362240 137426 175480 45 28948
28950 2 362265 137479 175520 120 28949
28951 2 362240 137645 175560 64 28950
28952 2 362199 137720 175600 86 28951
28953 2 362187 137795 175640 219 28952
28954 2 362211 137857 175680 45 28953
28955 2 362247 137901 175720 80 28954
28956 2 362229 137965 175760 206 28955
28957 2 362318 138071 175840 32 28956
28958 2 362252 138275 175880 60 28957
28959 2 362198 138384 175920 102 28958
28960 2 362100 138706 175960 81 28959
28961 2 362057 138950 176040 40 28960
28962 2 362009 139084 176080 176 28961
28963 2 361992 139164 176120 102 28962
28964 2 361966 139205 176160 101 28963
28965 2 361946 139312 176200 98 28964
28966 2 361933 139327 176240 181 28965
28967 2 361877 139371 176320 32 28966
28968 2 361867 139401 176360 40 28967
28969 2 361933 139649 176400 160 28968
28970 2 361929 139662 176440 102 28969
28971 2 361848 139614 176480 107 28970
28972 2 361814 139573 176520 60 28971
28973 2 361555 139473 176600 140 28972
28974 2 360891 139627 176600 45 28973
28975 2 360812 139785 176640 71 28974
28976 2 360820 139795 176680 115 28975
28977 2 360765 139751 176720 51 28976
28978 2 360747 139762 176760 75 28977
28979 2 360705 139820 176840 45 28978
28980 2 360377 140112 176840 219 28979
28981 2 360538 139942 176880 81 28980
28982 2 360566 139903 176960 104 28981
28983 2 360480 140229 177000 196 28982
28984 2 359748 140648 176840 32 28980
28985 2 359364 141450 176840 80 28984
28986 2 359618 141158 176880 160 28985
28987 2 359734 140970 176920 148 28986
28988 2 359734 140972 176960 71 28987
28989 2 359747 140957 177000 163 28988
28990 2 359742 140526 177040 172 28989
28991 2 359810 140479 177080 40 28990
28992 2 359361 141532 176800 153 28985
28993 2 359354 141504 176760 214 28992
28994 2 359362 141486 176720 143 28993
28995 2 359475 141418 176680 81 28994
28996 2 359466 141392 176640 75 28995
28997 2 359484 141349 176600 75 28996
28998 2 359502 141306 176560 51 28997
28999 2 359609 141357 176520 107 28998
29000 2 359659 141376 176480 98 28999
29001 2 359665 141381 176440 51 29000
29002 2 359627 141392 176400 246 29001
29003 2 359139 141396 176360 86 29002
29004 2 358971 141427 176280 86 29003
29005 2 358748 141415 176240 71 29004
29006 2 358535 141417 176200 32 29005
29007 2 358488 141452 176160 81 29006
29008 2 358478 141458 176120 178 29007
29009 2 358325 141511 176040 32 29008
29010 2 358525 141448 175840 120 29009
29011 2 358509 141327 175720 64 29010
29012 2 358490 141160 175640 226 29011
29013 2 358480 141103 175600 98 29012
29014 2 358521 141081 175560 189 29013
29015 2 358552 141052 175520 71 29014
29016 2 358543 141034 175480 124 29015
29017 2 358543 141022 175440 96 29016
29018 2 358449 141059 175400 160 29017
29019 2 358453 141031 175360 32 29018
29020 2 358396 141028 175320 122 29019
29021 2 358312 141015 175280 102 29020
29022 2 358345 141014 175200 32 29021
29023 2 358322 141040 175160 81 29022
29024 2 358323 141007 175120 202 29023
29025 2 358325 140988 175080 128 29024
29026 2 358293 141012 175040 60 29025
29027 2 358295 140999 175000 71 29026
29028 2 358296 141005 174960 91 29027
29029 2 358296 140998 174920 40 29028
29030 2 358263 140933 174880 131 29029
29031 2 358231 140889 174840 75 29030
29032 2 358231 140859 174800 91 29031
29033 2 358172 140859 174760 120 29032
29034 2 358175 140862 174720 32 29033
29035 2 358333 140827 174680 51 29034
29036 2 358435 140736 174640 172 29035
29037 2 358491 140674 174600 81 29036
29038 2 358534 140636 174560 80 29037
29039 2 358599 140609 174520 124 29038
29040 2 358690 140590 174480 51 29039
29041 2 358697 140579 174440 71 29040
29042 2 358763 140608 174400 98 29041
29043 2 358791 140613 174360 71 29042
29044 2 358809 140587 174320 96 29043
29045 2 358818 140573 174280 71 29044
29046 2 358804 140576 174240 40 29045
29047 2 358796 140580 174200 122 29046
29048 2 358803 140564 174160 51 29047
29049 2 358816 140571 174080 60 29048
29050 2 358823 140558 174040 75 29049
29051 2 358840 140594 174000 120 29050
29052 2 358757 140225 174000 81 29051
29053 2 359017 139936 173960 64 29052
29054 2 358892 140602 173960 45 29051
29055 2 358993 140616 173920 166 29054
29056 2 358495 140119 173920 172 29055
29057 2 358356 140064 173840 153 29056
29058 2 358321 139964 173680 91 29057
29059 2 358151 139958 173520 51 29058
29060 2 358006 139875 173400 246 29059
29061 2 357930 139810 173280 75 29060
29062 2 357884 139735 173160 163 29061
29063 2 357827 139724 173080 197 29062
29064 2 357754 139727 173040 139 29063
29065 2 357711 139688 173000 80 29064
29066 2 357520 139702 172960 40 29065
29067 2 357525 139606 172920 32 29066
29068 2 357505 139606 172880 45 29067
29069 2 357474 139823 172800 40 29068
29070 2 357507 139850 172760 214 29069
29071 2 357511 139842 172720 176 29070
29072 2 357507 139824 172680 246 29071
29073 2 357507 139808 172640 128 29072
29074 2 357508 139789 172600 134 29073
29075 2 357501 139777 172560 122 29074
29076 2 357502 139742 172480 150 29075
29077 2 357504 139738 172440 156 29076
29078 2 357570 139718 172400 98 29077
29079 2 357547 139708 172360 137 29078
29080 2 357545 139694 172320 108 29079
29081 2 357561 139657 172240 91 29080
29082 2 357540 139703 172200 120 29081
29083 2 357534 139692 172160 120 29082
29084 2 357532 139702 172080 172 29083
29085 2 357639 139764 172040 80 29084
29086 2 357653 139751 172000 124 29085
29087 2 357672 139741 171960 71 29086
29088 2 357699 139723 171920 176 29087
29089 2 357689 139719 171840 60 29088
29090 2 357679 139705 171800 81 29089
29091 2 357624 139650 171760 124 29090
29092 2 357535 139513 171680 86 29091
29093 2 357431 139458 171640 32 29092
29094 2 357394 139382 171600 208 29093
29095 2 357389 139340 171560 90 29094
29096 2 357349 139304 171520 150 29095
29097 2 357331 139275 171480 160 29096
29098 2 357317 139188 171440 115 29097
29099 2 357215 139032 171360 51 29098
29100 2 357102 139033 171320 71 29099
29101 2 357077 139016 171280 135 29100
29102 2 356823 138911 171200 32 29101
29103 2 356754 138872 171160 60 29102
29104 2 356661 138846 171120 71 29103
29105 2 356631 138826 171080 75 29104
29106 2 356434 138784 171040 192 29105
29107 2 356260 138708 171000 71 29106
29108 2 356204 138597 170920 101 29107
29109 2 356162 138455 170880 178 29108
29110 2 355965 137920 170840 154 29109
29111 2 355905 137899 170720 131 29110
29112 2 355845 137875 170600 148 29111
29113 2 355786 137854 170480 124 29112
29114 2 355811 137761 170360 71 29113
29115 2 356512 137573 170360 154 29114
29116 2 356717 137539 170440 32 29115
29117 2 356794 137514 170480 120 29116
29118 2 356885 137498 170520 209 29117
29119 2 355830 137699 170280 75 29114
29120 2 355800 137705 170240 32 29119
29121 2 355654 137674 170120 75 29120
29122 2 355495 137545 169920 107 29121
29123 2 355472 137407 169760 40 29122
29124 2 355794 138042 169800 98 29123
29125 2 355804 138108 169880 137 29124
29126 2 355804 138105 169920 40 29125
29127 2 355467 137372 169720 172 29123
29128 2 355619 137223 169320 81 29127
29129 2 355760 136104 169360 51 29128
29130 2 355766 136083 169400 178 29129
29131 2 355777 136032 169480 96 29130
29132 2 355961 135594 169440 81 29131
29133 2 355998 135523 169400 90 29132
29134 2 355782 135976 169560 40 29131
29135 2 355991 135967 169720 71 29134
29136 2 356054 135951 169760 134 29135
29137 2 356825 135756 169760 32 29136
29138 2 356951 135514 169600 75 29137
29139 2 357175 135406 169480 75 29138
29140 2 357441 135325 169360 51 29139
29141 2 357565 135277 169240 45 29140
29142 2 357673 135268 169080 64 29141
29143 2 357885 135252 169000 71 29142
29144 2 357935 135261 168920 122 29143
29145 2 357920 135273 168880 75 29144
29146 2 357928 135252 168840 51 29145
29147 2 357944 135229 168800 64 29146
29148 2 357973 135202 168760 71 29147
29149 2 357992 135180 168720 32 29148
29150 2 358060 135159 168680 163 29149
29151 2 358066 135153 168640 251 29150
29152 2 358076 135136 168600 32 29151
29153 2 358090 135097 168560 51 29152
29154 2 358071 135059 168520 96 29153
29155 2 358085 135066 168480 81 29154
29156 2 358068 135098 168400 60 29155
29157 2 357949 135159 168360 102 29156
29158 2 357900 135168 168320 148 29157
29159 2 357883 135203 168280 81 29158
29160 2 357828 135210 168240 98 29159
29161 2 357805 135221 168200 51 29160
29162 2 357795 135189 168160 64 29161
29163 2 357771 135214 168120 120 29162
29164 2 357775 135212 168080 104 29163
29165 2 357749 135249 168000 80 29164
29166 2 357639 135225 167960 104 29165
29167 2 357647 135228 167920 -1 29166
29168 2 357613 135255 167880 -1 29167
29169 2 357588 135244 167840 -1 29168
29170 2 357577 135265 167760 -1 29169
29171 2 356258 135912 169880 91 29136
29172 2 356496 135857 169920 32 29171
29173 2 356916 135919 170000 136 29172
29174 2 357043 135948 170120 101 29173
29175 2 357071 135978 170280 64 29174
29176 2 357099 136078 170400 115 29175
29177 2 357245 136124 170440 32 29176
29178 2 357475 136079 170560 60 29177
29179 2 357627 136032 170640 51 29178
29180 2 357673 136035 170760 81 29179
29181 2 357690 136020 170800 32 29180
29182 2 355566 135912 169360 96 29130
29183 2 355453 135875 169320 64 29182
29184 2 355406 135877 169280 51 29183
29185 2 355662 137204 169200 104 29128
29186 2 355660 137174 169080 51 29185
29187 2 355772 137187 169000 104 29186
29188 2 355775 137201 168960 32 29187
29189 2 355753 137982 171080 40 29110
29190 2 355743 137969 171120 71 29189
29191 2 355479 137839 171120 86 29190
29192 2 355403 137801 171160 131 29191
29193 2 355346 137743 171200 71 29192
29194 2 355323 137694 171240 124 29193
29195 2 355300 137566 171280 101 29194
29196 2 355244 137422 171320 163 29195
29197 2 355208 137314 171360 40 29196
29198 2 355127 137247 171400 75 29197
29199 2 355055 137183 171440 131 29198
29200 2 354972 137119 171480 64 29199
29201 2 354924 137099 171520 32 29200
29202 2 354752 137183 171560 102 29201
29203 2 354668 137212 171600 154 29202
29204 2 354624 137226 171640 148 29203
29205 2 354742 137228 171720 32 29204
29206 2 356024 137929 171160 172 29190
29207 2 356090 137909 171200 32 29206
29208 2 359072 140669 173880 51 29055
29209 2 359589 141104 173880 86 29208
29210 2 360041 141136 173880 122 29209
29211 2 360417 141356 173880 -1 29210
29212 2 359140 140769 173800 140 29208
29213 2 359121 140914 173680 249 29212
29214 2 359175 141056 173640 81 29213
29215 2 359190 141159 173600 107 29214
29216 2 359200 141323 173560 80 29215
29217 2 359092 141426 173520 104 29216
29218 2 358951 141507 173480 80 29217
29219 2 358911 141550 173440 122 29218
29220 2 359154 141247 173400 51 29219
29221 2 359143 141244 173360 32 29220
29222 2 359155 141225 173320 137 29221
29223 2 359181 141186 173280 131 29222
29224 2 357904 140813 174800 108 29032
29225 2 357798 140812 174760 86 29224
29226 2 357763 140845 174720 96 29225
29227 2 357772 140869 174680 40 29226
29228 2 357759 140853 174640 32 29227
29229 2 357776 140842 174600 209 29228
29230 2 357989 141876 176000 60 29009
29231 2 357987 141791 175960 154 29230
29232 2 357890 141662 175920 32 29231
29233 2 357698 141640 175880 40 29232
29234 2 357930 141636 175880 81 29232
29235 2 357881 142128 175960 141 29230
29236 2 357570 142213 175960 45 29235
29237 2 356985 142481 175960 45 29236
29238 2 356167 143004 175960 60 29237
29239 2 356139 143014 175920 60 29238
29240 2 356119 143027 175880 64 29239
29241 2 356091 143254 175840 32 29240
29242 2 356063 143323 175800 163 29241
29243 2 356080 143361 175760 75 29242
29244 2 356047 143473 175720 45 29243
29245 2 356054 143604 175680 75 29244
29246 2 356060 143691 175640 102 29245
29247 2 356158 143756 175600 51 29246
29248 2 356139 143830 175560 107 29247
29249 2 356104 143860 175520 96 29248
29250 2 356109 143929 175480 51 29249
29251 2 356105 143974 175440 32 29250
29252 2 356096 144008 175400 107 29251
29253 2 356142 144093 175360 75 29252
29254 2 356143 144170 175320 75 29253
29255 2 356166 144409 175200 -1 29254
29256 2 356050 144635 175120 -1 29255
29257 2 355590 144805 175160 -1 29256
29258 2 356082 144851 174800 -1 29256
29259 2 356130 144907 174480 -1 29258
29260 2 356126 144911 174320 -1 29259
29261 2 356066 144835 174200 -1 29260
29262 2 356034 144835 174040 -1 29261
29263 2 356030 144807 173920 -1 29262
29264 2 356314 144547 173800 -1 29263
29265 2 356362 144427 173880 -1 29264
29266 2 356226 144411 174000 -1 29265
29267 2 355730 144835 173800 -1 29263
29268 2 355354 144795 173640 -1 29267
29269 2 355146 144947 173520 -1 29268
29270 2 354418 145195 173560 -1 29269
29271 2 353858 145547 173640 -1 29270
29272 2 353478 145751 173800 -1 29271
29273 2 355286 144943 173360 -1 29269
29274 2 355293 144717 173120 -1 29273
29275 2 355294 144679 173080 -1 29274
29276 2 354929 144481 173000 -1 29275
29277 2 354369 144529 172920 -1 29276
29278 2 355865 144425 173120 -1 29274
29279 2 356249 144537 173120 -1 29278
29280 2 356345 144481 173280 -1 29279
29281 2 355610 145363 174040 -1 29262
29282 2 355462 145671 174080 -1 29281
29283 2 355406 145783 174240 -1 29282
29284 2 356730 145003 174360 -1 29260
29285 2 357058 145035 174440 -1 29284
29286 2 357230 145159 174520 -1 29285
29287 2 357302 145311 174640 -1 29286
29288 2 357730 145371 174680 -1 29287
29289 2 358262 145383 174640 -1 29288
29290 2 359074 145483 174600 -1 29289
29291 2 359038 145503 174440 -1 29290
29292 2 359002 145491 174280 -1 29291
29293 2 359210 145640 174680 -1 29290
29294 2 359278 145719 174720 -1 29293
29295 2 359378 145947 174800 -1 29294
29296 2 359538 146067 174960 -1 29295
29297 2 359570 146155 175160 -1 29296
29298 2 359558 146057 175360 -1 29297
29299 2 359610 146129 175480 -1 29298
29300 2 359910 146225 175480 -1 29299
29301 2 360030 146209 175440 -1 29300
29302 2 359506 146109 175600 -1 29299
29303 2 360362 145651 174680 -1 29294
29304 2 360556 145538 174760 -1 29303
29305 2 360796 145452 174920 -1 29304
29306 2 361340 145198 174960 -1 29305
29307 2 361464 145046 175080 -1 29306
29308 2 361840 144876 175120 -1 29307
29309 2 362128 144794 175160 -1 29308
29310 2 362364 144778 175240 -1 29309
29311 2 362448 144734 175320 -1 29310
29312 2 362572 144758 175400 -1 29311
29313 2 362652 144732 175520 -1 29312
29314 2 360572 145564 175000 -1 29305
29315 2 360212 145550 174920 -1 29314
29316 2 360224 145520 175000 -1 29315
29317 2 360584 145564 175080 -1 29314
29318 2 360372 145620 175120 -1 29317
29319 2 355860 142831 175920 81 29240
29320 2 355474 142680 175880 178 29319
29321 2 355450 142618 175920 60 29320
29322 2 355438 142616 176000 101 29321
29323 2 355419 142608 176040 115 29322
29324 2 355255 142608 176080 -1 29323
29325 2 355158 142588 176120 -1 29324
29326 2 355110 142606 176160 -1 29325
29327 2 354974 142572 176200 -1 29326
29328 2 354938 142552 176240 -1 29327
29329 2 354621 142341 176360 -1 29328
29330 2 354647 142367 176400 -1 29329
29331 2 354619 142388 176440 -1 29330
29332 2 354594 142406 176480 -1 29331
29333 2 354490 142376 176520 -1 29332
29334 2 354458 142332 176560 -1 29333
29335 2 354406 142330 176640 -1 29334
29336 2 354388 142286 176680 -1 29335
29337 2 354363 142255 176720 -1 29336
29338 2 354455 142222 176760 -1 29337
29339 2 354476 142215 176800 -1 29338
29340 2 354477 142221 176840 -1 29339
29341 2 354477 142188 176880 -1 29340
29342 2 354451 142104 176920 -1 29341
29343 2 354464 142165 176960 -1 29342
29344 2 354405 142173 177000 -1 29343
29345 2 354235 142109 177040 -1 29344
29346 2 354161 142066 177000 -1 29345
29347 2 354103 142054 176960 -1 29346
29348 2 354071 142006 176920 -1 29347
29349 2 354052 142042 176880 -1 29348
29350 2 354040 142034 176840 -1 29349
29351 2 355454 142668 175840 86 29320
29352 2 355453 142681 175800 51 29351
29353 2 355263 142729 175760 71 29352
29354 2 355242 142713 175720 64 29353
29355 2 355207 142717 175680 -1 29354
29356 2 355174 142729 175640 -1 29355
29357 2 355137 142724 175560 -1 29356
29358 2 355089 142708 175520 -1 29357
29359 2 354996 142711 175480 -1 29358
29360 2 354934 142696 175400 -1 29359
29361 2 354829 142722 175360 -1 29360
29362 2 354688 142720 175320 -1 29361
29363 2 354519 142841 175200 -1 29362
29364 2 354429 142875 175160 -1 29363
29365 2 354381 142856 175120 -1 29364
29366 2 354314 142816 175080 -1 29365
29367 2 354284 142803 175040 -1 29366
29368 2 354036 142518 175040 -1 29367
29369 2 353827 142476 175040 -1 29368
29370 2 353523 142073 175040 -1 29369
29371 2 353457 142041 175000 -1 29370
29372 2 353335 141916 174960 -1 29371
29373 2 353251 141866 174840 -1 29372
29374 2 353210 141876 174800 -1 29373
29375 2 353522 141827 174760 -1 29374
29376 2 353590 141739 174720 -1 29375
29377 2 353183 141848 174760 -1 29374
29378 2 353042 141827 174720 -1 29377
29379 2 352727 141824 174680 -1 29378
29380 2 352541 141723 174640 -1 29379
29381 2 352478 141658 174600 -1 29380
29382 2 352310 141598 174520 -1 29381
29383 2 352303 141627 174480 -1 29382
29384 2 352249 141616 174440 -1 29383
29385 2 351878 141707 174400 -1 29384
29386 2 351797 141684 174360 -1 29385
29387 2 351531 141568 174320 -1 29386
29388 2 351449 141498 174280 -1 29387
29389 2 351407 141431 174200 -1 29388
29390 2 351395 141298 174040 -1 29389
29391 2 351243 141031 173960 -1 29390
29392 2 351164 140898 173920 -1 29391
29393 2 350578 140611 173840 -1 29392
29394 2 350406 140495 173760 -1 29393
29395 2 350330 140494 173720 -1 29394
29396 2 350301 140467 173680 -1 29395
29397 2 350113 140405 173640 -1 29396
29398 2 350041 140359 173600 -1 29397
29399 2 349977 140325 173560 -1 29398
29400 2 349939 140312 173520 -1 29399
29401 2 349596 140293 173480 -1 29400
29402 2 349392 140367 173440 -1 29401
29403 2 349344 140387 173400 -1 29402
29404 2 349261 140398 173360 -1 29403
29405 2 349263 140404 173320 -1 29404
29406 2 349241 140435 173280 -1 29405
29407 2 349188 140451 173240 -1 29406
29408 2 348942 140475 173200 -1 29407
29409 2 348900 140471 173160 -1 29408
29410 2 348806 140464 173120 -1 29409
29411 2 348626 140465 173080 -1 29410
29412 2 348621 140460 173040 -1 29411
29413 2 348619 140440 173000 -1 29412
29414 2 348220 140441 172960 -1 29413
29415 2 348093 140410 172920 -1 29414
29416 2 347928 140424 172880 -1 29415
29417 2 347413 140533 173000 -1 29416
29418 2 347414 140355 173160 -1 29417
29419 2 347362 140329 173240 -1 29418
29420 2 348058 140632 172800 -1 29416
29421 2 348352 140659 172320 -1 29420
29422 2 348570 140636 172240 -1 29421
29423 2 348646 140643 172160 -1 29422
29424 2 348643 140641 172080 -1 29423
29425 2 348544 140550 173240 -1 29408
29426 2 348543 140600 173280 -1 29425
29427 2 348571 140620 173320 -1 29426
29428 2 348566 140650 173360 -1 29427
29429 2 348548 140599 173440 -1 29428
29430 2 350756 140736 173960 -1 29392
29431 2 350572 140846 174000 -1 29430
29432 2 350447 140920 174040 -1 29431
29433 2 350402 140968 174160 -1 29432
29434 2 350359 140942 174200 -1 29433
29435 2 350334 140950 174240 -1 29434
29436 2 350237 141019 174280 -1 29435
29437 2 350158 141101 174320 -1 29436
29438 2 351330 141126 173920 -1 29391
29439 2 351339 141106 173880 -1 29438
29440 2 351348 141079 173800 -1 29439
29441 2 351355 141568 174360 -1 29387
29442 2 351274 141571 174400 -1 29441
29443 2 351721 141783 174400 -1 29385
29444 2 351638 141851 174440 -1 29443
29445 2 351597 141899 174480 -1 29444
29446 2 351463 141939 174520 -1 29445
29447 2 353700 142094 174960 -1 29370
29448 2 353724 142106 174920 -1 29447
29449 2 353758 142141 174880 -1 29448
29450 2 353787 142113 174840 -1 29449
29451 2 353812 142104 174800 -1 29450
29452 2 353813 142098 174760 -1 29451
29453 2 353826 142087 174720 -1 29452
29454 2 353826 142048 174680 -1 29453
29455 2 353856 141987 174640 -1 29454
29456 2 353863 141932 174600 -1 29455
29457 2 353861 141893 174560 -1 29456
29458 2 356901 142625 175760 40 29237
29459 2 356850 142658 175720 32 29458
29460 2 356825 142671 175640 164 29459
29461 2 356738 142744 175600 108 29460
29462 2 359995 141405 176520 32 28999
29463 2 360448 141369 176520 -1 29462
29464 2 360674 141402 176480 -1 29463
29465 2 360730 141446 176440 -1 29464
29466 2 360776 141422 176400 -1 29465
29467 2 360785 141423 176360 -1 29466
29468 2 360804 141448 176320 -1 29467
29469 2 360895 141499 176480 -1 29464
29470 2 360929 141541 176520 -1 29469
29471 2 361007 141540 176560 -1 29470
29472 2 361113 141495 176600 -1 29471
29473 2 359334 141577 176880 45 28985
29474 2 359301 141773 176920 64 29473
29475 2 359298 141881 176960 135 29474
29476 2 359428 142085 177000 102 29475
29477 2 359527 142110 177040 178 29476
29478 2 359564 142138 177080 120 29477
29479 2 359243 141890 177000 86 29475
29480 2 359156 141916 177040 40 29479
29481 2 360869 139740 176560 64 28974
29482 2 360874 139826 176520 160 29481
29483 2 360881 139846 176480 60 29482
29484 2 360935 139932 176440 90 29483
29485 2 360966 139998 176400 32 29484
29486 2 361014 140017 176360 32 29485
29487 2 361057 140030 176320 64 29486
29488 2 361089 140029 176280 90 29487
29489 2 361092 140035 176240 32 29488
29490 2 361092 140062 176200 51 29489
29491 2 362039 139811 176360 96 28969
29492 2 362071 139867 176320 71 29491
29493 2 362097 139897 176280 32 29492
29494 2 362116 139934 176240 108 29493
29495 2 362136 140000 176200 71 29494
29496 2 362179 140058 176160 96 29495
29497 2 362203 140091 176120 60 29496
29498 2 362261 140197 176080 45 29497
29499 2 362333 140271 176040 40 29498
29500 2 362432 140349 176000 122 29499
29501 2 362589 140514 175960 60 29500
29502 2 362744 140907 175920 75 29501
29503 2 362312 141335 175920 204 29502
29504 2 362327 141383 175960 75 29503
29505 2 362319 141449 176040 102 29504
29506 2 362354 141505 176080 81 29505
29507 2 362398 141638 176120 122 29506
29508 2 362639 141709 176080 98 29507
29509 2 362751 141745 176040 71 29508
29510 2 362603 141790 176160 -1 29507
29511 2 362632 141849 176200 -1 29510
29512 2 362638 141811 176240 -1 29511
29513 2 362260 141408 175880 45 29503
29514 2 362328 141341 175840 80 29513
29515 2 362327 141436 175800 80 29514
29516 2 362736 140938 175880 60 29502
29517 2 362870 140874 175840 75 29516
29518 2 362864 140873 175800 40 29517
29519 2 362881 140918 175760 96 29518
29520 2 362962 140935 175720 135 29519
29521 2 363075 140949 175680 81 29520
29522 2 363116 140950 175640 60 29521
29523 2 363190 140958 175560 60 29522
29524 2 363190 140930 175520 71 29523
29525 2 363243 140945 175480 107 29524
29526 2 363253 140928 175440 40 29525
29527 2 363445 140922 175400 51 29526
29528 2 363570 140853 175320 86 29527
29529 2 363626 140905 175280 60 29528
29530 2 363633 140907 175200 160 29529
29531 2 363676 140891 175160 102 29530
29532 2 363707 140903 175120 45 29531
29533 2 363752 140916 175080 81 29532
29534 2 363781 140909 175000 32 29533
29535 2 363858 141026 174880 40 29534
29536 2 363875 141041 174840 81 29535
29537 2 363872 141058 174800 51 29536
29538 2 363957 141134 174720 98 29537
29539 2 363956 141082 174680 86 29538
29540 2 364044 140969 174640 51 29539
29541 2 364098 140837 174600 96 29540
29542 2 364148 140820 174560 51 29541
29543 2 364193 140802 174520 32 29542
29544 2 364212 140807 174480 120 29543
29545 2 364237 140800 174440 98 29544
29546 2 364261 140822 174400 96 29545
29547 2 364287 140821 174360 51 29546
29548 2 364353 140788 174320 122 29547
29549 2 364402 140768 174280 98 29548
29550 2 364456 140724 174240 86 29549
29551 2 364550 140681 174200 71 29550
29552 2 364648 140654 174160 32 29551
29553 2 364658 140626 174080 32 29552
29554 2 364666 140599 174040 203 29553
29555 2 364718 140604 174000 40 29554
29556 2 364718 140558 173920 32 29555
29557 2 364661 140567 173880 71 29556
29558 2 364658 140544 173840 40 29557
29559 2 364681 140536 173800 64 29558
29560 2 364842 140454 173760 40 29559
29561 2 364856 140415 173720 64 29560
29562 2 364781 140143 173720 86 29561
29563 2 364754 140096 173760 32 29562
29564 2 364731 140098 173800 131 29563
29565 2 364726 140091 173840 51 29564
29566 2 364720 140084 173880 40 29565
29567 2 364713 140115 173920 40 29566
29568 2 364693 140103 173960 40 29567
29569 2 364689 140105 174000 80 29568
29570 2 364685 140093 174040 32 29569
29571 2 364698 140086 174080 107 29570
29572 2 364874 140398 173680 81 29561
29573 2 364869 140380 173640 75 29572
29574 2 364881 140397 173600 108 29573
29575 2 364933 140403 173560 86 29574
29576 2 364946 140386 173520 160 29575
29577 2 364975 140377 173480 51 29576
29578 2 364993 140374 173440 40 29577
29579 2 365012 140340 173400 104 29578
29580 2 365070 140339 173360 160 29579
29581 2 365079 140337 173320 80 29580
29582 2 365080 140328 173280 86 29581
29583 2 365078 140317 173240 51 29582
29584 2 365074 140297 173200 64 29583
29585 2 365081 140287 173160 64 29584
29586 2 364998 140228 173120 32 29585
29587 2 364966 140233 173080 102 29586
29588 2 364892 140199 173040 32 29587
29589 2 364892 140145 173000 96 29588
29590 2 364777 140110 172960 40 29589
29591 2 364780 140085 172920 104 29590
29592 2 364777 140058 172880 71 29591
29593 2 364791 140140 172840 176 29592
29594 2 364827 140171 172800 80 29593
29595 2 364860 140201 172760 75 29594
29596 2 364877 140178 172720 178 29595
29597 2 364870 140154 172680 60 29596
29598 2 364920 140106 172600 32 29597
29599 2 364971 140091 172520 128 29598
29600 2 365007 140037 172480 32 29599
29601 2 365030 139983 172440 32 29600
29602 2 365058 139915 172400 51 29601
29603 2 365079 139863 172360 51 29602
29604 2 365204 139763 172320 51 29603
29605 2 365214 139743 172280 51 29604
29606 2 365213 139728 172240 124 29605
29607 2 365269 139685 172200 80 29606
29608 2 365281 139669 172160 32 29607
29609 2 365306 139629 172080 102 29608
29610 2 365368 139535 172000 75 29609
29611 2 365440 139385 171960 40 29610
29612 2 365441 139354 171920 51 29611
29613 2 365435 139334 171880 40 29612
29614 2 365645 139178 171840 75 29613
29615 2 365722 139161 171800 45 29614
29616 2 365720 139130 171760 192 29615
29617 2 365710 139102 171720 40 29616
29618 2 365703 139064 171680 40 29617
29619 2 365653 139061 171640 189 29618
29620 2 365668 139047 171600 80 29619
29621 2 365590 139102 171560 120 29620
29622 2 365567 139086 171520 120 29621
29623 2 365567 139072 171480 60 29622
29624 2 365568 139088 171440 128 29623
29625 2 365548 139074 171400 60 29624
29626 2 365334 139665 171400 139 29625
29627 2 365264 139906 171440 122 29626
29628 2 365248 139982 171480 101 29627
29629 2 365268 140090 171520 45 29628
29630 2 365088 140304 171560 91 29629
29631 2 365014 140392 171600 102 29630
29632 2 364973 140454 171640 51 29631
29633 2 364991 140529 171680 124 29632
29634 2 364979 140565 171720 45 29633
29635 2 364989 140598 171760 32 29634
29636 2 365019 140580 171800 80 29635
29637 2 365066 140546 171840 120 29636
29638 2 365113 140509 171880 71 29637
29639 2 365116 140518 171920 40 29638
29640 2 365112 140547 171960 32 29639
29641 2 365039 140548 172000 60 29640
29642 2 364982 140551 172040 139 29641
29643 2 364961 140541 172080 64 29642
29644 2 365435 140036 171600 51 29629
29645 2 365482 140022 171640 90 29644
29646 2 365552 140047 171680 108 29645
29647 2 365541 139051 171360 86 29625
29648 2 365537 139032 171320 75 29647
29649 2 365543 139007 171280 102 29648
29650 2 365542 138920 171240 107 29649
29651 2 365537 138886 171200 71 29650
29652 2 365538 138833 171160 51 29651
29653 2 365556 138554 171120 40 29652
29654 2 365548 138537 171080 51 29653
29655 2 365548 138483 171040 51 29654
29656 2 366770 138974 171400 32 29624
29657 2 366866 138945 171360 51 29656
29658 2 366910 138946 171320 75 29657
29659 2 366949 138919 171280 86 29658
29660 2 366961 138904 171240 51 29659
29661 2 366956 138893 171200 81 29660
29662 2 366982 138868 171160 40 29661
29663 2 367081 138906 171120 32 29662
29664 2 367075 138890 171080 120 29663
29665 2 367081 138894 171040 128 29664
29666 2 367181 138916 170880 178 29665
29667 2 367194 138912 170800 51 29666
29668 2 367193 138898 170760 71 29667
29669 2 367187 138886 170720 98 29668
29670 2 367173 138873 170680 71 29669
29671 2 367132 138799 170600 71 29670
29672 2 367147 138780 170560 107 29671
29673 2 367118 138772 170520 128 29672
29674 2 367112 138744 170440 137 29673
29675 2 367121 138710 170360 101 29674
29676 2 367092 138698 170320 75 29675
29677 2 367090 138694 170280 136 29676
29678 2 367074 138734 170240 136 29677
29679 2 366982 138819 170200 71 29678
29680 2 367003 138799 170160 80 29679
29681 2 366960 138710 170080 40 29680
29682 2 366965 138676 170040 51 29681
29683 2 366938 138626 170000 45 29682
29684 2 366892 138560 169960 32 29683
29685 2 366870 138505 169920 160 29684
29686 2 366868 138462 169880 124 29685
29687 2 366847 138452 169840 45 29686
29688 2 366835 138409 169800 81 29687
29689 2 366861 138397 169760 104 29688
29690 2 366867 138381 169720 175 29689
29691 2 366785 138338 169640 101 29690
29692 2 366742 138302 169600 80 29691
29693 2 366647 138243 169560 128 29692
29694 2 366352 138169 169520 86 29693
29695 2 366349 138162 169480 122 29694
29696 2 366360 138155 169440 75 29695
29697 2 366383 138153 169400 71 29696
29698 2 366381 138148 169360 51 29697
29699 2 366398 138148 169320 136 29698
29700 2 366383 138154 169280 107 29699
29701 2 366385 138165 169240 75 29700
29702 2 366380 138138 169200 122 29701
29703 2 366368 138094 169160 96 29702
29704 2 366379 138095 169120 75 29703
29705 2 366386 138092 169080 75 29704
29706 2 366417 138092 169000 81 29705
29707 2 366438 138094 168960 124 29706
29708 2 366482 138055 168920 80 29707
29709 2 366522 138016 168880 51 29708
29710 2 366568 137993 168840 71 29709
29711 2 366688 137953 168800 120 29710
29712 2 366716 137947 168760 64 29711
29713 2 366763 137923 168720 108 29712
29714 2 366788 137914 168680 51 29713
29715 2 366800 137912 168640 81 29714
29716 2 366899 137906 168560 51 29715
29717 2 366941 137948 168520 166 29716
29718 2 366988 137950 168480 101 29717
29719 2 367035 137967 168440 71 29718
29720 2 367052 137986 168400 164 29719
29721 2 367138 137996 168320 75 29720
29722 2 367145 137992 168280 102 29721
29723 2 367161 138005 168200 71 29722
29724 2 367168 138015 168160 64 29723
29725 2 367187 138116 168120 60 29724
29726 2 367243 138290 168080 32 29725
29727 2 367290 138423 168040 -1 29726
29728 2 367313 138526 168000 -1 29727
29729 2 367358 138537 167960 -1 29728
29730 2 367366 138555 167920 -1 29729
29731 2 367372 138573 167880 -1 29730
29732 2 367317 138512 167840 -1 29731
29733 2 367317 138505 167800 -1 29732
29734 2 367312 138506 167760 -1 29733
29735 2 367293 138526 167720 -1 29734
29736 2 367300 138525 167640 -1 29735
29737 2 367294 138527 167600 -1 29736
29738 2 367322 138531 167560 -1 29737
29739 2 367360 138547 167520 -1 29738
29740 2 367427 138605 167480 -1 29739
29741 2 367526 138660 167440 -1 29740
29742 2 367618 138693 167400 -1 29741
29743 2 367625 138711 167360 -1 29742
29744 2 367656 138723 167320 -1 29743
29745 2 367657 138735 167280 -1 29744
29746 2 367665 138745 167240 -1 29745
29747 2 367665 138731 167200 -1 29746
29748 2 367672 138749 167160 -1 29747
29749 2 367638 138726 167120 -1 29748
29750 2 367588 138727 167080 -1 29749
29751 2 367599 138733 167040 -1 29750
29752 2 367598 138781 167000 -1 29751
29753 2 367616 138805 166960 -1 29752
29754 2 367625 138855 166920 -1 29753
29755 2 367721 138891 166880 -1 29754
29756 2 367747 138905 166840 -1 29755
29757 2 367781 138905 166800 -1 29756
29758 2 367811 138902 166760 -1 29757
29759 2 366091 138973 169320 32 29699
29760 2 365836 139135 169360 81 29759
29761 2 365783 139212 169400 -1 29760
29762 2 367125 138386 169320 120 29699
29763 2 367198 138444 169240 75 29762
29764 2 367370 138718 169120 32 29763
29765 2 367651 138733 169000 172 29764
29766 2 367926 138665 168880 51 29765
29767 2 368313 138562 168560 136 29766
29768 2 369472 138240 168440 81 29767
29769 2 369664 138048 168440 51 29768
29770 2 369888 137888 168440 51 29769
29771 2 370144 137792 168480 60 29770
29772 2 370400 137728 168480 40 29771
29773 2 370656 137696 168480 32 29772
29774 2 370880 137696 168360 134 29773
29775 2 371136 137664 168280 86 29774
29776 2 371392 137664 168240 124 29775
29777 2 371648 137600 168200 81 29776
29778 2 371904 137504 168200 51 29777
29779 2 372160 137504 168240 51 29778
29780 2 372384 137600 168320 71 29779
29781 2 372576 137760 168320 60 29780
29782 2 371392 137888 168160 51 29776
29783 2 371456 138048 167960 91 29782
29784 2 371712 138048 167880 60 29783
29785 2 367206 138472 170800 71 29668
29786 2 367221 138403 170840 75 29785
29787 2 367249 138348 170880 45 29786
29788 2 367562 138909 171200 32 29661
29789 2 367614 138923 171240 75 29788
29790 2 367662 138980 171320 40 29789
29791 2 367606 138947 171440 81 29790
29792 2 368576 139360 171840 214 29791
29793 2 368832 139424 171800 237 29792
29794 2 369056 139360 171920 156 29793
29795 2 369312 139360 171920 96 29794
29796 2 369568 139296 171960 96 29795
29797 2 369824 139328 171960 102 29796
29798 2 370080 139328 171960 60 29797
29799 2 370272 139136 171880 32 29798
29800 2 370432 139040 171880 32 29799
29801 2 370656 139200 171960 60 29800
29802 2 370912 139296 171960 81 29801
29803 2 371168 139264 171960 101 29802
29804 2 371424 139168 171960 64 29803
29805 2 371648 139072 172080 60 29804
29806 2 371872 139040 172200 101 29805
29807 2 372128 139040 172200 135 29806
29808 2 372352 138976 172080 60 29807
29809 2 372576 138816 172040 40 29808
29810 2 372832 138816 172000 75 29809
29811 2 372992 138752 171800 32 29810
29812 2 373216 138656 171680 75 29811
29813 2 373472 138592 171680 64 29812
29814 2 373568 138592 171680 64 29813
29815 2 370464 138784 171960 51 29800
29816 2 370560 138656 172160 71 29815
29817 2 370624 138624 172440 71 29816
29818 2 370656 138560 172560 75 29817
29819 2 364698 138870 171600 160 29620
29820 2 364664 138863 171680 32 29819
29821 2 364581 138779 171720 81 29820
29822 2 364420 138643 171680 32 29821
29823 2 364354 138562 171600 81 29822
29824 2 364599 138902 171760 124 29821
29825 2 364614 138975 171800 32 29824
29826 2 364661 139090 171840 120 29825
29827 2 364966 140347 172400 120 29601
29828 2 364947 140405 172360 71 29827
29829 2 364952 140384 172320 102 29828
29830 2 364909 140407 172280 176 29829
29831 2 364899 140399 172240 91 29830
29832 2 364878 140418 172200 101 29831
29833 2 368692 132574 175160 32 28574
29834 2 368519 132689 175200 136 29833
29835 2 368337 132765 175280 32 29834
29836 2 368288 133005 175360 51 29835
29837 2 368284 133043 175400 32 29836
29838 2 368246 133094 175440 45 29837
29839 2 368220 133146 175480 81 29838
29840 2 368217 133201 175520 32 29839
29841 2 368211 133239 175560 200 29840
29842 2 368223 133265 175600 75 29841
29843 2 368356 133294 175640 81 29842
29844 2 368382 133349 175720 45 29843
29845 2 368382 133376 175760 32 29844
29846 2 368384 133406 175800 91 29845
29847 2 368382 133449 175840 175 29846
29848 2 368357 133441 175920 40 29847
29849 2 368336 133465 175960 32 29848
29850 2 368314 133475 176000 90 29849
29851 2 368276 133472 176080 75 29850
29852 2 368264 133494 176120 102 29851
29853 2 368270 133499 176160 71 29852
29854 2 368268 133498 176200 71 29853
29855 2 368226 133462 176240 51 29854
29856 2 368227 133462 176280 107 29855
29857 2 368219 133452 176320 137 29856
29858 2 368220 133472 176360 160 29857
29859 2 368255 133478 176400 163 29858
29860 2 368239 133496 176480 75 29859
29861 2 368208 133502 176520 40 29860
29862 2 368207 133520 176560 80 29861
29863 2 368224 133551 176600 45 29862
29864 2 368258 133577 176640 71 29863
29865 2 368249 133603 176680 172 29864
29866 2 368192 133621 176720 150 29865
29867 2 368172 133668 176760 71 29866
29868 2 368149 133717 176800 178 29867
29869 2 368097 133751 176840 102 29868
29870 2 368042 133754 176880 51 29869
29871 2 367998 133853 176920 71 29870
29872 2 367974 133856 176960 90 29871
29873 2 367878 133926 177000 51 29872
29874 2 367882 133965 177040 81 29873
29875 2 367885 134014 177080 51 29874
29876 2 367830 134051 177120 172 29875
29877 2 367843 134079 177160 51 29876
29878 2 367822 134087 177200 60 29877
29879 2 367809 134075 177240 86 29878
29880 2 367820 134060 177280 51 29879
29881 2 367815 134058 177320 45 29880
29882 2 367815 134054 177360 51 29881
29883 2 367804 134091 177440 101 29882
29884 2 367788 134070 177480 80 29883
29885 2 367773 134092 177520 51 29884
29886 2 367779 134101 177560 45 29885
29887 2 367773 134051 177600 128 29886
29888 2 367758 134060 177640 45 29887
29889 2 367761 134034 177680 81 29888
29890 2 367759 134001 177720 32 29889
29891 2 367774 133976 177760 80 29890
29892 2 367774 134003 177840 75 29891
29893 2 367801 133996 177880 124 29892
29894 2 367807 133983 177920 150 29893
29895 2 367794 133966 177960 96 29894
29896 2 367122 133725 177960 71 29895
29897 2 366920 133679 177960 86 29896
29898 2 366779 133647 178000 136 29897
29899 2 366758 133628 178040 124 29898
29900 2 366724 133603 178080 71 29899
29901 2 366611 133593 178240 128 29900
29902 2 366607 133616 178280 45 29901
29903 2 366575 133603 178320 101 29902
29904 2 366536 133612 178360 81 29903
29905 2 366461 133466 178120 81 29900
29906 2 366379 133390 178160 45 29905
29907 2 366277 133370 178120 40 29906
29908 2 366192 133359 178080 51 29907
29909 2 366165 133394 178040 120 29908
29910 2 366104 133392 178000 102 29909
29911 2 365918 133258 177960 90 29910
29912 2 365876 133170 178000 64 29911
29913 2 365875 133147 178040 32 29912
29914 2 365859 133138 178080 90 29913
29915 2 365896 133238 177920 40 29911
29916 2 365902 133243 177880 45 29915
29917 2 365889 133285 177840 60 29916
29918 2 367803 133948 178000 51 29895
29919 2 367747 133913 178080 178 29918
29920 2 367745 133927 178120 32 29919
29921 2 367713 133941 178160 136 29920
29922 2 367676 133949 178200 51 29921
29923 2 367544 133976 178240 71 29922
29924 2 367480 133954 178280 101 29923
29925 2 367455 133923 178320 102 29924
29926 2 367465 133917 178360 90 29925
29927 2 367601 133885 178400 107 29926
29928 2 367658 133872 178440 71 29927
29929 2 366951 133964 178440 115 29928
29930 2 366950 133938 178600 60 29929
29931 2 366940 133871 178680 156 29930
29932 2 366616 133950 178440 51 29929
29933 2 366484 133979 178480 107 29932
29934 2 366427 133973 178520 51 29933
29935 2 366268 134018 178560 64 29934
29936 2 367716 133857 178480 60 29928
29937 2 367962 133799 178560 101 29936
29938 2 367980 133805 178600 32 29937
29939 2 367995 133810 178640 51 29938
29940 2 368051 133827 178680 71 29939
29941 2 368128 133843 178720 75 29940
29942 2 368199 133869 178760 40 29941
29943 2 368368 134022 178800 60 29942
29944 2 368406 134077 178840 51 29943
29945 2 368669 134338 178880 80 29944
29946 2 368997 134601 178880 45 29945
29947 2 368939 134896 178920 90 29946
29948 2 368833 135204 178880 40 29947
29949 2 368678 135281 178840 98 29948
29950 2 368891 135296 179040 120 29947
29951 2 369237 134592 178880 71 29946
29952 2 369563 134570 178880 96 29951
29953 2 369541 134583 178920 128 29952
29954 2 369537 134600 179000 81 29953
29955 2 369537 134610 179040 51 29954
29956 2 369536 134626 179080 153 29955
29957 2 369530 134685 179240 60 29956
29958 2 369556 134690 179280 128 29957
29959 2 369607 134704 179360 32 29958
29960 2 369626 134707 179400 71 29959
29961 2 369544 134670 179520 136 29960
29962 2 369625 134690 179600 80 29961
29963 2 370128 134745 179440 60 29960
29964 2 370495 134640 179480 96 29963
29965 2 370532 134621 179520 32 29964
29966 2 370394 134740 179560 40 29965
29967 2 370373 134849 179600 32 29966
29968 2 370349 134795 179680 -1 29967
29969 2 370615 134591 179560 -1 29965
29970 2 370692 134562 179600 -1 29969
29971 2 370734 134490 179640 -1 29970
29972 2 370775 134452 179680 -1 29971
29973 2 370832 134432 179720 -1 29972
29974 2 370922 134387 179760 -1 29973
29975 2 370804 134484 179800 -1 29974
29976 2 370776 134477 179840 -1 29975
29977 2 371282 134319 179800 -1 29974
29978 2 371394 134270 179840 -1 29977
29979 2 371539 134226 179880 -1 29978
29980 2 371643 134193 179920 -1 29979
29981 2 371760 134252 179960 -1 29980
29982 2 371885 134249 180000 -1 29981
29983 2 371910 134248 180040 -1 29982
29984 2 371927 134222 180080 -1 29983
29985 2 372129 134297 180160 -1 29984
29986 2 372164 134279 180200 -1 29985
29987 2 372186 134274 180240 -1 29986
29988 2 372198 134279 180280 -1 29987
29989 2 372205 134239 180320 -1 29988
29990 2 372233 134210 180360 -1 29989
29991 2 372238 134202 180400 -1 29990
29992 2 372241 134205 180440 -1 29991
29993 2 372237 134190 180480 -1 29992
29994 2 372208 134158 180520 -1 29993
29995 2 372202 134140 180560 -1 29994
29996 2 372182 134120 180600 -1 29995
29997 2 372186 134149 180640 -1 29996
29998 2 372187 134167 180680 -1 29997
29999 2 372186 134190 180720 -1 29998
30000 2 372196 134204 180760 -1 29999
30001 2 372214 134227 180840 -1 30000
30002 2 372225 134238 180880 -1 30001
30003 2 372237 134255 180920 -1 30002
30004 2 372213 134282 180960 -1 30003
30005 2 372209 134311 181000 -1 30004
30006 2 372286 134213 181040 -1 30005
30007 2 372274 134142 181080 -1 30006
30008 2 372252 134118 181120 -1 30007
30009 2 372268 134110 181160 -1 30008
30010 2 372239 134123 181200 -1 30009
30011 2 372253 134132 181240 -1 30010
30012 2 369347 134972 179320 122 29958
30013 2 369280 135052 179400 60 30012
30014 2 369279 135096 179520 51 30013
30015 2 369226 135179 179640 32 30014
30016 2 369226 135154 179680 128 30015
30017 2 369195 135162 179760 51 30016
30018 2 369156 135149 179840 98 30017
30019 2 369047 135380 179920 102 30018
30020 2 368853 135762 179960 71 30019
30021 2 369008 135662 180080 75 30020
30022 2 369239 135672 180160 51 30021
30023 2 369520 135690 180320 60 30022
30024 2 369738 135702 180400 98 30023
30025 2 369894 135814 180600 122 30024
30026 2 370026 135901 180760 51 30025
30027 2 370143 135890 180920 71 30026
30028 2 370332 135804 181000 81 30027
30029 2 370635 135595 181080 98 30028
30030 2 370658 135471 181040 51 30029
30031 2 370714 135369 180960 75 30030
30032 2 370711 135828 181200 81 30029
30033 2 370711 135833 181480 80 30032
30034 2 370867 135916 181680 32 30033
30035 2 370828 135387 182040 51 30034
30036 2 370814 135586 182400 178 30035
30037 2 370813 135409 182560 40 30036
30038 2 370920 134886 182720 80 30037
30039 2 370961 134838 182800 60 30038
30040 2 371078 134727 183000 75 30039
30041 2 371095 134667 183080 32 30040
30042 2 371116 134655 183160 71 30041
30043 2 371114 134541 183360 175 30042
30044 2 371235 134565 183520 60 30043
30045 2 371367 134576 183720 45 30044
30046 2 371282 134508 183880 140 30045
30047 2 371335 134107 183920 60 30046
30048 2 371749 133769 183920 81 30047
30049 2 371825 133716 183880 51 30048
30050 2 371850 133612 183760 107 30049
30051 2 371375 133866 183880 75 30047
30052 2 371357 133922 183840 45 30051
30053 2 371415 134104 184040 140 30047
30054 2 371438 133964 184080 64 30053
30055 2 371550 133834 184200 136 30054
30056 2 371565 133809 184240 60 30055
30057 2 371596 133762 184320 139 30056
30058 2 371793 133825 184400 40 30057
30059 2 371891 133851 184440 32 30058
30060 2 371891 133918 184560 115 30059
30061 2 371894 133998 184640 107 30060
30062 2 371899 134073 184720 60 30061
30063 2 371966 134129 184840 32 30062
30064 2 371994 134316 184920 32 30063
30065 2 372085 134330 184960 107 30064
30066 2 372081 134391 185040 160 30065
30067 2 372078 134421 185080 80 30066
30068 2 372075 134478 185160 160 30067
30069 2 372089 134574 185200 101 30068
30070 2 372357 134933 185240 40 30069
30071 2 372477 135184 185320 197 30070
30072 2 371857 134317 185240 75 30069
30073 2 371617 134266 185360 137 30072
30074 2 371481 134308 185520 128 30073
30075 2 370811 134377 185680 32 30074
30076 2 370857 134447 185880 32 30075
30077 2 370911 134519 186000 80 30076
30078 2 370894 134587 186000 128 30077
30079 2 370935 134652 186200 45 30078
30080 2 370947 134647 186280 32 30079
30081 2 370923 134458 186440 51 30080
30082 2 371068 134307 186480 153 30081
30083 2 371345 134094 186520 75 30082
30084 2 371512 133943 186480 80 30083
30085 2 371220 134026 186640 101 30083
30086 2 371360 133817 186720 71 30085
30087 2 371435 133722 186760 64 30086
30088 2 371425 133522 186880 64 30087
30089 2 371396 133344 187000 51 30088
30090 2 371744 133215 187000 75 30089
30091 2 372022 133210 186920 226 30090
30092 2 372545 133146 186880 102 30091
30093 2 373155 133183 186840 81 30092
30094 2 373503 133013 186800 40 30093
30095 2 373771 133027 186840 64 30094
30096 2 373595 133054 186760 96 30094
30097 2 373420 133197 186680 160 30096
30098 2 373180 133338 186640 32 30097
30099 2 373052 133298 186520 198 30098
30100 2 373000 133351 186480 86 30099
30101 2 373012 133310 186360 51 30100
30102 2 373028 133328 186280 32 30101
30103 2 372877 133722 186520 32 30100
30104 2 372759 133871 186600 101 30103
30105 2 371169 133318 187120 101 30089
30106 2 370956 133136 187280 104 30105
30107 2 370852 132996 187400 186 30106
30108 2 370485 132621 187520 115 30107
30109 2 370261 131961 187520 120 30108
30110 2 370296 132042 187640 60 30109
30111 2 370183 132258 187800 137 30110
30112 2 370005 132594 187800 148 30111
30113 2 369957 132804 187920 71 30112
30114 2 369949 132865 188000 160 30113
30115 2 369833 132859 188160 32 30114
30116 2 369637 132941 188360 81 30115
30117 2 369124 133068 188520 75 30116
30118 2 368866 133356 188640 71 30117
30119 2 368463 133331 188720 102 30118
30120 2 368111 133238 188840 32 30119
30121 2 367925 133340 189000 163 30120
30122 2 367834 133348 189040 32 30121
30123 2 367741 133351 189160 150 30122
30124 2 367569 133384 189320 122 30123
30125 2 367145 133438 189400 51 30124
30126 2 366844 133511 189480 140 30125
30127 2 366502 133627 189680 163 30126
30128 2 366138 133707 189760 32 30127
30129 2 365592 133720 189920 60 30128
30130 2 365233 133847 190000 51 30129
30131 2 364476 133718 189960 51 30130
30132 2 364602 133804 189760 60 30131
30133 2 364638 133933 189640 60 30132
30134 2 365330 133792 190160 80 30130
30135 2 365247 133772 190280 51 30134
30136 2 365202 133783 190360 98 30135
30137 2 365233 133844 190560 120 30136
30138 2 365240 133858 190600 40 30137
30139 2 365209 133760 190640 137 30138
30140 2 365029 133741 190720 86 30139
30141 2 364866 133673 190800 139 30140
30142 2 364654 133834 190960 137 30141
30143 2 364445 133927 191120 160 30142
30144 2 364114 133850 191280 217 30143
30145 2 363949 133651 191480 115 30144
30146 2 363610 133865 191560 104 30145
30147 2 363505 133976 191520 40 30146
30148 2 363510 133981 191440 150 30147
30149 2 363577 133848 191720 137 30146
30150 2 363397 133868 191920 75 30149
30151 2 363230 133949 192080 139 30150
30152 2 363050 134071 192280 96 30151
30153 2 362903 134287 192440 102 30152
30154 2 363117 134240 192600 150 30153
30155 2 363069 134355 192760 45 30154
30156 2 363396 134483 192920 131 30155
30157 2 363434 134618 193000 120 30156
30158 2 363482 134750 193080 -1 30157
30159 2 363516 134850 193200 -1 30158
30160 2 363516 135071 193240 -1 30159
30161 2 363568 135141 193280 -1 30160
30162 2 363676 135407 193240 -1 30161
30163 2 363702 135596 193120 -1 30162
30164 2 363525 135250 193400 -1 30161
30165 2 363833 133428 191520 45 30145
30166 2 363821 133398 191560 150 30165
30167 2 363729 133375 191480 124 30165
30168 2 363605 133224 191360 91 30167
30169 2 363620 133216 191240 96 30168
30170 2 363617 133178 191200 45 30169
30171 2 363627 133187 191160 71 30170
30172 2 363649 133120 191120 107 30171
30173 2 363703 133087 191080 128 30172
30174 2 363730 133064 191040 32 30173
30175 2 363805 133053 190960 51 30174
30176 2 365341 134138 190600 107 30137
30177 2 365307 134258 190680 45 30176
30178 2 365170 134393 190720 45 30177
30179 2 370220 131914 187440 108 30109
30180 2 370153 131840 187320 32 30179
30181 2 370087 131824 187200 197 30180
30182 2 369856 131247 187200 156 30181
30183 2 369872 131112 187280 81 30182
30184 2 370006 130942 187400 160 30183
30185 2 370025 130872 187520 160 30184
30186 2 370017 130897 187560 60 30185
30187 2 370009 130981 187600 51 30186
30188 2 370065 131818 187160 60 30181
30189 2 370143 131665 187000 235 30188
30190 2 370229 131686 186960 60 30189
30191 2 370313 131707 186920 71 30190
30192 2 369887 131458 186920 86 30191
30193 2 369777 131403 186840 175 30192
30194 2 369617 131353 186720 200 30193
30195 2 369633 131455 186600 86 30194
30196 2 369611 131522 186520 32 30195
30197 2 369514 131579 186400 128 30196
30198 2 369338 131619 186280 81 30197
30199 2 369233 131607 186240 80 30198
30200 2 368981 131524 186200 75 30199
30201 2 368900 131427 186080 139 30200
30202 2 368766 131364 186000 163 30201
30203 2 368581 131291 185920 160 30202
30204 2 368599 131208 185760 139 30203
30205 2 368614 131192 185640 160 30204
30206 2 368726 131173 185480 96 30205
30207 2 368765 131126 185360 51 30206
30208 2 368802 131119 185240 32 30207
30209 2 368933 131295 185200 80 30208
30210 2 368954 131315 185120 80 30209
30211 2 368953 131251 185040 96 30210
30212 2 369376 131076 186720 120 30194
30213 2 369309 131042 186800 102 30212
30214 2 370810 131558 186880 60 30191
30215 2 371107 131199 186920 209 30214
30216 2 371344 130903 187000 40 30215
30217 2 371175 131029 187040 60 30216
30218 2 371144 131001 187080 51 30217
30219 2 371503 130633 187040 -1 30216
30220 2 371800 130469 187000 -1 30219
30221 2 371858 130398 186920 -1 30220
30222 2 371932 130414 186840 -1 30221
30223 2 370749 131610 186800 60 30214
30224 2 370764 131642 186760 104 30223
30225 2 370776 131657 186680 75 30224
30226 2 370836 131635 186600 197 30225
30227 2 370920 131530 186520 40 30226
30228 2 370961 131450 186480 86 30227
30229 2 371065 131402 186440 163 30228
30230 2 371238 131395 186360 32 30229
30231 2 371346 131371 186280 172 30230
30232 2 371368 131207 186120 64 30231
30233 2 369967 132214 187120 131 30188
30234 2 370126 132487 187000 75 30233
30235 2 369898 132675 187040 51 30234
30236 2 369885 132676 187080 51 30235
30237 2 369593 132286 187000 51 30234
30238 2 369584 132362 186920 148 30237
30239 2 369645 132451 186840 197 30238
30240 2 369773 132489 186800 80 30239
30241 2 369773 132713 186720 134 30240
30242 2 369802 132985 186640 -1 30241
30243 2 369760 133044 186560 -1 30242
30244 2 369710 133106 186480 -1 30243
30245 2 369681 133123 186440 -1 30244
30246 2 370095 131438 187440 256 30179
30247 2 370135 131368 187520 64 30246
30248 2 370175 131330 187640 140 30247
30249 2 370180 131311 187720 32 30248
30250 2 370202 131315 187760 209 30249
30251 2 370220 131331 187800 71 30250
30252 2 371571 133618 186760 148 30087
30253 2 371716 133621 186680 128 30252
30254 2 371764 133594 186640 134 30253
30255 2 371775 133587 186600 168 30254
30256 2 370564 134615 186480 86 30081
30257 2 370351 134604 186600 131 30256
30258 2 369967 134745 186720 86 30257
30259 2 369721 134838 186840 71 30258
30260 2 369464 134893 187000 81 30259
30261 2 369239 134894 187120 81 30260
30262 2 369056 134909 187280 32 30261
30263 2 369031 134984 187440 71 30262
30264 2 368876 135071 187640 40 30263
30265 2 368620 135147 187840 32 30264
30266 2 368288 135273 187960 32 30265
30267 2 368004 135300 188000 32 30266
30268 2 367795 135235 188080 101 30267
30269 2 367534 135253 188200 81 30268
30270 2 367260 135450 188240 124 30269
30271 2 367080 135447 188360 40 30270
30272 2 366769 135450 188440 81 30271
30273 2 366614 135441 188560 71 30272
30274 2 365939 136087 188600 32 30273
30275 2 366181 137735 188560 60 30274
30276 2 366094 137729 188400 135 30275
30277 2 366099 137669 188240 80 30276
30278 2 366170 137639 188040 51 30277
30279 2 366213 137524 187880 139 30278
30280 2 366138 137384 187720 124 30279
30281 2 366095 137319 187560 51 30280
30282 2 366056 137263 187440 102 30281
30283 2 366127 137197 187280 75 30282
30284 2 366122 137098 187080 107 30283
30285 2 366109 137149 186960 32 30284
30286 2 366221 137289 186800 101 30285
30287 2 366170 137379 186360 101 30286
30288 2 366046 137353 186160 86 30287
30289 2 365898 137450 186120 122 30288
30290 2 365838 137509 186000 273 30289
30291 2 365835 137487 185960 80 30290
30292 2 365831 137448 185880 81 30291
30293 2 365630 137372 185840 40 30292
30294 2 365658 137356 185800 98 30293
30295 2 365539 137378 185920 81 30293
30296 2 365492 137351 185960 108 30295
30297 2 365446 137325 186000 51 30296
30298 2 365382 137369 186080 160 30297
30299 2 365978 137652 185840 206 30292
30300 2 366039 137723 185760 64 30299
30301 2 366045 137659 185640 60 30300
30302 2 366119 137411 185480 108 30301
30303 2 366135 137330 185360 148 30302
30304 2 366243 137344 185280 51 30303
30305 2 366305 137438 185200 32 30304
30306 2 366346 137445 185120 108 30305
30307 2 366482 137603 185080 102 30306
30308 2 366706 137721 185120 101 30307
30309 2 366298 137257 186160 140 30288
30310 2 366426 137866 188680 102 30275
30311 2 366141 137833 188720 71 30310
30312 2 366253 137930 188840 64 30311
30313 2 366954 137852 188760 124 30310
30314 2 367027 137899 188840 40 30313
30315 2 367156 137934 188920 128 30314
30316 2 367364 137802 188920 124 30315
30317 2 367721 137872 188960 80 30316
30318 2 368025 138160 188960 131 30317
30319 2 368196 138190 188920 98 30318
30320 2 368185 138368 188960 80 30319
30321 2 368178 138479 189080 107 30320
30322 2 368520 138037 189240 71 30321
30323 2 368456 138748 189360 60 30322
30324 2 368613 138900 189600 206 30323
30325 2 368924 139023 189840 124 30324
30326 2 368972 139051 189920 86 30325
30327 2 368952 139309 189960 186 30326
30328 2 369005 139451 190040 148 30327
30329 2 369145 139523 190160 90 30328
30330 2 367372 137594 188920 166 30316
30331 2 367385 137560 188960 32 30330
30332 2 366650 138130 188640 81 30310
30333 2 366693 138406 188600 80 30332
30334 2 366762 138586 188640 32 30333
30335 2 366809 138737 188720 40 30334
30336 2 366902 138802 188800 32 30335
30337 2 366965 138748 188840 51 30336
30338 2 367028 138695 188880 262 30337
30339 2 366702 138500 188520 150 30333
30340 2 366733 138733 188280 148 30339
30341 2 366804 138912 188160 40 30340
30342 2 367019 138883 188000 86 30341
30343 2 367210 138761 187800 40 30342
30344 2 367459 138671 187600 60 30343
30345 2 367527 138686 187440 124 30344
30346 2 367773 138702 187320 139 30345
30347 2 368015 138742 187160 60 30346
30348 2 368102 138773 187120 45 30347
30349 2 368186 138814 187000 71 30348
30350 2 368362 138907 186880 60 30349
30351 2 368534 138962 186760 124 30350
30352 2 368698 139067 186560 45 30351
30353 2 368962 139048 186240 32 30352
30354 2 369279 139157 186120 71 30353
30355 2 369579 139010 185920 75 30354
30356 2 369494 138879 185680 71 30355
30357 2 369489 138835 185640 120 30356
30358 2 369320 138691 185600 153 30357
30359 2 369282 138629 185520 120 30358
30360 2 369840 138767 185600 98 30357
30361 2 369916 138696 185560 104 30360
30362 2 366087 136142 188800 75 30274
30363 2 366083 136270 189000 150 30362
30364 2 366312 136335 189120 32 30363
30365 2 366482 136200 189240 96 30364
30366 2 366523 136236 189280 156 30365
30367 2 366484 136315 189320 51 30366
30368 2 366456 136410 189400 124 30367
30369 2 365552 136656 189040 139 30363
30370 2 365516 136731 189160 107 30369
30371 2 365504 136947 189320 178 30370
30372 2 365308 137060 189480 40 30371
30373 2 365271 137199 189640 153 30372
30374 2 364935 137334 189680 32 30373
30375 2 364840 137437 189720 -1 30374
30376 2 364640 137425 189720 -1 30375
30377 2 364534 137444 189800 -1 30376
30378 2 364414 137742 189840 -1 30377
30379 2 364034 137900 189800 -1 30378
30380 2 363802 137788 189800 -1 30379
30381 2 363439 137899 189760 -1 30380
30382 2 364433 137529 189880 -1 30378
30383 2 364291 137523 189960 -1 30382
30384 2 364307 137605 190040 -1 30383
30385 2 364271 137645 190120 -1 30384
30386 2 364207 137621 190240 -1 30385
30387 2 364117 137680 190360 -1 30386
30388 2 364066 137719 190480 -1 30387
30389 2 363924 137802 190600 -1 30388
30390 2 363940 137850 190680 -1 30389
30391 2 363835 137953 190640 -1 30390
30392 2 363755 137964 190560 -1 30391
30393 2 363646 137949 190440 -1 30392
30394 2 363582 138009 190360 -1 30393
30395 2 363440 138092 190200 -1 30394
30396 2 363415 138104 190160 -1 30395
30397 2 363391 138117 190120 -1 30396
30398 2 363399 138173 190000 -1 30397
30399 2 363343 138183 189960 -1 30398
30400 2 363948 137875 190720 -1 30390
30401 2 363928 137922 190760 -1 30400
30402 2 364316 137834 189680 -1 30378
30403 2 364347 137827 189640 -1 30402
30404 2 364943 137451 189760 -1 30375
30405 2 364989 137501 189880 -1 30404
30406 2 365007 137511 189960 -1 30405
30407 2 365807 137325 189680 120 30373
30408 2 365847 137399 189760 98 30407
30409 2 365890 136069 188480 80 30274
30410 2 365984 135950 188400 86 30409
30411 2 366220 135405 188400 51 30410
30412 2 365944 135244 188320 104 30411
30413 2 365744 135198 188240 32 30412
30414 2 365581 135251 188160 51 30413
30415 2 365728 135072 188120 166 30414
30416 2 365724 134892 188040 104 30415
30417 2 365552 134571 187960 148 30416
30418 2 365492 134466 187800 120 30417
30419 2 365343 134360 187680 120 30418
30420 2 365015 134320 187680 91 30419
30421 2 364840 134336 187640 148 30420
30422 2 364663 134322 187520 226 30421
30423 2 364555 134376 187440 75 30422
30424 2 364344 134464 187360 75 30423
30425 2 364299 134718 187320 51 30424
30426 2 364327 134954 187280 81 30425
30427 2 364196 135314 187280 75 30426
30428 2 363992 135546 187320 45 30427
30429 2 364076 135624 187440 40 30428
30430 2 363964 135614 187280 160 30428
30431 2 365312 135228 188120 136 30414
30432 2 365324 135222 188080 60 30431
30433 2 367051 135481 188200 75 30270
30434 2 366967 135566 188080 32 30433
30435 2 372453 134689 185240 32 30069
30436 2 372489 134704 185320 90 30435
30437 2 372713 133182 184440 75 30059
30438 2 372838 133086 184280 45 30437
30439 2 372896 132839 184160 148 30438
30440 2 373196 132867 184160 210 30439
30441 2 373190 132808 184120 60 30440
30442 2 372663 132834 184440 51 30437
30443 2 372745 132497 184320 166 30442
30444 2 372808 132254 184280 32 30443
30445 2 372723 131974 184240 101 30444
30446 2 372768 131779 184160 166 30445
30447 2 372782 131708 184120 107 30446
30448 2 373199 133189 184480 51 30437
30449 2 373359 133324 184640 81 30448
30450 2 373643 133627 184800 81 30449
30451 2 373798 134087 185040 63 30450
30452 2 373767 134478 185240 48 30451
30453 2 373830 134600 185320 42 30452
30454 2 373824 134592 185360 40 30453
30455 2 373920 134816 185440 40 30454
30456 2 374016 135040 185520 40 30455
30457 2 373958 135287 185520 51 30456
30458 2 373948 135403 185560 -1 30457
30459 2 370952 134698 182720 32 30038
30460 2 370962 134654 182640 40 30459
30461 2 369062 135462 180200 86 30022
30462 2 369002 135400 180280 86 30461
30463 2 369023 135449 180360 102 30462
30464 2 368631 136303 179880 140 30020
30465 2 368485 136714 179800 124 30464
30466 2 368281 136970 179840 120 30465
30467 2 368129 136982 179960 120 30466
30468 2 367981 136956 180040 51 30467
30469 2 367973 137026 180160 108 30468
30470 2 367937 137002 180200 81 30469
30471 2 367769 137102 180440 40 30470
30472 2 367695 137141 180640 -1 30471
30473 2 367694 137213 180800 -1 30472
30474 2 367955 137223 180840 -1 30473
30475 2 368174 137293 180960 -1 30474
30476 2 368510 137394 181040 -1 30475
30477 2 368634 137415 180960 -1 30476
30478 2 368713 137665 181000 40 30477
30479 2 368847 137836 181080 -1 30478
30480 2 368975 137880 181160 -1 30479
30481 2 369085 137873 181200 -1 30480
30482 2 367422 137501 181120 -1 30473
30483 2 367312 137628 181240 -1 30482
30484 2 367064 137878 181440 -1 30483
30485 2 366965 137978 181560 -1 30484
30486 2 366930 138026 181640 -1 30485
30487 2 366890 138045 181760 -1 30486
30488 2 366655 138198 181920 102 30487
30489 2 366258 138224 181960 122 30488
30490 2 366077 138435 182000 32 30489
30491 2 366023 138446 181920 128 30490
30492 2 365934 138533 181760 71 30491
30493 2 365759 138573 181600 101 30492
30494 2 365630 138471 181520 45 30493
30495 2 365522 138406 181440 40 30494
30496 2 365006 138310 181360 51 30495
30497 2 364596 138514 181440 91 30496
30498 2 364613 138589 181520 60 30497
30499 2 364619 138817 181600 40 30498
30500 2 364618 138929 181640 51 30499
30501 2 364576 139038 181760 86 30500
30502 2 364621 138973 181880 64 30501
30503 2 364552 138995 181960 60 30502
30504 2 364488 138987 182000 141 30503
30505 2 364540 139221 182040 32 30504
30506 2 364520 139381 181600 80 30500
30507 2 364469 139463 181480 139 30506
30508 2 364413 139456 181400 90 30507
30509 2 364427 139456 181360 140 30508
30510 2 364875 138304 181240 122 30496
30511 2 364879 138141 181080 71 30510
30512 2 364849 137982 180760 209 30511
30513 2 364936 137734 180560 229 30512
30514 2 365034 137641 180440 81 30513
30515 2 365175 137462 180240 75 30514
30516 2 364947 137285 179960 75 30515
30517 2 364951 137273 179880 139 30516
30518 2 364990 137028 179840 90 30517
30519 2 364917 136900 179720 80 30518
30520 2 364805 136882 179680 45 30519
30521 2 364809 136890 179600 96 30520
30522 2 364809 136942 179480 40 30521
30523 2 364841 137026 179320 -1 30522
30524 2 364777 137026 179160 -1 30523
30525 2 364753 137018 179000 -1 30524
30526 2 364889 136938 178760 -1 30525
30527 2 365009 136940 178680 -1 30526
30528 2 364255 138467 181240 86 30510
30529 2 363947 138208 181240 153 30528
30530 2 363743 138085 181200 51 30529
30531 2 363567 137945 181120 45 30530
30532 2 363322 137897 181040 101 30531
30533 2 363286 137893 181000 96 30532
30534 2 364027 138177 181160 75 30529
30535 2 364130 138069 181000 122 30534
30536 2 363916 137948 180920 96 30535
30537 2 363876 137951 180880 96 30536
30538 2 363789 137862 180800 90 30537
30539 2 363783 137776 180680 120 30538
30540 2 365972 138470 182200 75 30490
30541 2 365798 138525 182400 120 30540
30542 2 365391 138789 182600 51 30541
30543 2 365369 138837 182680 120 30542
30544 2 368325 137410 179840 40 30466
30545 2 368461 137580 179920 163 30544
30546 2 368613 137894 180000 51 30545
30547 2 368581 138098 180040 75 30546
30548 2 368721 138074 180160 64 30547
30549 2 368945 138090 180320 108 30548
30550 2 368933 138158 180440 124 30549
30551 2 368997 138214 180520 205 30550
30552 2 368377 138644 180080 163 30547
30553 2 368348 138686 180040 139 30552
30554 2 368289 138770 179960 80 30553
30555 2 368269 138778 179880 40 30554
30556 2 368545 139296 179840 -1 30555
30557 2 369389 139506 179880 -1 30556
30558 2 370013 139712 179840 -1 30557
30559 2 370005 139832 179760 -1 30558
30560 2 370029 139980 179640 -1 30559
30561 2 370049 140124 179560 -1 30560
30562 2 370065 140084 179440 -1 30561
30563 2 370233 139944 179320 -1 30562
30564 2 370429 139940 179240 -1 30563
30565 2 370621 140000 179160 -1 30564
30566 2 370801 140012 179080 -1 30565
30567 2 370865 139956 179000 -1 30566
30568 2 369401 139492 179960 -1 30557
30569 2 369369 139472 180040 -1 30568
30570 2 368477 138896 180200 75 30552
30571 2 368437 139022 180320 -1 30570
30572 2 368333 138988 180400 -1 30571
30573 2 368367 138989 180480 -1 30572
30574 2 368727 138743 180520 60 30573
30575 2 368851 138623 180600 40 30574
30576 2 368855 138603 180680 157 30575
30577 2 368093 139352 180360 -1 30571
30578 2 367785 139516 180400 -1 30577
30579 2 367561 139596 180480 -1 30578
30580 2 367505 139686 180560 -1 30579
30581 2 367473 139878 180640 -1 30580
30582 2 367393 140182 180720 -1 30581
30583 2 367285 140276 180680 -1 30582
30584 2 367221 140308 180600 -1 30583
30585 2 367161 140380 180480 -1 30584
30586 2 369017 139424 180320 -1 30571
30587 2 369241 139212 180360 -1 30586
30588 2 369429 139164 180440 -1 30587
30589 2 368733 136842 179840 178 30465
30590 2 368953 136986 179880 32 30589
30591 2 369129 137176 179840 40 30590
30592 2 369133 137400 179720 32 30591
30593 2 369111 137521 179680 141 30592
30594 2 369089 137642 179640 40 30593
30595 2 369021 137790 179600 81 30594
30596 2 368929 137878 179480 98 30595
30597 2 368843 137965 179440 75 30596
30598 2 369129 137398 179640 98 30593
30599 2 369121 137326 179520 157 30598
30600 2 369053 137334 179400 51 30599
30601 2 368989 137314 179280 102 30600
30602 2 369749 134663 178800 86 29952
30603 2 369838 134698 178760 108 30602
30604 2 369863 134724 178720 163 30603
30605 2 369879 134751 178680 81 30604
30606 2 369831 134822 178640 64 30605
30607 2 370282 135008 178640 122 30606
30608 2 370408 135110 178520 120 30607
30609 2 370683 135158 178440 102 30608
30610 2 370802 135177 178400 32 30609
30611 2 370790 135179 178360 148 30610
30612 2 370816 135191 178320 122 30611
30613 2 370901 135188 178200 80 30612
30614 2 370942 135205 178160 178 30613
30615 2 370775 135207 178160 51 30614
30616 2 370720 135210 178120 51 30615
30617 2 370688 135178 178080 172 30616
30618 2 370690 135151 178040 51 30617
30619 2 370610 135172 178000 80 30618
30620 2 370583 135204 177960 32 30619
30621 2 370575 135204 177920 51 30620
30622 2 370559 135219 177880 51 30621
30623 2 370538 135192 177840 81 30622
30624 2 370483 135204 177800 51 30623
30625 2 370468 135187 177760 81 30624
30626 2 370424 135221 177720 90 30625
30627 2 370367 135252 177680 91 30626
30628 2 370368 135260 177640 90 30627
30629 2 370374 135297 177600 51 30628
30630 2 370373 135284 177560 64 30629
30631 2 370346 135282 177520 136 30630
30632 2 370335 135288 177480 81 30631
30633 2 370315 135344 177440 32 30632
30634 2 370299 135337 177400 108 30633
30635 2 370282 135353 177360 32 30634
30636 2 370290 135332 177320 221 30635
30637 2 370285 135351 177280 51 30636
30638 2 370270 135348 177240 148 30637
30639 2 370231 135339 177200 131 30638
30640 2 370146 135322 177120 51 30639
30641 2 370084 135331 177080 60 30640
30642 2 369950 135351 177040 51 30641
30643 2 369863 135429 177000 139 30642
30644 2 369834 135453 176960 128 30643
30645 2 369774 135659 176920 101 30644
30646 2 369770 135625 176880 32 30645
30647 2 369955 135428 176840 136 30646
30648 2 369973 135380 176800 96 30647
30649 2 370011 135350 176760 75 30648
30650 2 370063 135357 176720 51 30649
30651 2 370239 135461 176680 81 30650
30652 2 370255 135468 176640 45 30651
30653 2 370288 135505 176600 51 30652
30654 2 370305 135543 176560 32 30653
30655 2 370374 135610 176520 102 30654
30656 2 370450 135678 176480 40 30655
30657 2 370503 135587 176440 64 30656
30658 2 370483 135732 176400 101 30657
30659 2 370544 135792 176360 120 30658
30660 2 370628 135785 176320 32 30659
30661 2 370660 135816 176280 -1 30660
30662 2 370713 135816 176240 -1 30661
30663 2 369718 135659 176840 81 30646
30664 2 369519 135851 176800 75 30663
30665 2 369292 135915 176760 64 30664
30666 2 369210 135926 176720 131 30665
30667 2 369102 135936 176680 32 30666
30668 2 368910 136036 176640 32 30667
30669 2 368911 136045 176600 140 30668
30670 2 371028 135219 178120 45 30614
30671 2 371090 135236 178080 107 30670
30672 2 371275 135266 178040 40 30671
30673 2 371323 135306 178000 134 30672
30674 2 371438 135396 177960 81 30673
30675 2 371622 135479 177880 172 30674
30676 2 371702 135502 177840 32 30675
30677 2 371730 135520 177800 104 30676
30678 2 371766 135537 177760 81 30677
30679 2 371832 135602 177720 172 30678
30680 2 371870 135710 177680 75 30679
30681 2 371994 135757 177640 104 30680
30682 2 372052 135779 177600 75 30681
30683 2 372112 135820 177560 45 30682
30684 2 372244 136037 177520 134 30683
30685 2 372322 136140 177480 64 30684
30686 2 372386 136208 177440 128 30685
30687 2 372458 136307 177400 81 30686
30688 2 372548 136397 177360 91 30687
30689 2 372658 136448 177320 75 30688
30690 2 372730 136479 177280 107 30689
30691 2 372783 136492 177240 122 30690
30692 2 372844 136527 177200 197 30691
30693 2 373009 136565 177160 101 30692
30694 2 373433 136599 177160 91 30693
30695 2 373695 136760 177160 32 30694
30696 2 373721 136738 177120 40 30695
30697 2 373718 136797 177200 101 30696
30698 2 373735 136795 177240 45 30697
30699 2 373795 136766 177400 120 30698
30700 2 373860 136722 177480 51 30699
30701 2 373939 136722 177480 51 30700
30702 2 373941 136738 177520 51 30701
30703 2 373940 136748 177560 139 30702
30704 2 373964 136762 177600 40 30703
30705 2 374030 136752 177640 32 30704
30706 2 374188 136725 177680 108 30705
30707 2 374267 136712 177720 60 30706
30708 2 374312 136713 177760 45 30707
30709 2 374302 136729 177800 91 30708
30710 2 374309 136769 177840 45 30709
30711 2 374306 136794 177920 90 30710
30712 2 374304 136799 177960 32 30711
30713 2 374298 136776 178000 71 30712
30714 2 374293 136757 178040 71 30713
30715 2 374238 136786 178120 -1 30714
30716 2 374225 136783 178160 -1 30715
30717 2 374254 136828 178280 -1 30716
30718 2 374252 136839 178320 -1 30717
30719 2 374243 136876 178400 -1 30718
30720 2 374220 136850 178440 -1 30719
30721 2 374238 136817 178520 -1 30720
30722 2 374211 136796 178560 -1 30721
30723 2 374226 136781 178600 -1 30722
30724 2 374217 136777 178640 -1 30723
30725 2 374214 136758 178680 -1 30724
30726 2 374205 136749 178720 -1 30725
30727 2 374154 136787 178760 -1 30726
30728 2 374152 136797 178800 -1 30727
30729 2 374130 136828 178840 -1 30728
30730 2 374113 136843 178880 -1 30729
30731 2 374086 136852 178920 -1 30730
30732 2 373847 136870 179000 -1 30731
30733 2 373421 136947 179000 -1 30732
30734 2 373357 137015 179040 -1 30733
30735 2 373317 137045 179080 -1 30734
30736 2 373277 137075 179120 -1 30735
30737 2 374275 136860 178880 -1 30730
30738 2 374335 136952 178880 -1 30737
30739 2 374416 136991 178840 -1 30738
30740 2 374424 136984 178800 -1 30739
30741 2 373732 136728 177040 108 30696
30742 2 373747 136704 177000 101 30741
30743 2 373725 136734 176960 32 30742
30744 2 373718 136744 176920 124 30743
30745 2 373714 136769 176880 64 30744
30746 2 373706 136756 176840 186 30745
30747 2 373701 136778 176800 80 30746
30748 2 373703 136738 176760 244 30747
30749 2 373704 136735 176720 60 30748
30750 2 373717 136704 176680 71 30749
30751 2 373723 136755 176640 75 30750
30752 2 373766 136756 176600 51 30751
30753 2 373763 136774 176560 104 30752
30754 2 373775 136795 176520 51 30753
30755 2 373717 136933 176480 75 30754
30756 2 373570 137339 176480 32 30755
30757 2 373618 137327 176440 75 30756
30758 2 373578 137422 176400 80 30757
30759 2 373536 137498 176360 120 30758
30760 2 373582 137559 176320 163 30759
30761 2 373582 137602 176280 104 30760
30762 2 373579 137659 176240 51 30761
30763 2 373541 137715 176200 175 30762
30764 2 373538 137776 176160 51 30763
30765 2 373501 137800 176120 131 30764
30766 2 373633 136816 176400 134 30755
30767 2 373614 136775 176320 64 30766
30768 2 373586 136816 176240 197 30767
30769 2 373522 136905 176160 163 30768
30770 2 373493 136955 176120 135 30769
30771 2 373462 136985 176080 143 30770
30772 2 373461 137017 176040 60 30771
30773 2 373461 137022 176000 60 30772
30774 2 373464 137072 175960 75 30773
30775 2 373477 137072 175920 81 30774
30776 2 373467 137092 175880 98 30775
30777 2 373459 137153 175840 40 30776
30778 2 373466 137122 175800 75 30777
30779 2 373446 137138 175760 120 30778
30780 2 373432 137133 175720 102 30779
30781 2 373421 137123 175680 176 30780
30782 2 373412 137101 175640 40 30781
30783 2 373430 137085 175600 64 30782
30784 2 373431 137131 175560 60 30783
30785 2 373437 137098 175520 32 30784
30786 2 373410 137122 175480 51 30785
30787 2 373422 137128 175440 60 30786
30788 2 373421 137119 175400 209 30787
30789 2 373415 137130 175360 64 30788
30790 2 373402 137150 175320 80 30789
30791 2 373463 137168 175280 141 30790
30792 2 373451 137220 175200 81 30791
30793 2 373453 137235 175160 197 30792
30794 2 373466 137278 175120 75 30793
30795 2 373469 137270 175080 51 30794
30796 2 373459 137286 175040 120 30795
30797 2 373472 137271 175000 175 30796
30798 2 373510 137311 174960 244 30797
30799 2 373552 137307 174920 96 30798
30800 2 373630 137327 174880 64 30799
30801 2 373731 137285 174840 80 30800
30802 2 373776 137265 174800 60 30801
30803 2 373817 137258 174760 80 30802
30804 2 373922 137284 174720 192 30803
30805 2 373934 137256 174680 60 30804
30806 2 373967 137247 174640 40 30805
30807 2 374115 137236 174600 131 30806
30808 2 374153 137250 174560 51 30807
30809 2 374149 137269 174520 189 30808
30810 2 374184 137317 174480 86 30809
30811 2 374198 137351 174440 51 30810
30812 2 374216 137346 174400 101 30811
30813 2 374186 137413 174360 71 30812
30814 2 374173 137444 174320 60 30813
30815 2 374192 137412 174280 98 30814
30816 2 374179 137416 174240 102 30815
30817 2 374171 137450 174200 86 30816
30818 2 374170 137483 174160 51 30817
30819 2 374180 137478 174080 32 30818
30820 2 374182 137491 174040 75 30819
30821 2 374193 137509 174000 143 30820
30822 2 374171 137563 173960 128 30821
30823 2 374255 137607 173920 86 30822
30824 2 374296 137718 173840 107 30823
30825 2 374300 137790 173800 96 30824
30826 2 374307 137921 173760 64 30825
30827 2 374319 138005 173720 80 30826
30828 2 374326 137996 173680 120 30827
30829 2 374338 138035 173640 131 30828
30830 2 374345 138046 173600 98 30829
30831 2 374384 138047 173560 96 30830
30832 2 374452 138097 173520 64 30831
30833 2 374507 138119 173480 96 30832
30834 2 374616 138156 173440 40 30833
30835 2 374630 138185 173400 51 30834
30836 2 374657 138264 173360 64 30835
30837 2 374702 138284 173320 81 30836
30838 2 374755 138352 173280 136 30837
30839 2 374827 138397 173240 32 30838
30840 2 374876 138414 173200 136 30839
30841 2 374891 138410 173160 60 30840
30842 2 374929 138406 173120 51 30841
30843 2 375013 138402 173080 120 30842
30844 2 375132 138473 173040 32 30843
30845 2 375152 138518 173000 175 30844
30846 2 375154 138548 172960 32 30845
30847 2 375159 138579 172920 32 30846
30848 2 375215 138667 172880 131 30847
30849 2 375252 138719 172840 60 30848
30850 2 375280 138762 172800 32 30849
30851 2 375361 138778 172760 75 30850
30852 2 375426 138753 172720 51 30851
30853 2 375471 138730 172680 81 30852
30854 2 375537 138728 172640 104 30853
30855 2 375625 138769 172600 51 30854
30856 2 375613 138773 172560 51 30855
30857 2 375632 138774 172520 104 30856
30858 2 375634 138798 172480 51 30857
30859 2 375623 138848 172440 210 30858
30860 2 375622 138844 172400 32 30859
30861 2 375783 138750 172360 96 30860
30862 2 375842 138699 172320 60 30861
30863 2 375869 138672 172280 131 30862
30864 2 375903 138612 172240 71 30863
30865 2 375908 138593 172200 96 30864
30866 2 375922 138573 172160 60 30865
30867 2 375949 138591 172120 32 30866
30868 2 375971 138600 172080 51 30867
30869 2 375975 138604 172040 136 30868
30870 2 375980 138606 172000 86 30869
30871 2 376011 138630 171960 80 30870
30872 2 376063 138623 171920 122 30871
30873 2 376062 138604 171880 96 30872
30874 2 376092 138592 171840 226 30873
30875 2 376130 138571 171800 51 30874
30876 2 376192 138555 171760 91 30875
30877 2 376210 138534 171720 108 30876
30878 2 376208 138525 171680 71 30877
30879 2 376213 138508 171640 226 30878
30880 2 376279 138494 171600 51 30879
30881 2 376319 138476 171560 45 30880
30882 2 376299 138477 171520 32 30881
30883 2 376287 138517 171480 108 30882
30884 2 376277 138529 171440 81 30883
30885 2 376279 138583 171400 75 30884
30886 2 376298 138620 171360 75 30885
30887 2 376305 138624 171320 131 30886
30888 2 376336 138642 171280 81 30887
30889 2 376334 138635 171240 104 30888
30890 2 376297 138629 171200 71 30889
30891 2 376303 138606 171160 45 30890
30892 2 376256 138564 171120 98 30891
30893 2 376205 138532 171040 75 30892
30894 2 376188 138540 171000 175 30893
30895 2 376171 138554 170960 148 30894
30896 2 376154 138588 170920 131 30895
30897 2 376178 138612 170880 71 30896
30898 2 376150 138606 170840 75 30897
30899 2 376195 138593 170800 108 30898
30900 2 376221 138600 170760 60 30899
30901 2 376322 138586 170680 186 30900
30902 2 376377 138575 170640 32 30901
30903 2 376390 138558 170600 75 30902
30904 2 376414 138527 170560 131 30903
30905 2 376383 138519 170520 64 30904
30906 2 376390 138502 170480 157 30905
30907 2 374175 136690 176560 32 30753
30908 2 374332 136692 176520 122 30907
30909 2 374408 136720 176480 107 30908
30910 2 374562 136674 176440 60 30909
30911 2 374625 136835 176400 64 30910
30912 2 374660 136929 176360 134 30911
30913 2 374730 136950 176320 96 30912
30914 2 374753 137007 176280 131 30913
30915 2 374844 137094 176240 135 30914
30916 2 374884 137130 176200 81 30915
30917 2 374933 137151 176160 98 30916
30918 2 375012 137154 176120 101 30917
30919 2 375038 137150 176080 102 30918
30920 2 375069 137149 176040 51 30919
30921 2 369838 134817 178600 75 30606
30922 2 369828 134831 178560 64 30921
30923 2 369834 134875 178520 90 30922
30924 2 369849 134928 178480 128 30923
30925 2 369751 135286 178440 60 30924
30926 2 369763 135279 178400 122 30925
30927 2 369780 135274 178360 32 30926
30928 2 369766 135284 178320 32 30927
30929 2 369754 135294 178280 107 30928
30930 2 369503 135350 178400 71 30926
30931 2 369431 135494 178400 75 30930
30932 2 369375 135572 178360 75 30931
30933 2 369249 135661 178320 -1 30932
30934 2 369260 135683 178280 -1 30933
30935 2 369398 135522 178200 45 30934
30936 2 369391 135519 178160 51 30935
30937 2 369437 135445 178480 108 30931
30938 2 368614 134096 178920 51 29945
30939 2 368645 134013 179080 64 30938
30940 2 368627 133769 179160 192 30939
30941 2 368765 133636 179280 45 30940
30942 2 368837 133560 179360 75 30941
30943 2 368961 133160 179360 107 30942
30944 2 369405 132564 179320 150 30943
30945 2 369425 132590 179240 122 30944
30946 2 369333 132472 179120 128 30945
30947 2 369209 132132 179120 196 30946
30948 2 369197 132016 179080 60 30947
30949 2 369429 132504 179040 71 30946
30950 2 369505 132588 179400 75 30944
30951 2 369457 132696 179480 135 30950
30952 2 369421 132852 179520 98 30951
30953 2 369756 132748 179600 40 30952
30954 2 369917 132758 179680 175 30953
30955 2 369993 132642 179760 71 30954
30956 2 369993 132587 179840 51 30955
30957 2 369993 132559 179880 81 30956
30958 2 370041 132518 179960 175 30957
30959 2 370055 132488 180040 75 30958
30960 2 370303 132398 180080 81 30959
30961 2 370483 132373 180160 45 30960
30962 2 370681 132173 180200 108 30961
30963 2 370841 132068 180280 -1 30962
30964 2 368945 133164 179520 32 30952
30965 2 367455 133761 178680 172 29940
30966 2 367304 133701 178720 104 30965
30967 2 367219 133669 178760 45 30966
30968 2 367129 133641 178800 90 30967
30969 2 367076 133628 178840 86 30968
30970 2 367052 133607 178880 186 30969
30971 2 367010 133541 179000 51 30970
30972 2 367002 133538 179040 80 30971
30973 2 366950 133396 179440 64 30972
30974 2 366964 133238 179640 57 30973
30975 2 366944 132896 179960 45 30974
30976 2 366848 132672 180080 60 30975
30977 2 366784 132640 180080 51 30976
30978 2 370643 131301 175400 81 28501
30979 2 370849 130804 175360 51 30978
30980 2 370894 130779 175320 163 30979
30981 2 370889 130697 175280 120 30980
30982 2 370645 131279 175440 32 30978
30983 2 370651 131238 175480 75 30982
30984 2 370706 131183 175520 64 30983
30985 2 370704 131154 175560 154 30984
30986 2 370732 131164 175600 140 30985
30987 2 370733 131225 175680 189 30986
30988 2 370762 131201 175720 71 30987
30989 2 370813 131134 175760 45 30988
30990 2 370306 131372 175760 45 30989
30991 2 369901 131240 175760 32 30990
30992 2 369746 131212 175800 107 30991
30993 2 369728 131180 175840 226 30992
30994 2 369663 130811 175880 131 30993
30995 2 369700 130723 175960 81 30994
30996 2 369660 130741 176040 210 30995
30997 2 370806 131126 175800 98 30989
30998 2 370809 131125 175840 81 30997
30999 2 370799 131147 175880 40 30998
31000 2 370809 131155 175920 80 30999
31001 2 370813 131155 175960 81 31000
31002 2 370779 131028 176000 178 31001
31003 2 370762 130965 176040 81 31002
31004 2 370666 130884 176120 80 31003
31005 2 370615 130862 176160 45 31004
31006 2 370582 130807 176200 64 31005
31007 2 370591 130759 176240 196 31006
31008 2 371388 131169 176240 237 31007
31009 2 371551 131204 176280 81 31008
31010 2 371698 131154 176320 60 31009
31011 2 371760 131159 176360 96 31010
31012 2 371824 131185 176400 32 31011
31013 2 372144 131449 176400 71 31012
31014 2 372266 131554 176360 51 31013
31015 2 372292 131586 176320 60 31014
31016 2 372380 131609 176280 137 31015
31017 2 372559 131632 176240 32 31016
31018 2 372633 131637 176200 64 31017
31019 2 372665 131689 176160 -1 31018
31020 2 372663 131697 176120 -1 31019
31021 2 372628 131741 176080 192 31020
31022 2 372085 131050 176440 101 31012
31023 2 371790 130992 176640 143 31022
31024 2 371684 130871 176760 32 31023
31025 2 371669 130820 176840 136 31024
31026 2 371672 130838 176960 137 31025
31027 2 371727 130901 177000 64 31026
31028 2 371751 130932 177040 153 31027
31029 2 371791 130953 177080 102 31028
31030 2 371842 130923 177120 64 31029
31031 2 371830 130925 177160 122 31030
31032 2 371841 130947 177200 51 31031
31033 2 371852 130964 177240 75 31032
31034 2 371960 130906 177280 60 31033
31035 2 371967 130868 177320 71 31034
31036 2 372028 130861 177360 104 31035
31037 2 372017 130845 177400 71 31036
31038 2 372014 130823 177440 86 31037
31039 2 372005 130775 177480 71 31038
31040 2 371996 130783 177520 101 31039
31041 2 372002 130752 177560 64 31040
31042 2 372002 130732 177600 60 31041
31043 2 371999 130677 177680 178 31042
31044 2 371925 130640 177720 91 31043
31045 2 371831 130651 177760 192 31044
31046 2 371711 130666 177800 86 31045
31047 2 371681 130644 177840 209 31046
31048 2 371665 130593 177880 178 31047
31049 2 371698 130597 177920 140 31048
31050 2 371689 130588 177960 60 31049
31051 2 371685 130571 178000 80 31050
31052 2 371669 130530 178040 75 31051
31053 2 372561 130503 178040 75 31052
31054 2 372678 130481 178080 51 31053
31055 2 372789 130448 178120 75 31054
31056 2 372991 130329 178160 108 31055
31057 2 373132 130239 178200 51 31056
31058 2 373148 130226 178240 71 31057
31059 2 373176 130173 178280 90 31058
31060 2 373251 130221 178320 71 31059
31061 2 373285 130283 178360 60 31060
31062 2 373308 130316 178400 45 31061
31063 2 373380 130357 178440 51 31062
31064 2 373431 130390 178480 40 31063
31065 2 373467 130403 178520 143 31064
31066 2 373498 130419 178560 51 31065
31067 2 373700 130463 178640 96 31066
31068 2 373737 130504 178680 104 31067
31069 2 373812 130501 178720 75 31068
31070 2 373802 130517 178760 51 31069
31071 2 373825 130562 178840 51 31070
31072 2 373845 130597 178880 86 31071
31073 2 373890 130614 178920 226 31072
31074 2 374142 130646 179040 60 31073
31075 2 374191 130661 179120 71 31074
31076 2 374388 130733 179160 75 31075
31077 2 374436 130745 179200 51 31076
31078 2 374651 130869 179280 115 31077
31079 2 374692 130913 179320 51 31078
31080 2 374698 130930 179360 120 31079
31081 2 374702 130967 179400 71 31080
31082 2 374720 130996 179440 96 31081
31083 2 374796 130975 179520 101 31082
31084 2 374801 130969 179560 178 31083
31085 2 374860 130934 179600 64 31084
31086 2 374856 130929 179640 64 31085
31087 2 374867 130927 179680 71 31086
31088 2 374857 130921 179720 51 31087
31089 2 371686 130498 178080 136 31052
31090 2 371682 130492 178120 153 31089
31091 2 371665 130495 178160 178 31090
31092 2 371696 130458 178240 120 31091
31093 2 372153 130684 178240 51 31092
31094 2 372253 130690 178280 71 31093
31095 2 372293 130727 178320 32 31094
31096 2 371621 130403 178400 120 31092
31097 2 371599 130399 178520 75 31096
31098 2 371660 130369 178560 120 31097
31099 2 371867 130125 178600 120 31098
31100 2 371915 130061 178640 40 31099
31101 2 371899 130057 178680 75 31100
31102 2 371899 130046 178720 32 31101
31103 2 371866 130043 178760 115 31102
31104 2 371851 130028 178800 101 31103
31105 2 371869 130022 178840 64 31104
31106 2 371877 130037 178880 40 31105
31107 2 371899 130022 178920 51 31106
31108 2 371864 130053 179000 96 31107
31109 2 371858 130077 179040 40 31108
31110 2 371856 130096 179080 32 31109
31111 2 371889 130097 179120 186 31110
31112 2 371897 130103 179160 102 31111
31113 2 371884 130117 179200 71 31112
31114 2 371870 130130 179240 102 31113
31115 2 371869 130136 179280 175 31114
31116 2 371857 130155 179320 107 31115
31117 2 371863 130162 179360 134 31116
31118 2 371818 130147 179400 64 31117
31119 2 371773 130145 179440 64 31118
31120 2 371763 130105 179480 64 31119
31121 2 371728 130074 179520 75 31120
31122 2 371652 130082 179560 96 31121
31123 2 371679 130062 179600 40 31122
31124 2 371627 130063 179640 32 31123
31125 2 371563 130079 179680 32 31124
31126 2 371521 130061 179720 80 31125
31127 2 371451 129997 179800 86 31126
31128 2 371436 129957 179840 51 31127
31129 2 371428 129970 179880 75 31128
31130 2 371422 129939 179920 51 31129
31131 2 371432 129950 179960 75 31130
31132 2 371393 129952 180000 90 31131
31133 2 371389 129977 180040 91 31132
31134 2 371390 129989 180080 75 31133
31135 2 371513 130090 180160 32 31134
31136 2 371556 130125 180200 51 31135
31137 2 371515 130108 180240 51 31136
31138 2 371532 130093 180280 60 31137
31139 2 371550 130090 180320 71 31138
31140 2 371626 130065 180360 235 31139
31141 2 371615 130044 180400 80 31140
31142 2 371619 130020 180440 64 31141
31143 2 371617 130010 180480 81 31142
31144 2 371635 130006 180520 71 31143
31145 2 371627 129985 180560 80 31144
31146 2 371625 130006 180600 40 31145
31147 2 371599 130050 180640 51 31146
31148 2 371581 130084 180680 115 31147
31149 2 371559 130120 180720 102 31148
31150 2 371592 130109 180760 148 31149
31151 2 371618 130128 180800 71 31150
31152 2 371600 130155 180840 71 31151
31153 2 371603 130178 180880 75 31152
31154 2 371603 130201 180920 60 31153
31155 2 371579 130226 180960 60 31154
31156 2 371531 130308 181080 107 31155
31157 2 371555 130266 181240 80 31156
31158 2 371592 130466 181280 98 31157
31159 2 371579 130488 181320 150 31158
31160 2 371587 130478 181360 80 31159
31161 2 371608 130505 181400 120 31160
31162 2 371615 130530 181440 45 31161
31163 2 371625 130562 181480 45 31162
31164 2 371648 130644 181520 64 31163
31165 2 371639 130696 181560 51 31164
31166 2 371618 130703 181600 40 31165
31167 2 371630 130699 181640 101 31166
31168 2 371590 130738 181680 40 31167
31169 2 371587 130748 181720 -1 31168
31170 2 371538 130827 181800 -1 31169
31171 2 371465 130920 181840 -1 31170
31172 2 371421 130971 181880 -1 31171
31173 2 371388 130978 181920 -1 31172
31174 2 371366 130987 181960 -1 31173
31175 2 371174 130900 182240 -1 31174
31176 2 371057 130869 182280 -1 31175
31177 2 371032 130835 182320 -1 31176
31178 2 370866 130810 182440 -1 31177
31179 2 370818 130837 182480 -1 31178
31180 2 370769 130936 182520 -1 31179
31181 2 370653 130956 182560 -1 31180
31182 2 370602 130934 182600 -1 31181
31183 2 370550 130888 182640 -1 31182
31184 2 370519 130868 182680 -1 31183
31185 2 370541 130824 182720 -1 31184
31186 2 370497 130789 182760 -1 31185
31187 2 370443 130770 182800 -1 31186
31188 2 370303 130746 182840 -1 31187
31189 2 370264 130735 182880 -1 31188
31190 2 370259 130720 182920 -1 31189
31191 2 370262 130694 182960 -1 31190
31192 2 370247 130678 183000 -1 31191
31193 2 370277 130651 183040 -1 31192
31194 2 370273 130634 183080 -1 31193
31195 2 370292 130604 183120 -1 31194
31196 2 370783 130846 182720 -1 31185
31197 2 370887 130873 182760 -1 31196
31198 2 371416 130432 178640 135 31098
31199 2 371387 130424 178680 51 31198
31200 2 371391 130421 178720 32 31199
31201 2 371393 130408 178760 75 31200
31202 2 371393 130373 178800 40 31201
31203 2 371376 130346 178840 71 31202
31204 2 371310 130273 178880 122 31203
31205 2 371308 130243 178920 120 31204
31206 2 371368 130194 179000 102 31205
31207 2 371387 130197 179040 51 31206
31208 2 371416 130207 179080 71 31207
31209 2 372102 130955 176480 64 31022
31210 2 372551 131010 176480 96 31209
31211 2 372650 131036 176520 71 31210
31212 2 372805 130994 176560 120 31211
31213 2 372143 130667 176560 64 31209
31214 2 372158 130560 176600 181 31213
31215 2 372173 130525 176640 80 31214
31216 2 372407 130110 176640 64 31215
31217 2 372764 130097 176600 75 31216
31218 2 373250 130179 176520 207 31217
31219 2 373332 130258 176480 32 31218
31220 2 373247 130575 176440 154 31219
31221 2 373345 130394 176400 120 31220
31222 2 373376 130382 176360 71 31221
31223 2 373417 130411 176320 80 31222
31224 2 373448 130460 176280 60 31223
31225 2 373506 130489 176240 75 31224
31226 2 373569 130484 176200 81 31225
31227 2 373699 130550 176160 91 31226
31228 2 373759 130591 176120 137 31227
31229 2 373876 130761 176080 51 31228
31230 2 373980 130909 176040 102 31229
31231 2 374016 130972 176000 51 31230
31232 2 372903 130161 176720 71 31217
31233 2 372920 130164 176760 244 31232
31234 2 372802 130181 176800 64 31233
31235 2 372201 130440 176680 51 31215
31236 2 372190 130363 176720 120 31235
31237 2 372236 130360 176760 40 31236
31238 2 372206 130364 176800 40 31237
31239 2 372169 130422 176840 81 31238
31240 2 372117 130490 176920 40 31239
31241 2 372019 130454 177080 32 31240
31242 2 371919 130467 177240 32 31241
31243 2 371803 130477 177360 60 31242
31244 2 371669 130497 177440 81 31243
31245 2 371591 130492 177480 71 31244
31246 2 370390 130618 176280 32 31007
31247 2 370269 130460 176320 81 31246
31248 2 370240 130389 176360 51 31247
31249 2 370284 130116 176400 40 31248
31250 2 370424 130014 176480 45 31249
31251 2 370371 129945 176520 90 31250
31252 2 370354 129868 176600 104 31251
31253 2 370370 129740 176640 185 31252
31254 2 370296 129733 176680 115 31253
31255 2 370338 129753 176760 64 31254
31256 2 370287 129655 176800 86 31255
31257 2 370290 129528 176920 181 31256
31258 2 370305 129464 176960 153 31257
31259 2 370245 129423 177000 32 31258
31260 2 370251 129254 177080 64 31259
31261 2 370173 128989 177240 102 31260
31262 2 370007 128539 177480 81 31261
31263 2 369892 128230 177680 45 31262
31264 2 369816 127897 177880 96 31263
31265 2 369426 127486 178160 122 31264
31266 2 369228 127345 178360 163 31265
31267 2 369121 127302 178480 137 31266
31268 2 369031 127216 178560 40 31267
31269 2 368960 127059 178680 75 31268
31270 2 368844 127007 178800 40 31269
31271 2 368823 126944 179000 172 31270
31272 2 368663 126787 179200 45 31271
31273 2 368528 126734 179400 45 31272
31274 2 368380 126527 179640 40 31273
31275 2 368225 126386 179800 104 31274
31276 2 368137 126308 179880 104 31275
31277 2 368106 126278 180000 163 31276
31278 2 368097 126256 180120 115 31277
31279 2 368012 126359 180240 64 31278
31280 2 368002 126373 180280 40 31279
31281 2 366986 126582 180280 71 31280
31282 2 366730 126639 180280 81 31281
31283 2 366495 126652 180240 102 31282
31284 2 366425 126655 180200 163 31283
31285 2 366404 126654 180160 122 31284
31286 2 366330 126609 180120 75 31285
31287 2 366259 126637 180080 64 31286
31288 2 366155 126722 180040 104 31287
31289 2 365974 126877 179920 107 31288
31290 2 365868 127049 179800 157 31289
31291 2 365846 127352 179720 124 31290
31292 2 365813 127601 179640 60 31291
31293 2 365605 128380 179640 81 31292
31294 2 364827 128703 179640 108 31293
31295 2 364766 128730 179680 51 31294
31296 2 364681 128779 179760 196 31295
31297 2 364525 128697 179800 75 31296
31298 2 364735 128755 179640 45 31295
31299 2 364731 128770 179600 102 31298
31300 2 364545 128766 179520 102 31299
31301 2 364513 128761 179480 32 31300
31302 2 364516 128751 179440 60 31301
31303 2 364464 128817 179400 71 31302
31304 2 364404 128855 179360 40 31303
31305 2 364396 128856 179320 51 31304
31306 2 363771 128687 179320 98 31305
31307 2 363656 128745 179240 51 31306
31308 2 363655 128767 179200 80 31307
31309 2 363696 128807 179160 172 31308
31310 2 364418 128840 179280 81 31305
31311 2 364500 128830 179200 81 31310
31312 2 364548 128858 179160 102 31311
31313 2 364578 128885 179120 71 31312
31314 2 364631 128893 179040 51 31313
31315 2 364664 128897 179000 40 31314
31316 2 364660 128893 178920 45 31315
31317 2 364706 128896 178880 122 31316
31318 2 364856 128869 178840 40 31317
31319 2 364884 128838 178800 75 31318
31320 2 364955 128824 178760 51 31319
31321 2 365046 128815 178720 75 31320
31322 2 365026 128822 178680 75 31321
31323 2 365169 128865 178640 101 31322
31324 2 365289 128971 178560 104 31323
31325 2 365245 128974 178480 75 31324
31326 2 365245 128948 178400 75 31325
31327 2 365240 128932 178320 124 31326
31328 2 364548 128485 179120 160 31313
31329 2 364505 128410 179040 136 31328
31330 2 364491 128396 179000 81 31329
31331 2 364482 128267 179360 32 31304
31332 2 364345 128075 179320 45 31331
31333 2 364226 127958 179280 75 31332
31334 2 364046 127824 179240 71 31333
31335 2 363971 127793 179200 120 31334
31336 2 363947 127754 179160 120 31335
31337 2 363877 127747 179120 81 31336
31338 2 363838 127725 179080 120 31337
31339 2 364025 129654 179400 45 31303
31340 2 363960 129791 179520 32 31339
31341 2 363895 129809 179640 124 31340
31342 2 363733 129991 179720 101 31341
31343 2 363584 130133 179640 64 31342
31344 2 363466 130390 179760 86 31343
31345 2 363352 130326 179920 32 31344
31346 2 363200 130441 180040 80 31345
31347 2 363230 130602 180240 197 31346
31348 2 363249 130625 180400 60 31347
31349 2 363279 130697 180560 122 31348
31350 2 363031 131078 180560 148 31349
31351 2 363122 130471 180600 212 31349
31352 2 363074 130488 180720 128 31351
31353 2 363071 130486 180760 60 31352
31354 2 363508 130616 179720 71 31344
31355 2 363368 131164 179640 32 31354
31356 2 363313 131560 179600 86 31355
31357 2 363194 131673 179480 98 31356
31358 2 362991 131819 179400 80 31357
31359 2 362755 131870 179320 40 31358
31360 2 362682 131985 179360 75 31359
31361 2 362225 132338 179520 40 31360
31362 2 362077 132486 179680 60 31361
31363 2 361774 132690 179840 107 31362
31364 2 361629 132998 179760 139 31363
31365 2 361356 133333 179640 60 31364
31366 2 361142 133564 179440 81 31365
31367 2 360991 133553 179480 64 31366
31368 2 360792 133834 179600 32 31367
31369 2 360669 134062 179760 178 31368
31370 2 360585 134261 179920 40 31369
31371 2 360570 134387 180080 104 31370
31372 2 360423 134634 180240 51 31371
31373 2 360393 134714 180400 102 31372
31374 2 360376 134745 180440 71 31373
31375 2 360052 135277 180440 32 31374
31376 2 360381 134773 180480 108 31374
31377 2 360350 134962 180640 96 31376
31378 2 360326 135138 180840 183 31377
31379 2 360200 135255 180960 204 31378
31380 2 360237 135257 181040 71 31379
31381 2 360206 135296 181120 64 31380
31382 2 363370 131739 179240 122 31358
31383 2 363762 131807 179240 32 31382
31384 2 363814 131824 179160 120 31383
31385 2 365715 128232 179600 51 31293
31386 2 365768 128223 179520 64 31385
31387 2 365835 128244 179400 51 31386
31388 2 365836 128214 179280 32 31387
31389 2 365904 128247 179160 80 31388
31390 2 365969 128334 179080 80 31389
31391 2 367975 126388 180320 51 31280
31392 2 367959 126383 180400 81 31391
31393 2 368038 126381 180520 75 31392
31394 2 368003 126390 180560 51 31393
31395 2 368001 126370 180600 45 31394
31396 2 367905 126385 180640 71 31395
31397 2 367886 126403 180720 104 31396
31398 2 367839 126459 180760 128 31397
31399 2 367777 126461 180800 175 31398
31400 2 367750 126487 180840 32 31399
31401 2 367738 126482 180880 115 31400
31402 2 367739 126499 180920 104 31401
31403 2 367733 126527 180960 137 31402
31404 2 367744 126555 181000 137 31403
31405 2 367746 126593 181080 91 31404
31406 2 367669 126589 181120 131 31405
31407 2 367618 126595 181200 98 31406
31408 2 367557 126576 181240 51 31407
31409 2 367498 126708 181320 206 31408
31410 2 367462 126677 181360 98 31409
31411 2 367433 126677 181400 107 31410
31412 2 367416 126698 181440 91 31411
31413 2 367369 126718 181520 104 31412
31414 2 367337 126716 181560 60 31413
31415 2 367227 126769 181640 96 31414
31416 2 367155 126769 181680 32 31415
31417 2 367113 126775 181720 75 31416
31418 2 367050 126793 181720 32 31417
31419 2 367019 126823 181800 108 31418
31420 2 367019 126823 181800 51 31419
31421 2 366955 126850 181840 40 31420
31422 2 366850 126849 181920 96 31421
31423 2 366782 126877 182000 128 31422
31424 2 366504 126916 182160 32 31423
31425 2 366405 126842 182280 32 31424
31426 2 366282 126831 182320 108 31425
31427 2 366197 126809 182360 98 31426
31428 2 366124 126795 182400 81 31427
31429 2 366043 126801 182400 96 31428
31430 2 365952 126784 182480 75 31429
31431 2 365762 126868 182520 196 31430
31432 2 365621 126881 182560 51 31431
31433 2 365507 126902 182600 131 31432
31434 2 365428 126911 182640 102 31433
31435 2 365374 126916 182680 172 31434
31436 2 365266 126964 182720 71 31435
31437 2 365193 126969 182760 137 31436
31438 2 364762 126570 182760 101 31437
31439 2 364657 126508 182720 101 31438
31440 2 364589 126471 182680 81 31439
31441 2 364524 126461 182600 122 31440
31442 2 364494 126447 182560 51 31441
31443 2 364329 126343 182520 196 31442
31444 2 364145 126266 182480 172 31443
31445 2 363913 126276 182440 131 31444
31446 2 363751 126259 182400 81 31445
31447 2 364097 125869 182400 115 31446
31448 2 364125 125714 182440 102 31447
31449 2 364141 125599 182480 51 31448
31450 2 363720 126236 182320 51 31446
31451 2 363673 126215 182280 32 31450
31452 2 363670 126235 182240 32 31451
31453 2 363696 126274 182160 90 31452
31454 2 363699 126301 182120 32 31453
31455 2 363705 126303 182080 51 31454
31456 2 363718 126317 182000 64 31455
31457 2 363724 126333 181960 80 31456
31458 2 363729 126332 181920 75 31457
31459 2 363733 126328 181880 108 31458
31460 2 363747 126307 181840 91 31459
31461 2 363758 126286 181800 64 31460
31462 2 363991 126537 181760 71 31461
31463 2 363992 126546 181680 91 31462
31464 2 363785 126165 181760 60 31461
31465 2 363803 126089 181680 196 31464
31466 2 363400 126289 181680 71 31465
31467 2 363353 126286 181640 134 31466
31468 2 363241 126305 181600 51 31467
31469 2 363243 126319 181560 32 31468
31470 2 363827 126042 181640 124 31465
31471 2 363859 125883 181600 101 31470
31472 2 363878 125836 181560 164 31471
31473 2 363813 125233 181520 86 31472
31474 2 363810 125148 181440 32 31473
31475 2 363708 125059 181480 75 31474
31476 2 363585 124818 181640 237 31475
31477 2 363545 124728 181720 64 31476
31478 2 363434 124601 181760 32 31477
31479 2 362730 124466 181800 122 31478
31480 2 362731 124458 181840 64 31479
31481 2 362624 124553 181920 75 31480
31482 2 362331 123488 181920 32 31481
31483 2 362242 123078 181760 64 31482
31484 2 362032 122841 181640 51 31483
31485 2 361788 122686 181600 80 31484
31486 2 361708 122629 181560 32 31485
31487 2 361509 122728 181320 51 31486
31488 2 361441 122596 181240 51 31487
31489 2 361390 122554 181200 120 31488
31490 2 361143 122440 180880 71 31489
31491 2 360770 122177 180640 71 31490
31492 2 360642 122081 180560 71 31491
31493 2 360340 121887 180080 186 31492
31494 2 360210 121758 179920 45 31493
31495 2 360061 121683 179720 102 31494
31496 2 360158 121612 179440 81 31495
31497 2 360110 121621 179000 51 31496
31498 2 359878 121688 178600 60 31497
31499 2 359866 121809 178360 81 31498
31500 2 359762 121975 178200 124 31499
31501 2 359741 122094 178120 32 31500
31502 2 359688 122293 177960 102 31501
31503 2 359550 122438 177800 40 31502
31504 2 359126 122714 177560 32 31503
31505 2 359013 122914 177320 51 31504
31506 2 358545 122753 176880 64 31505
31507 2 358461 122654 176800 137 31506
31508 2 358375 122617 176720 51 31507
31509 2 357925 122371 176720 60 31508
31510 2 357482 121908 176720 60 31509
31511 2 357491 121904 176680 51 31510
31512 2 357505 121875 176640 75 31511
31513 2 357500 121912 176600 32 31512
31514 2 357530 122010 176560 81 31513
31515 2 357422 121635 176760 81 31510
31516 2 357473 121764 176920 32 31515
31517 2 357406 121747 177040 40 31516
31518 2 357386 121769 177120 75 31517
31519 2 357331 121821 177160 51 31518
31520 2 357306 121824 177200 71 31519
31521 2 357294 121817 177240 75 31520
31522 2 357281 121846 177320 32 31521
31523 2 357375 121819 177400 32 31522
31524 2 357374 121797 177440 148 31523
31525 2 357333 121785 177480 98 31524
31526 2 357021 121808 177520 60 31525
31527 2 356902 121803 177600 51 31526
31528 2 356723 121785 177720 64 31527
31529 2 356701 121752 177800 32 31528
31530 2 356676 121712 177880 51 31529
31531 2 356606 121648 177960 102 31530
31532 2 356598 121683 178000 81 31531
31533 2 355965 121382 178000 102 31532
31534 2 355858 121324 177920 75 31533
31535 2 355809 121282 177800 64 31534
31536 2 355655 121241 177760 81 31535
31537 2 355567 121213 177720 175 31536
31538 2 355548 121207 177680 60 31537
31539 2 355572 121176 177640 104 31538
31540 2 355554 121203 177600 124 31539
31541 2 355555 121212 177560 139 31540
31542 2 355571 121227 177520 32 31541
31543 2 355600 121228 177480 75 31542
31544 2 355599 121244 177440 60 31543
31545 2 355575 121265 177400 64 31544
31546 2 356571 121723 178080 45 31532
31547 2 356570 121766 178200 148 31546
31548 2 356616 121765 178240 163 31547
31549 2 356659 121791 178280 163 31548
31550 2 356649 121789 178320 189 31549
31551 2 356646 121750 178360 124 31550
31552 2 356569 121641 178400 91 31551
31553 2 356552 121642 178440 150 31552
31554 2 356634 121524 178640 45 31553
31555 2 356626 121497 178680 32 31554
31556 2 356599 121434 178760 45 31555
31557 2 356596 121437 178800 257 31556
31558 2 356594 121426 178880 32 31557
31559 2 356582 121411 178920 51 31558
31560 2 356575 121444 179000 32 31559
31561 2 356519 121469 179040 148 31560
31562 2 355988 121714 178360 150 31551
31563 2 355734 121984 178360 139 31562
31564 2 355478 122168 178440 102 31563
31565 2 355452 122219 178520 32 31564
31566 2 355293 122326 178600 160 31565
31567 2 355243 122320 178640 51 31566
31568 2 355189 122289 178680 86 31567
31569 2 356772 122245 178320 40 31550
31570 2 356944 122408 178360 51 31569
31571 2 356988 122489 178400 32 31570
31572 2 357043 122548 178440 131 31571
31573 2 357158 122606 178480 157 31572
31574 2 357192 122586 178520 101 31573
31575 2 357185 122598 178560 32 31574
31576 2 357227 122585 178600 71 31575
31577 2 357229 122582 178640 134 31576
31578 2 357222 122585 178680 75 31577
31579 2 357194 122575 178720 148 31578
31580 2 357201 122574 178760 32 31579
31581 2 357220 122602 178800 91 31580
31582 2 357259 122644 178840 51 31581
31583 2 357267 122691 178880 90 31582
31584 2 357310 122717 178920 150 31583
31585 2 357297 122735 179000 143 31584
31586 2 357307 122768 179040 81 31585
31587 2 357305 122771 179080 75 31586
31588 2 357309 122775 179120 107 31587
31589 2 357320 122848 179160 81 31588
31590 2 357321 122861 179200 150 31589
31591 2 357381 122887 179240 75 31590
31592 2 357467 122934 179280 60 31591
31593 2 357533 122952 179320 71 31592
31594 2 357639 122921 179360 -1 31593
31595 2 357689 122901 179400 -1 31594
31596 2 357910 121727 177480 32 31525
31597 2 357923 121709 177520 71 31596
31598 2 358080 121682 177560 32 31597
31599 2 358138 121705 177440 102 31524
31600 2 358323 121655 177400 131 31599
31601 2 358415 121617 177360 -1 31600
31602 2 358448 121612 177240 107 31601
31603 2 357348 121465 176760 168 31515
31604 2 357360 121446 176680 98 31603
31605 2 357364 121423 176640 200 31604
31606 2 357439 121327 176520 101 31605
31607 2 357375 121332 176480 40 31606
31608 2 357117 121502 176440 148 31607
31609 2 357201 121189 176400 32 31608
31610 2 357173 121160 176360 75 31609
31611 2 357100 120875 176240 128 31610
31612 2 357204 120353 176360 40 31611
31613 2 357451 120200 176440 120 31612
31614 2 357747 119894 176480 128 31613
31615 2 357833 119778 176520 81 31614
31616 2 357911 119667 176560 32 31615
31617 2 357991 119429 176640 60 31616
31618 2 358072 118996 176760 101 31617
31619 2 358377 118794 176800 148 31618
31620 2 358615 118714 176880 75 31619
31621 2 358954 118639 176760 75 31620
31622 2 359364 118685 176640 45 31621
31623 2 359687 118745 176520 81 31622
31624 2 359948 118667 176400 60 31623
31625 2 360109 118643 176520 131 31624
31626 2 360267 118451 176640 108 31625
31627 2 360610 118258 176680 71 31626
31628 2 360814 118167 176560 81 31627
31629 2 360961 118161 176480 51 31628
31630 2 361141 118130 176400 120 31629
31631 2 361300 118079 176320 40 31630
31632 2 361330 118021 176240 122 31631
31633 2 361430 117984 176080 75 31632
31634 2 361969 117602 176160 160 31633
31635 2 362273 117487 176240 115 31634
31636 2 362425 117445 176280 186 31635
31637 2 362668 117474 176080 81 31636
31638 2 362717 117460 175880 64 31637
31639 2 362779 117433 175760 40 31638
31640 2 362811 117439 175720 96 31639
31641 2 362887 117484 175560 71 31640
31642 2 362973 117571 175480 32 31641
31643 2 363043 117618 175400 60 31642
31644 2 363053 117181 175720 71 31640
31645 2 363341 117098 175680 160 31644
31646 2 363503 116981 175640 45 31645
31647 2 363483 116929 175600 51 31646
31648 2 363467 116884 175560 40 31647
31649 2 363491 116816 175360 107 31648
31650 2 363531 116769 175280 32 31649
31651 2 363529 116747 175120 128 31650
31652 2 362745 117856 176040 98 31637
31653 2 362989 117989 176000 51 31652
31654 2 363274 118071 175880 51 31653
31655 2 363405 118165 175840 86 31654
31656 2 363542 118225 175800 98 31655
31657 2 363605 118215 175760 80 31656
31658 2 363647 118234 175720 45 31657
31659 2 363833 118343 175640 75 31658
31660 2 362496 117516 176480 32 31636
31661 2 362505 117564 176520 75 31660
31662 2 362472 117522 176600 90 31661
31663 2 362412 117504 176640 80 31662
31664 2 362615 117199 176240 32 31635
31665 2 362648 116923 176160 230 31664
31666 2 362651 116878 176400 98 31665
31667 2 362683 116841 176520 104 31666
31668 2 362637 116886 176640 104 31667
31669 2 362651 116831 176680 60 31668
31670 2 361421 118027 176000 45 31633
31671 2 361416 118067 175920 51 31670
31672 2 361414 118103 175840 71 31671
31673 2 361259 118188 175680 32 31672
31674 2 361178 118228 175600 45 31673
31675 2 361132 118242 175560 80 31674
31676 2 361150 118284 175440 32 31675
31677 2 361282 118222 175320 128 31676
31678 2 361333 118188 175160 -1 31677
31679 2 361278 118189 175040 -1 31678
31680 2 361173 118194 174800 -1 31679
31681 2 361104 118246 174760 -1 31680
31682 2 360968 118118 174640 -1 31681
31683 2 360836 118038 174560 -1 31682
31684 2 360814 117974 174480 -1 31683
31685 2 360627 117953 174400 -1 31684
31686 2 360580 117875 174280 -1 31685
31687 2 360424 117809 174200 -1 31686
31688 2 360486 117844 174080 -1 31687
31689 2 360432 117786 174040 -1 31688
31690 2 360428 117752 174000 -1 31689
31691 2 360410 117707 173920 -1 31690
31692 2 360354 117633 173800 -1 31691
31693 2 360328 117586 173720 -1 31692
31694 2 360336 117575 173680 -1 31693
31695 2 360417 117636 173480 -1 31694
31696 2 360395 117601 173360 -1 31695
31697 2 360500 117632 173240 -1 31696
31698 2 361477 118276 174800 -1 31680
31699 2 361659 118248 174720 -1 31698
31700 2 361703 118168 174600 -1 31699
31701 2 361826 118157 174400 -1 31700
31702 2 361920 118179 174280 -1 31701
31703 2 361915 118206 174160 -1 31702
31704 2 362000 118224 173960 -1 31703
31705 2 361958 118242 173880 -1 31704
31706 2 360708 118164 176760 75 31627
31707 2 360781 118168 176840 40 31706
31708 2 360810 118137 176920 86 31707
31709 2 360922 118207 176960 124 31708
31710 2 360940 118261 177120 96 31709
31711 2 361010 118227 177280 148 31710
31712 2 361026 118232 177320 81 31711
31713 2 361094 118185 177440 71 31712
31714 2 361194 118151 177560 120 31713
31715 2 361440 117950 177760 71 31714
31716 2 361578 117850 177880 71 31715
31717 2 361637 117589 178040 104 31716
31718 2 361668 117445 178160 122 31717
31719 2 361736 117259 178240 101 31718
31720 2 361873 117149 178320 90 31719
31721 2 361977 117036 178440 96 31720
31722 2 361961 116904 178560 71 31721
31723 2 361715 116736 178600 91 31722
31724 2 361335 116602 178560 128 31723
31725 2 361288 116567 178480 71 31724
31726 2 361244 116558 178400 101 31725
31727 2 361068 116489 178320 91 31726
31728 2 360863 116494 178240 71 31727
31729 2 360906 116369 178200 71 31728
31730 2 360911 116299 178120 98 31729
31731 2 361085 116044 178080 122 31730
31732 2 361103 116051 178040 107 31731
31733 2 360887 116340 178040 98 31730
31734 2 361017 116400 178000 108 31733
31735 2 360462 116622 178200 51 31728
31736 2 360370 116612 178160 131 31735
31737 2 360253 116557 178080 102 31736
31738 2 360125 116531 177960 102 31737
31739 2 360076 116472 177920 148 31738
31740 2 359984 116438 177880 81 31739
31741 2 359900 116391 177840 115 31740
31742 2 359768 116344 177760 157 31741
31743 2 359705 116362 177720 102 31742
31744 2 359666 116407 177600 75 31743
31745 2 359631 116426 177520 81 31744
31746 2 359475 116536 177400 45 31745
31747 2 359338 116534 177160 86 31746
31748 2 359111 116486 177040 120 31747
31749 2 358982 116416 177000 101 31748
31750 2 358909 116301 176960 148 31749
31751 2 359084 116161 176920 128 31750
31752 2 359123 115998 176800 172 31751
31753 2 359125 115909 176760 -1 31752
31754 2 359070 115809 176720 -1 31753
31755 2 358883 115666 176600 -1 31754
31756 2 358897 115707 176520 -1 31755
31757 2 358894 115539 176400 -1 31756
31758 2 358998 115507 176280 -1 31757
31759 2 358979 115385 176240 -1 31758
31760 2 359050 115372 176080 -1 31759
31761 2 359095 115333 176000 -1 31760
31762 2 359096 115325 175840 -1 31761
31763 2 358905 115259 175720 -1 31762
31764 2 358848 115208 175640 -1 31763
31765 2 358661 116272 177040 122 31750
31766 2 358534 116624 177080 148 31765
31767 2 358359 116229 177000 -1 31766
31768 2 358139 116283 176960 -1 31767
31769 2 357998 116298 176920 -1 31768
31770 2 357818 116366 176840 -1 31769
31771 2 357828 116403 176760 -1 31770
31772 2 357801 116386 176720 -1 31771
31773 2 357869 116453 176680 -1 31772
31774 2 357951 116542 176520 -1 31773
31775 2 357983 116581 176480 -1 31774
31776 2 357878 116690 176440 -1 31775
31777 2 357856 116594 176400 -1 31776
31778 2 357825 116653 176360 -1 31777
31779 2 357646 116783 176280 -1 31778
31780 2 357559 116896 176240 -1 31779
31781 2 357541 116950 176200 -1 31780
31782 2 357374 116991 176280 -1 31781
31783 2 357274 117111 176320 -1 31782
31784 2 357227 117062 176360 -1 31783
31785 2 357231 117118 176360 -1 31784
31786 2 357222 117297 176320 -1 31785
31787 2 357150 117302 176280 -1 31786
31788 2 357046 117415 176200 -1 31787
31789 2 356941 117628 176120 -1 31788
31790 2 356847 117726 176200 -1 31789
31791 2 356725 117716 176240 -1 31790
31792 2 356650 117883 176320 -1 31791
31793 2 356568 117821 176400 -1 31792
31794 2 356543 117826 176480 -1 31793
31795 2 357194 117018 176400 -1 31784
31796 2 361600 116651 178680 81 31723
31797 2 361599 116721 178760 80 31796
31798 2 361525 116583 178800 108 31797
31799 2 361892 116351 178800 51 31798
31800 2 362051 116356 178760 45 31799
31801 2 361919 116197 178720 108 31800
31802 2 361861 116190 178680 60 31801
31803 2 361859 116190 178640 64 31802
31804 2 361960 116159 178600 80 31803
31805 2 362003 116088 178560 60 31804
31806 2 362297 116036 178720 96 31800
31807 2 362336 115929 178680 120 31806
31808 2 362440 115884 178600 131 31807
31809 2 362525 115832 178480 -1 31808
31810 2 362690 115770 178400 -1 31809
31811 2 362856 115723 178320 -1 31810
31812 2 362886 115603 178280 -1 31811
31813 2 363086 115570 178240 -1 31812
31814 2 363229 115528 178160 -1 31813
31815 2 363458 115487 178080 -1 31814
31816 2 363627 115359 178040 -1 31815
31817 2 363625 115305 178000 -1 31816
31818 2 363697 115286 177960 -1 31817
31819 2 363353 115135 177880 -1 31818
31820 2 363359 115154 177840 -1 31819
31821 2 361538 116613 179000 71 31798
31822 2 361521 116659 179160 139 31821
31823 2 361507 116786 179280 148 31822
31824 2 361467 117170 179280 90 31823
31825 2 361391 117321 179320 51 31824
31826 2 361385 117341 179360 75 31825
31827 2 361290 117443 179400 32 31826
31828 2 361210 117657 179440 131 31827
31829 2 361200 117662 179560 71 31828
31830 2 361112 117906 179440 98 31829
31831 2 360844 118008 179320 148 31830
31832 2 360707 118080 179280 75 31831
31833 2 361518 116802 179320 45 31823
31834 2 361452 116640 179440 86 31833
31835 2 361405 116422 179560 80 31834
31836 2 361328 116425 179680 108 31835
31837 2 361153 116205 179800 45 31836
31838 2 361233 116264 179880 101 31837
31839 2 361260 116319 179960 81 31838
31840 2 361269 116332 180000 178 31839
31841 2 361500 117000 180000 71 31840
31842 2 361543 116992 179960 128 31841
31843 2 361571 116985 179920 32 31842
31844 2 361296 116437 180120 64 31840
31845 2 361472 116782 180240 124 31844
31846 2 361502 116757 180440 40 31845
31847 2 361518 116753 180480 98 31846
31848 2 361431 116676 180520 190 31847
31849 2 361413 116589 180600 32 31848
31850 2 361505 116804 180680 153 31849
31851 2 361535 116848 180720 96 31850
31852 2 361387 116925 180800 32 31851
31853 2 361373 117041 180920 80 31852
31854 2 361310 117074 181000 122 31853
31855 2 361425 118257 176920 51 31709
31856 2 361607 118208 176880 75 31855
31857 2 361878 118128 176920 71 31856
31858 2 361967 118109 176960 64 31857
31859 2 361430 118277 176800 45 31855
31860 2 357110 120862 176160 45 31611
31861 2 357117 120847 176080 75 31860
31862 2 357127 120842 175960 86 31861
31863 2 357164 120960 175840 91 31862
31864 2 357244 120955 175640 91 31863
31865 2 357166 120891 175520 75 31864
31866 2 357146 120893 175400 172 31865
31867 2 357104 120951 175280 71 31866
31868 2 357063 120969 175080 128 31867
31869 2 356918 120971 174880 139 31868
31870 2 356843 120959 174760 115 31869
31871 2 356776 120828 174640 81 31870
31872 2 356774 120786 174560 75 31871
31873 2 356739 120785 174440 81 31872
31874 2 356600 120654 174320 75 31873
31875 2 356430 120476 174080 71 31874
31876 2 356350 120515 174040 71 31875
31877 2 356260 120591 173920 40 31876
31878 2 356186 120650 173840 60 31877
31879 2 356113 120622 173760 115 31878
31880 2 356089 120735 173680 40 31879
31881 2 356081 120649 173560 60 31880
31882 2 356174 120861 173400 107 31881
31883 2 356173 120810 173360 64 31882
31884 2 355988 120571 173240 71 31883
31885 2 355946 120544 173120 124 31884
31886 2 355882 120525 173000 80 31885
31887 2 355879 120549 172880 232 31886
31888 2 355978 120530 172800 51 31887
31889 2 356028 120424 172840 32 31888
31890 2 356313 120174 172840 176 31889
31891 2 356568 120023 172880 153 31890
31892 2 356697 119876 172920 98 31891
31893 2 356766 119856 173000 102 31892
31894 2 356805 119851 173080 166 31893
31895 2 356907 119775 173160 131 31894
31896 2 357106 119667 173280 45 31895
31897 2 357151 119589 173360 75 31896
31898 2 357292 119443 173440 -1 31897
31899 2 357380 119349 173480 -1 31898
31900 2 357451 119311 173520 -1 31899
31901 2 357434 119245 173640 -1 31900
31902 2 357442 119201 173680 -1 31901
31903 2 357436 119078 173760 -1 31902
31904 2 357514 119090 173840 -1 31903
31905 2 357624 119005 173920 -1 31904
31906 2 357762 118938 174000 -1 31905
31907 2 358266 118875 174000 -1 31906
31908 2 358270 118662 174080 -1 31907
31909 2 358434 118896 173920 -1 31907
31910 2 358501 118925 173840 -1 31909
31911 2 358532 118870 173760 -1 31910
31912 2 358577 118845 173680 -1 31911
31913 2 357656 118787 174080 -1 31906
31914 2 357496 119357 173680 -1 31902
31915 2 357545 119442 173760 -1 31914
31916 2 357538 119545 173840 -1 31915
31917 2 357477 119541 173920 -1 31916
31918 2 357443 119561 173960 -1 31917
31919 2 356701 119748 172880 60 31892
31920 2 355882 120638 172760 107 31888
31921 2 355820 120643 172720 91 31920
31922 2 355666 120906 172680 120 31921
31923 2 355694 121266 172600 96 31922
31924 2 355788 121487 172560 81 31923
31925 2 355868 121587 172520 32 31924
31926 2 355974 121637 172480 128 31925
31927 2 356006 121727 172440 120 31926
31928 2 355966 121773 172320 64 31927
31929 2 355974 122184 172200 -1 31928
31930 2 356080 122383 172120 -1 31929
31931 2 356247 122473 172200 -1 31930
31932 2 356287 122484 172280 -1 31931
31933 2 356321 122544 172360 -1 31932
31934 2 355734 121499 172720 81 31924
31935 2 355729 121511 172760 104 31934
31936 2 355725 121439 172800 60 31935
31937 2 355707 121353 172840 64 31936
31938 2 355691 121395 172920 71 31937
31939 2 355735 121415 173000 40 31938
31940 2 355736 121417 173080 120 31939
31941 2 355756 121386 173120 60 31940
31942 2 355783 121413 173160 71 31941
31943 2 355766 121408 173280 157 31942
31944 2 355790 121338 173360 32 31943
31945 2 355695 120635 172640 75 31921
31946 2 355588 120697 172520 96 31945
31947 2 355545 120776 172360 102 31946
31948 2 355478 120787 172240 75 31947
31949 2 355444 120822 172080 32 31948
31950 2 355325 121111 172040 64 31949
31951 2 355297 121177 172000 32 31950
31952 2 355245 121174 171920 51 31951
31953 2 355180 121200 171840 104 31952
31954 2 355031 121165 171800 197 31953
31955 2 354794 121106 171760 81 31954
31956 2 354068 120892 171520 71 31955
31957 2 354100 120876 171440 32 31956
31958 2 354093 120845 171360 51 31957
31959 2 354098 120833 171320 207 31958
31960 2 353982 120630 171200 96 31959
31961 2 354112 120894 171160 160 31960
31962 2 354108 120631 171120 64 31961
31963 2 354067 120636 171080 60 31962
31964 2 353779 120526 171080 101 31963
31965 2 353321 120509 171080 64 31964
31966 2 352953 120673 171080 81 31965
31967 2 352939 120684 170960 153 31966
31968 2 352906 120696 170880 164 31967
31969 2 352888 120951 171120 75 31966
31970 2 352875 120896 171200 71 31969
31971 2 352886 120989 171240 71 31970
31972 2 352847 120841 171240 51 31970
31973 2 354452 120416 171120 102 31962
31974 2 354503 120386 171040 108 31973
31975 2 354531 120369 171000 96 31974
31976 2 354560 120350 170960 64 31975
31977 2 354065 121132 171160 207 31961
31978 2 354071 121148 171120 40 31977
31979 2 354068 121126 171080 32 31978
31980 2 354113 121076 171000 51 31979
31981 2 354154 121130 170880 40 31980
31982 2 354166 121199 170920 51 31981
31983 2 354142 121240 170960 60 31982
31984 2 354095 121430 171040 124 31983
31985 2 354032 121453 171080 102 31984
31986 2 353978 121442 171120 40 31985
31987 2 353929 121398 171200 120 31986
31988 2 353933 121447 171240 60 31987
31989 2 353554 120799 171600 60 31956
31990 2 353105 120761 171680 86 31989
31991 2 352916 120787 171720 40 31990
31992 2 352874 120798 171680 98 31991
31993 2 352743 120895 171640 71 31992
31994 2 352530 120946 171640 141 31993
31995 2 352360 120973 171600 108 31994
31996 2 352353 120976 171560 32 31995
31997 2 352379 121018 171520 98 31996
31998 2 352409 121063 171440 120 31997
31999 2 352421 121205 171280 60 31998
32000 2 352387 121230 171240 128 31999
32001 2 352421 121286 171200 51 32000
32002 2 352573 121499 171160 91 32001
32003 2 352652 121578 171120 160 32002
32004 2 352691 121713 171160 80 32003
32005 2 352533 121818 171280 -1 32004
32006 2 352518 121859 171360 -1 32005
32007 2 352507 120996 171720 64 31994
32008 2 352492 121010 171760 136 32007
32009 2 352474 121020 171800 108 32008
32010 2 352430 121029 171840 102 32009
32011 2 352392 121023 171880 75 32010
32012 2 352372 121031 171920 137 32011
32013 2 352390 121056 171960 80 32012
32014 2 352418 121073 172000 98 32013
32015 2 352958 120759 171760 81 31991
32016 2 353012 120726 171880 75 32015
32017 2 353009 120716 172000 90 32016
32018 2 352667 120490 171920 71 32017
32019 2 352579 120467 171880 32 32018
32020 2 352360 120363 171880 98 32019
32021 2 352122 120320 171920 64 32020
32022 2 351700 120363 172120 96 32021
32023 2 351568 120359 172200 128 32022
32024 2 351234 120219 172400 90 32023
32025 2 351111 120184 172440 107 32024
32026 2 350961 120159 172480 81 32025
32027 2 350949 120068 172600 80 32026
32028 2 351033 120029 172720 104 32027
32029 2 351102 119970 172800 32 32028
32030 2 351114 119977 172880 128 32029
32031 2 351163 119866 172920 124 32030
32032 2 351176 119896 173000 32 32031
32033 2 351111 119941 173040 32 32032
32034 2 351054 119949 173080 32 32033
32035 2 351022 119900 173160 128 32034
32036 2 351011 119477 172800 32 32029
32037 2 351246 119161 172880 160 32036
32038 2 351381 119006 172920 40 32037
32039 2 351526 118946 173000 51 32038
32040 2 351554 118815 173080 64 32039
32041 2 351595 118774 173160 81 32040
32042 2 351559 118782 173240 60 32041
32043 2 351607 118767 173320 45 32042
32044 2 351850 118774 173360 51 32043
32045 2 352037 118706 173440 189 32044
32046 2 351866 118695 173520 60 32045
32047 2 352144 118659 173480 -1 32045
32048 2 350812 119515 172480 86 32027
32049 2 350839 119508 172440 45 32048
32050 2 350810 119472 172400 96 32049
32051 2 350806 119347 172320 60 32050
32052 2 350799 119241 172240 108 32051
32053 2 350806 119206 172160 96 32052
32054 2 350870 119109 172080 124 32053
32055 2 350877 118970 172000 104 32054
32056 2 350891 118897 171960 60 32055
32057 2 350901 118841 171920 64 32056
32058 2 351048 118659 171840 64 32057
32059 2 351163 118481 171760 32 32058
32060 2 351265 118273 171680 45 32059
32061 2 351423 117995 171640 75 32060
32062 2 351410 117747 171600 32 32061
32063 2 351406 117648 171520 64 32062
32064 2 351291 117514 171440 60 32063
32065 2 351217 117277 171360 75 32064
32066 2 351202 116999 171280 71 32065
32067 2 351301 116801 171240 104 32066
32068 2 350854 116632 171240 64 32067
32069 2 350438 116523 171160 60 32068
32070 2 350265 116473 171120 64 32069
32071 2 350084 116408 171080 120 32070
32072 2 349759 116536 171000 207 32071
32073 2 349684 116572 170960 51 32072
32074 2 349658 116554 170920 32 32073
32075 2 349407 116428 170880 80 32074
32076 2 349292 116600 170760 40 32075
32077 2 349043 116496 170680 60 32076
32078 2 348945 116432 170520 40 32077
32079 2 349011 116384 170400 98 32078
32080 2 348921 116422 170360 168 32079
32081 2 348756 116462 170560 157 32078
32082 2 348729 116554 170520 32 32081
32083 2 348676 116573 170440 131 32082
32084 2 348621 116572 170320 -1 32083
32085 2 348456 116586 170200 -1 32084
32086 2 348450 116617 170160 -1 32085
32087 2 348417 116538 170080 -1 32086
32088 2 351430 116544 171520 96 32067
32089 2 351634 116379 171600 139 32088
32090 2 351793 116200 171640 32 32089
32091 2 352033 116084 171680 107 32090
32092 2 352273 115973 171720 32 32091
32093 2 352302 115964 171760 51 32092
32094 2 352364 115944 171840 71 32093
32095 2 352489 115975 171960 40 32094
32096 2 352602 116064 172040 71 32095
32097 2 352704 115913 172120 51 32096
32098 2 352647 115879 172240 75 32097
32099 2 352947 116282 172320 104 32098
32100 2 353112 116385 172400 168 32099
32101 2 353220 116508 172480 172 32100
32102 2 353295 116428 172560 81 32101
32103 2 353292 116384 172600 40 32102
32104 2 353308 116276 172680 64 32103
32105 2 353317 116261 172760 32 32104
32106 2 353305 116633 172720 98 32103
32107 2 353315 116629 172800 32 32106
32108 2 353271 116521 172880 51 32107
32109 2 353315 116528 172960 91 32108
32110 2 353292 116541 173040 90 32109
32111 2 353249 116568 173120 60 32110
32112 2 353264 116620 173200 -1 32111
32113 2 353318 116596 173320 -1 32112
32114 2 353360 116593 173400 -1 32113
32115 2 353338 116303 173560 -1 32114
32116 2 353459 116502 173720 -1 32115
32117 2 353442 116627 173760 -1 32116
32118 2 352486 115739 172280 90 32098
32119 2 352510 115559 172360 32 32118
32120 2 352465 115689 172520 64 32119
32121 2 352350 115811 171640 81 32091
32122 2 353022 115878 171640 32 32121
32123 2 353107 115813 171600 60 32122
32124 2 353206 115735 171560 192 32123
32125 2 353253 115696 171520 175 32124
32126 2 353372 115639 171320 81 32125
32127 2 353254 115524 171240 96 32126
32128 2 353306 115425 171200 51 32127
32129 2 353403 115361 171160 148 32128
32130 2 353453 115197 171120 -1 32129
32131 2 353463 115108 171080 -1 32130
32132 2 353485 115013 171040 -1 32131
32133 2 353808 115413 171280 -1 32126
32134 2 353912 115291 171320 -1 32133
32135 2 353868 115157 171200 -1 32134
32136 2 353915 115010 171160 -1 32135
32137 2 353711 115573 171160 -1 32135
32138 2 353570 115576 171080 101 32137
32139 2 353419 115752 171000 51 32138
32140 2 353138 115959 170960 40 32139
32141 2 353169 116019 170920 101 32140
32142 2 353033 115924 170880 60 32141
32143 2 353101 116010 170760 -1 32142
32144 2 353418 115739 170960 81 32139
32145 2 353345 115647 170880 71 32144
32146 2 353326 115751 170680 -1 32145
32147 2 352343 115581 171600 32 32121
32148 2 352309 115396 171520 40 32147
32149 2 352267 115356 171480 64 32148
32150 2 352340 115158 171400 45 32149
32151 2 352410 115108 171360 148 32150
32152 2 352471 115205 171600 40 32147
32153 2 352490 115154 171640 40 32152
32154 2 352478 115072 171680 108 32153
32155 2 352418 115020 171720 86 32154
32156 2 352408 114991 171800 107 32155
32157 2 351641 116920 171320 32 32067
32158 2 351750 116936 171360 80 32157
32159 2 351813 116904 171400 51 32158
32160 2 351838 116919 171440 32 32159
32161 2 351848 116948 171520 75 32160
32162 2 351782 116959 171560 45 32161
32163 2 351846 116982 171640 90 32162
32164 2 351473 116727 171040 51 32067
32165 2 352388 120350 171760 120 32019
32166 2 351654 120220 171720 137 32165
32167 2 351440 120046 171640 80 32166
32168 2 351484 120001 171600 81 32167
32169 2 351375 119963 171520 101 32168
32170 2 351253 120109 171400 98 32169
32171 2 351229 120163 171040 64 32170
32172 2 351157 120102 170840 96 32171
32173 2 351141 120162 170800 102 32172
32174 2 351103 120231 170760 51 32173
32175 2 351020 120430 170720 98 32174
32176 2 350908 120366 170600 128 32175
32177 2 350882 120323 170480 148 32176
32178 2 351100 120011 170760 71 32173
32179 2 350863 119655 170680 80 32178
32180 2 350561 119384 170600 96 32179
32181 2 349953 119164 170560 107 32180
32182 2 349624 118959 170480 60 32181
32183 2 349353 118739 170600 75 32182
32184 2 349237 118788 170640 81 32183
32185 2 348991 118724 170760 75 32184
32186 2 348858 118736 170840 60 32185
32187 2 348752 118721 170880 51 32186
32188 2 348511 118947 170800 189 32187
32189 2 348445 118984 170760 32 32188
32190 2 348388 118986 170680 71 32189
32191 2 347922 118998 170600 124 32190
32192 2 347819 119307 170520 107 32191
32193 2 347810 119376 170480 81 32192
32194 2 347801 119403 170440 102 32193
32195 2 347790 119426 170400 80 32194
32196 2 348710 118796 170920 104 32187
32197 2 348711 118788 171000 81 32196
32198 2 348607 118618 171160 75 32197
32199 2 348798 118781 171360 80 32198
32200 2 348839 118867 171440 75 32199
32201 2 348862 118978 171520 75 32200
32202 2 348838 119212 171600 45 32201
32203 2 349010 119357 171640 128 32202
32204 2 349038 119420 171680 60 32203
32205 2 349089 119653 171800 32 32204
32206 2 349061 119673 171840 124 32205
32207 2 348870 119624 171880 71 32206
32208 2 348901 119630 171920 75 32207
32209 2 348197 118293 171280 60 32198
32210 2 348051 118224 171320 32 32209
32211 2 347963 118223 171360 64 32210
32212 2 347803 118037 171480 71 32211
32213 2 347679 117847 171560 128 32212
32214 2 347537 117743 171600 98 32213
32215 2 347276 117595 171680 139 32214
32216 2 347121 117536 171760 40 32215
32217 2 347110 117452 171880 81 32216
32218 2 347344 117257 171960 -1 32217
32219 2 347533 117158 172040 -1 32218
32220 2 347523 117059 172120 -1 32219
32221 2 347526 116982 172200 -1 32220
32222 2 347478 116666 172280 -1 32221
32223 2 347976 116920 172320 -1 32222
32224 2 348232 116713 172440 -1 32223
32225 2 348885 116719 172360 -1 32224
32226 2 348912 116689 172280 -1 32225
32227 2 349002 116793 172240 -1 32226
32228 2 349088 116799 172200 -1 32227
32229 2 349121 116806 172160 -1 32228
32230 2 346670 117912 171840 -1 32217
32231 2 346577 117947 172000 -1 32230
32232 2 346481 117784 172160 -1 32231
32233 2 346443 117745 172200 -1 32232
32234 2 346224 117433 172200 -1 32233
32235 2 345993 117495 172160 -1 32234
32236 2 345920 117518 172080 -1 32235
32237 2 346070 117512 172000 -1 32236
32238 2 346040 117429 171920 -1 32237
32239 2 345993 117267 171880 -1 32238
32240 2 346000 117268 171760 -1 32239
32241 2 345991 117265 171720 -1 32240
32242 2 346252 117502 172280 -1 32233
32243 2 346356 117653 172440 -1 32242
32244 2 346321 117615 172520 -1 32243
32245 2 346370 117578 172640 -1 32244
32246 2 346389 117534 172680 -1 32245
32247 2 346375 117459 172760 -1 32246
32248 2 346352 117439 172800 -1 32247
32249 2 346359 117157 172920 -1 32248
32250 2 346330 117248 173000 -1 32249
32251 2 346336 117250 173080 -1 32250
32252 2 346347 117214 173160 -1 32251
32253 2 346398 117072 173240 -1 32252
32254 2 346403 116947 173320 -1 32253
32255 2 346450 116776 173400 -1 32254
32256 2 346432 116620 173480 -1 32255
32257 2 346436 116374 173680 -1 32256
32258 2 346603 116448 173920 -1 32257
32259 2 346619 116078 174000 -1 32258
32260 2 346370 115742 174160 -1 32259
32261 2 346209 115346 174240 -1 32260
32262 2 346439 115751 174320 -1 32261
32263 2 346413 115718 174360 -1 32262
32264 2 346387 115683 174400 -1 32263
32265 2 346321 115674 174480 -1 32264
32266 2 346264 115753 174560 -1 32265
32267 2 346087 117838 173080 -1 32251
32268 2 346064 118045 173120 -1 32267
32269 2 345987 118058 173160 -1 32268
32270 2 345970 118189 173200 -1 32269
32271 2 345924 118289 173240 -1 32270
32272 2 345709 118404 173360 -1 32271
32273 2 345606 118542 173480 -1 32272
32274 2 345438 118171 173560 -1 32273
32275 2 345520 118472 173600 -1 32274
32276 2 345485 118438 173640 -1 32275
32277 2 345454 118405 173720 -1 32276
32278 2 345390 118438 173760 -1 32277
32279 2 345457 118700 173800 -1 32278
32280 2 345474 118791 173840 -1 32279
32281 2 345465 118793 173880 -1 32280
32282 2 345468 118799 173920 -1 32281
32283 2 345968 118041 173240 -1 32270
32284 2 346016 117948 173280 -1 32283
32285 2 346525 117096 172760 -1 32247
32286 2 346586 116674 172720 -1 32285
32287 2 346721 116429 172560 -1 32286
32288 2 346973 116067 172840 -1 32287
32289 2 347113 115693 172920 -1 32288
32290 2 347148 115681 173000 -1 32289
32291 2 347185 115443 173120 -1 32290
32292 2 347219 115444 173160 -1 32291
32293 2 347405 115293 173120 -1 32292
32294 2 347532 115212 173080 -1 32293
32295 2 347574 115213 173040 -1 32294
32296 2 347244 115417 173200 -1 32292
32297 2 347221 115403 173240 -1 32296
32298 2 354241 121122 172000 45 31956
32299 2 354247 121151 172080 71 32298
32300 2 354239 121171 172200 40 32299
32301 2 354245 121146 172280 81 32300
32302 2 354322 121116 172360 101 32301
32303 2 353865 121412 172160 104 32299
32304 2 353713 121443 172240 101 32303
32305 2 353511 121523 172320 75 32304
32306 2 353190 121767 172240 80 32305
32307 2 353129 121827 172160 104 32306
32308 2 352956 121916 172080 -1 32307
32309 2 352885 121979 172000 -1 32308
32310 2 352615 122139 171920 -1 32309
32311 2 352642 122190 171840 -1 32310
32312 2 352645 122224 171800 -1 32311
32313 2 352644 122194 171720 -1 32312
32314 2 352686 122212 171680 -1 32313
32315 2 352700 122190 171640 -1 32314
32316 2 352675 122152 171520 -1 32315
32317 2 352694 122179 171480 -1 32316
32318 2 355547 120625 172120 108 31948
32319 2 355522 120280 171880 98 32318
32320 2 355481 120074 171840 32 32319
32321 2 355491 119797 171680 -1 32320
32322 2 355503 119609 171400 40 32321
32323 2 355590 119285 171200 32 32322
32324 2 355731 118934 171080 102 32323
32325 2 355812 118796 170960 86 32324
32326 2 355960 118583 170840 60 32325
32327 2 355896 118327 170640 124 32326
32328 2 355673 118048 170360 51 32327
32329 2 355610 117907 170080 60 32328
32330 2 355503 117796 169920 81 32329
32331 2 355190 117568 169680 60 32330
32332 2 354894 117287 169560 40 32331
32333 2 354954 117219 169440 102 32332
32334 2 354842 117064 169280 71 32333
32335 2 354667 116989 169160 60 32334
32336 2 354548 116878 169080 40 32335
32337 2 354449 116773 169040 32 32336
32338 2 354346 116730 169000 60 32337
32339 2 354343 116680 168960 40 32338
32340 2 354034 116819 168920 128 32339
32341 2 353838 116846 168880 232 32340
32342 2 353597 116904 168720 40 32341
32343 2 353432 116970 168640 -1 32342
32344 2 352902 117032 168520 -1 32343
32345 2 352698 117091 168480 -1 32344
32346 2 352472 117005 168600 -1 32345
32347 2 352434 117097 168680 -1 32346
32348 2 352413 117106 168760 -1 32347
32349 2 352702 117116 168440 -1 32345
32350 2 352719 117131 168400 -1 32349
32351 2 352792 117175 168320 -1 32350
32352 2 354388 116556 168880 81 32339
32353 2 354697 116115 168800 81 32352
32354 2 354851 116030 168720 90 32353
32355 2 355214 115906 168680 163 32354
32356 2 355017 116040 168440 189 32355
32357 2 354958 116060 168400 40 32356
32358 2 353798 116087 168400 40 32357
32359 2 353664 116117 168440 102 32358
32360 2 353418 115980 168400 166 32359
32361 2 353213 115846 168360 40 32360
32362 2 353033 115755 168480 81 32361
32363 2 352980 115636 168560 237 32362
32364 2 352923 115674 168640 60 32363
32365 2 352931 115495 168600 45 32364
32366 2 352982 115362 168560 51 32365
32367 2 352996 115413 168520 75 32366
32368 2 352792 115700 168680 124 32364
32369 2 352653 115761 168720 -1 32368
32370 2 352507 115814 168760 -1 32369
32371 2 352423 115813 168800 -1 32370
32372 2 352216 115784 168680 -1 32371
32373 2 352119 115794 168640 -1 32372
32374 2 352023 115706 168560 -1 32373
32375 2 352133 115737 168720 -1 32372
32376 2 352115 115694 168760 -1 32375
32377 2 354845 116166 168320 90 32357
32378 2 354778 116201 168280 51 32377
32379 2 354156 116350 168080 101 32378
32380 2 353919 116418 168000 80 32379
32381 2 353655 116740 167920 120 32380
32382 2 353627 116771 167840 64 32381
32383 2 353816 116081 168000 189 32380
32384 2 353633 115959 167960 75 32383
32385 2 353543 115807 167920 86 32384
32386 2 353497 115708 167800 98 32385
32387 2 353398 115652 167760 128 32386
32388 2 353387 115668 167720 136 32387
32389 2 353509 115581 167600 80 32388
32390 2 353288 115153 167440 51 32389
32391 2 353519 115354 167400 91 32390
32392 2 353529 115305 167360 81 32391
32393 2 355369 115878 168720 137 32355
32394 2 355989 115769 168880 81 32393
32395 2 356298 115844 168920 32 32394
32396 2 356605 115917 168960 81 32395
32397 2 356966 115965 169040 45 32396
32398 2 357081 115941 169080 80 32397
32399 2 357258 115888 169120 101 32398
32400 2 357402 115870 169200 86 32399
32401 2 357629 115852 169280 75 32400
32402 2 357760 115831 169360 96 32401
32403 2 357836 115824 169400 136 32402
32404 2 356109 115448 168720 136 32393
32405 2 356176 115114 168680 32 32404
32406 2 356239 114863 168760 172 32405
32407 2 356641 114631 168800 148 32406
32408 2 356789 114582 168840 98 32407
32409 2 356934 114534 168880 156 32408
32410 2 357080 114328 168960 45 32409
32411 2 357364 114074 169000 75 32410
32412 2 357438 113960 169040 166 32411
32413 2 357366 113867 169080 51 32412
32414 2 357249 113821 169160 71 32413
32415 2 357509 113899 168920 60 32412
32416 2 357611 113859 168880 108 32415
32417 2 357812 113768 168760 40 32416
32418 2 357891 113702 168600 75 32417
32419 2 358013 113869 168440 51 32418
32420 2 356430 114714 168880 102 32408
32421 2 356387 114739 168920 51 32420
32422 2 356349 114733 168960 208 32421
32423 2 354919 116006 168800 51 32353
32424 2 353888 116795 169040 160 32337
32425 2 353854 116815 169080 96 32424
32426 2 353830 116767 169120 209 32425
32427 2 353790 116751 169200 115 32426
32428 2 353767 116701 169240 98 32427
32429 2 353899 116690 169240 32 32428
32430 2 355608 120644 171960 75 32318
32431 2 355612 120599 171840 164 32430
32432 2 355630 120527 171760 64 32431
32433 2 355634 120468 171680 32 32432
32434 2 355674 120484 171640 51 32433
32435 2 355824 120433 171600 101 32434
32436 2 355820 120467 171560 32 32435
32437 2 355858 120454 171520 172 32436
32438 2 355859 120416 171400 -1 32437
32439 2 355878 120387 171240 -1 32438
32440 2 355922 120268 171160 -1 32439
32441 2 355968 120282 171080 -1 32440
32442 2 355946 120230 171600 81 32435
32443 2 355946 120227 171560 -1 32442
32444 2 356314 120307 172800 134 31888
32445 2 356376 120321 172760 71 32444
32446 2 356399 120344 172720 51 32445
32447 2 356459 120386 172680 64 32446
32448 2 356527 120455 172600 40 32447
32449 2 356421 120981 173320 40 31883
32450 2 356881 120896 173280 45 32449
32451 2 356994 120915 173240 81 32450
32452 2 357088 121079 173200 40 32451
32453 2 357031 121232 173280 75 32452
32454 2 357026 121247 173320 71 32453
32455 2 357354 121311 173160 64 32452
32456 2 356393 121188 173280 98 32449
32457 2 356418 121340 173200 107 32456
32458 2 356413 121392 173160 104 32457
32459 2 356462 121463 173080 75 32458
32460 2 356500 121525 173040 64 32459
32461 2 356571 121668 172920 226 32460
32462 2 356726 121884 172840 90 32461
32463 2 356790 122201 172720 32 32462
32464 2 356862 122531 172600 -1 32463
32465 2 356801 122625 172440 -1 32464
32466 2 356727 122895 172200 -1 32465
32467 2 356684 122952 172160 -1 32466
32468 2 356709 122878 172080 -1 32467
32469 2 356687 123055 172200 -1 32467
32470 2 356714 123294 172240 -1 32469
32471 2 356693 123590 172280 -1 32470
32472 2 356713 123678 172320 -1 32471
32473 2 356696 123850 172200 -1 32472
32474 2 356531 123989 172160 -1 32473
32475 2 356392 124093 172120 -1 32474
32476 2 356324 124177 172080 -1 32475
32477 2 356219 124215 172040 -1 32476
32478 2 356113 124238 171960 -1 32477
32479 2 356012 124435 171920 -1 32478
32480 2 356004 124584 171840 -1 32479
32481 2 355924 124604 171760 -1 32480
32482 2 357243 121245 176160 45 31860
32483 2 357371 121319 176120 86 32482
32484 2 357392 121311 176080 214 32483
32485 2 357508 121367 175960 40 32484
32486 2 357539 121480 175880 51 32485
32487 2 357499 121668 175840 156 32486
32488 2 357379 121795 175760 71 32487
32489 2 357338 121951 175720 -1 32488
32490 2 357335 122019 175680 -1 32489
32491 2 357318 122118 175640 -1 32490
32492 2 357358 122110 175520 -1 32491
32493 2 357322 122168 175400 -1 32492
32494 2 357268 122246 175280 -1 32493
32495 2 358321 122775 176680 64 31508
32496 2 358388 122843 176520 107 32495
32497 2 358368 122909 176440 81 32496
32498 2 358287 123138 176400 64 32497
32499 2 358236 123267 176360 32 32498
32500 2 358196 123254 176320 120 32499
32501 2 358100 123349 176040 91 32500
32502 2 358188 123477 175880 80 32501
32503 2 358315 123599 175760 60 32502
32504 2 358967 123821 175720 96 32503
32505 2 359373 123893 175800 107 32504
32506 2 359536 123923 175840 32 32505
32507 2 359738 124018 175720 75 32506
32508 2 359851 124040 175680 102 32507
32509 2 359970 124062 175640 81 32508
32510 2 359983 124089 175600 51 32509
32511 2 360023 124102 175560 91 32510
32512 2 360053 124117 175520 139 32511
32513 2 360103 124145 175480 86 32512
32514 2 360162 124196 175440 51 32513
32515 2 360265 124221 175360 150 32514
32516 2 360354 124268 175320 75 32515
32517 2 360425 124279 175280 71 32516
32518 2 360576 124223 175200 32 32517
32519 2 360748 124214 175200 64 32518
32520 2 361012 124129 175160 141 32519
32521 2 361470 123995 175080 124 32520
32522 2 361687 123954 175040 91 32521
32523 2 361718 123916 175000 40 32522
32524 2 361776 123882 174960 101 32523
32525 2 361829 123807 174920 60 32524
32526 2 361928 123715 174880 160 32525
32527 2 362047 123581 174800 40 32526
32528 2 362569 123267 174800 150 32527
32529 2 362552 123157 174680 98 32528
32530 2 362553 123141 174560 40 32529
32531 2 362611 123138 174520 108 32530
32532 2 362617 123087 174480 81 32531
32533 2 362628 123078 174440 71 32532
32534 2 362712 123115 174400 45 32533
32535 2 362288 122926 174560 96 32530
32536 2 362123 122882 174480 80 32535
32537 2 362102 122855 174400 51 32536
32538 2 362150 122724 174320 64 32537
32539 2 362150 122599 174280 32 32538
32540 2 361985 122576 174160 64 32539
32541 2 361802 122644 174040 64 32540
32542 2 361812 122637 174000 148 32541
32543 2 361806 122625 173920 91 32542
32544 2 361794 122599 173840 120 32543
32545 2 361689 122540 173720 172 32544
32546 2 361678 122517 173680 40 32545
32547 2 361587 122419 173640 51 32546
32548 2 361544 122321 173560 64 32547
32549 2 361677 122452 173480 32 32548
32550 2 361715 122504 173400 91 32549
32551 2 361760 122541 173360 60 32550
32552 2 361779 122570 173320 60 32551
32553 2 361643 122764 173640 51 32545
32554 2 361545 122814 173560 81 32553
32555 2 361707 123029 173520 137 32554
32556 2 361788 122976 173640 96 32555
32557 2 361799 123002 173680 81 32556
32558 2 361804 123019 173760 32 32557
32559 2 362083 122895 174240 40 32539
32560 2 362106 123017 174160 120 32559
32561 2 362298 122408 174320 91 32539
32562 2 362435 122274 174440 64 32561
32563 2 362544 122141 174560 96 32562
32564 2 362634 122121 174680 51 32563
32565 2 362744 121964 174720 51 32564
32566 2 362690 122142 174760 102 32565
32567 2 362710 122091 174800 40 32566
32568 2 362829 122070 174880 140 32567
32569 2 362931 121939 174960 60 32568
32570 2 362650 123191 174880 160 32528
32571 2 362791 123088 174960 102 32570
32572 2 362837 123005 175000 181 32571
32573 2 363078 122851 175160 75 32572
32574 2 363219 122748 175280 60 32573
32575 2 363318 122673 175320 160 32574
32576 2 363398 122596 175360 60 32575
32577 2 363400 122555 175400 51 32576
32578 2 363357 122558 175440 81 32577
32579 2 363350 122522 175480 51 32578
32580 2 363126 122786 175080 107 32572
32581 2 363676 122579 175080 98 32580
32582 2 364036 122416 175160 148 32581
32583 2 364141 122447 175320 102 32582
32584 2 364211 122489 175440 75 32583
32585 2 364286 122437 175520 101 32584
32586 2 364365 122361 175560 71 32585
32587 2 364364 122351 175640 71 32586
32588 2 364537 122329 175680 75 32587
32589 2 364570 122323 175720 81 32588
32590 2 364637 122245 175760 40 32589
32591 2 364754 122258 175800 86 32590
32592 2 365104 122098 175840 32 32591
32593 2 365208 121865 175800 51 32592
32594 2 365265 121813 175680 166 32593
32595 2 365272 121769 175600 81 32594
32596 2 365262 121735 175560 60 32595
32597 2 365246 121707 175520 64 32596
32598 2 365262 121731 175400 51 32597
32599 2 365210 121791 175280 64 32598
32600 2 365178 121763 175200 86 32599
32601 2 365152 121775 175160 128 32600
32602 2 365120 121799 175040 40 32601
32603 2 365044 121767 174920 32 32602
32604 2 364968 121747 174800 197 32603
32605 2 364968 121591 174720 51 32604
32606 2 364916 121695 174680 32 32605
32607 2 364934 121559 174640 160 32606
32608 2 364970 121515 174520 102 32607
32609 2 365078 121367 174440 107 32608
32610 2 365130 121311 174360 51 32609
32611 2 365122 121231 174240 80 32610
32612 2 365058 121167 174160 45 32611
32613 2 365130 121091 174040 150 32612
32614 2 365218 121075 173960 71 32613
32615 2 365290 121079 173880 131 32614
32616 2 365286 121031 173800 32 32615
32617 2 365330 121015 173680 51 32616
32618 2 365430 120903 173600 60 32617
32619 2 365450 120839 173560 128 32618
32620 2 365444 120951 173480 96 32619
32621 2 365424 120839 173400 -1 32620
32622 2 365436 120723 173320 -1 32621
32623 2 365596 120571 173280 -1 32622
32624 2 365668 120543 173160 -1 32623
32625 2 365706 120607 173080 -1 32624
32626 2 365690 120691 173040 -1 32625
32627 2 365606 120687 173000 -1 32626
32628 2 365692 120887 172880 -1 32627
32629 2 365692 121003 172760 -1 32628
32630 2 365882 121007 172720 -1 32629
32631 2 366254 120871 172760 -1 32630
32632 2 366438 120867 172720 -1 32631
32633 2 366486 120911 172680 -1 32632
32634 2 365958 120751 172600 -1 32630
32635 2 366008 120647 172480 -1 32634
32636 2 366074 120539 172360 -1 32635
32637 2 366098 120387 172200 -1 32636
32638 2 366150 120291 172080 -1 32637
32639 2 365254 120615 173000 -1 32627
32640 2 364922 120659 172960 -1 32639
32641 2 364930 120635 173000 -1 32640
32642 2 364934 120583 173080 -1 32641
32643 2 364998 120607 173160 -1 32642
32644 2 364950 120659 173240 -1 32643
32645 2 364950 120711 173320 -1 32644
32646 2 364858 120691 173400 -1 32645
32647 2 364466 120451 172880 -1 32640
32648 2 364382 120427 172800 -1 32647
32649 2 365970 120727 173280 -1 32623
32650 2 365534 120959 173440 -1 32620
32651 2 365570 121047 173360 -1 32650
32652 2 365618 121043 173320 -1 32651
32653 2 365203 121918 175880 45 32592
32654 2 365219 121861 175920 45 32653
32655 2 366124 122093 175920 128 32654
32656 2 366147 122081 175960 107 32655
32657 2 366241 122047 176120 51 32656
32658 2 366392 121992 176320 102 32657
32659 2 366253 122008 176440 102 32658
32660 2 366444 121874 176600 51 32659
32661 2 366493 121843 176640 45 32660
32662 2 366643 121848 176680 60 32661
32663 2 366836 121797 176760 124 32662
32664 2 366852 121838 176800 75 32663
32665 2 366890 121816 176840 107 32664
32666 2 366925 121797 176880 96 32665
32667 2 366962 121876 177000 90 32666
32668 2 366937 121994 177120 135 32667
32669 2 367118 122053 177160 60 32668
32670 2 367177 122066 177200 71 32669
32671 2 367296 122100 177280 81 32670
32672 2 367339 122108 177320 40 32671
32673 2 367381 122120 177360 45 32672
32674 2 367408 122108 177440 101 32673
32675 2 367393 122096 177520 80 32674
32676 2 367412 122070 177600 102 32675
32677 2 367361 122153 177680 32 32676
32678 2 367380 122211 177720 107 32677
32679 2 367379 122238 177800 51 32678
32680 2 367374 122241 177880 124 32679
32681 2 367343 122211 177960 51 32680
32682 2 367366 122208 178040 32 32681
32683 2 367390 122256 178080 75 32682
32684 2 367315 122271 178160 137 32683
32685 2 367233 122308 178280 75 32684
32686 2 367200 122269 178400 32 32685
32687 2 367170 122221 178520 75 32686
32688 2 367160 122204 178640 101 32687
32689 2 367114 122133 178760 156 32688
32690 2 367115 122136 178800 40 32689
32691 2 367125 122137 178840 32 32690
32692 2 367124 122134 178880 86 32691
32693 2 367131 122134 178920 75 32692
32694 2 367150 122017 179000 90 32693
32695 2 366614 122116 175920 86 32655
32696 2 367063 121629 175920 160 32695
32697 2 367519 121108 175960 186 32696
32698 2 367828 120977 175880 181 32697
32699 2 368067 120972 175800 71 32698
32700 2 368348 120557 175800 148 32699
32701 2 368356 120545 175880 122 32700
32702 2 368365 120534 175960 45 32701
32703 2 368385 120458 176040 45 32702
32704 2 368396 120360 176120 71 32703
32705 2 368468 120259 176200 45 32704
32706 2 368180 120249 176320 102 32705
32707 2 367799 120038 176400 75 32706
32708 2 367720 120028 176440 32 32707
32709 2 367667 119933 176480 71 32708
32710 2 367500 119878 176520 45 32709
32711 2 366796 119639 176520 60 32710
32712 2 366676 119508 176560 98 32711
32713 2 366634 119484 176600 237 32712
32714 2 366688 119732 176440 192 32711
32715 2 366614 119724 176400 40 32714
32716 2 366280 119728 176360 137 32715
32717 2 366209 119738 176320 32 32716
32718 2 366182 119722 176280 32 32717
32719 2 366159 119725 176240 71 32718
32720 2 366121 119732 176200 75 32719
32721 2 365941 119788 176160 81 32720
32722 2 365742 119941 176120 51 32721
32723 2 365599 120019 176080 148 32722
32724 2 365517 120063 176040 128 32723
32725 2 368862 119410 176240 32 32705
32726 2 368906 119016 176280 107 32725
32727 2 368906 118930 176320 122 32726
32728 2 368905 118846 176360 60 32727
32729 2 368875 118774 176400 45 32728
32730 2 368840 118538 176400 81 32729
32731 2 368831 118483 176440 32 32730
32732 2 368881 118446 176480 40 32731
32733 2 368851 118375 176520 80 32732
32734 2 368812 118265 176560 90 32733
32735 2 368766 118177 176600 40 32734
32736 2 368725 118146 176640 60 32735
32737 2 368706 118015 176680 40 32736
32738 2 368697 117979 176720 45 32737
32739 2 368666 117961 176760 60 32738
32740 2 368662 117937 176800 51 32739
32741 2 368678 117868 176840 86 32740
32742 2 368662 117833 176880 45 32741
32743 2 368658 117811 176920 32 32742
32744 2 368606 117804 176960 60 32743
32745 2 368592 117820 177000 141 32744
32746 2 368586 117882 177040 131 32745
32747 2 368891 118802 176440 107 32729
32748 2 368938 118768 176480 60 32747
32749 2 368962 118769 176520 107 32748
32750 2 369015 118708 176560 80 32749
32751 2 369003 118697 176600 40 32750
32752 2 368077 121024 175760 120 32699
32753 2 368042 121137 175680 45 32752
32754 2 368032 121185 175640 45 32753
32755 2 368011 121224 175600 80 32754
32756 2 367964 121267 175520 40 32755
32757 2 367931 121324 175400 128 32756
32758 2 368320 121533 175800 80 32757
32759 2 367936 121322 175320 71 32757
32760 2 367910 121376 175280 75 32759
32761 2 367989 121352 175160 96 32760
32762 2 368084 121365 175040 45 32761
32763 2 368015 121102 175000 60 32762
32764 2 368011 121003 174920 51 32763
32765 2 368336 121588 175000 136 32762
32766 2 368343 121665 174960 81 32765
32767 2 368352 121705 174920 75 32766
32768 2 368417 121771 174880 45 32767
32769 2 368465 122103 174800 136 32768
32770 2 368468 122196 174760 86 32769
32771 2 368465 122092 174720 81 32770
32772 2 368508 122324 174680 45 32771
32773 2 368529 122288 174640 181 32772
32774 2 368490 122270 174600 75 32773
32775 2 368419 122401 174520 86 32774
32776 2 368409 122370 174480 40 32775
32777 2 368619 121596 174480 148 32776
32778 2 368830 121608 174520 40 32777
32779 2 368996 121591 174560 51 32778
32780 2 368370 122352 174440 64 32776
32781 2 368363 122312 174400 64 32780
32782 2 368340 122264 174360 32 32781
32783 2 368299 122258 174320 64 32782
32784 2 368243 122289 174280 81 32783
32785 2 367763 122580 174280 86 32784
32786 2 367488 122582 174240 96 32785
32787 2 367416 122519 174200 75 32786
32788 2 367409 122457 174160 40 32787
32789 2 367392 122359 174080 96 32788
32790 2 367392 122314 174040 175 32789
32791 2 367373 122321 174000 81 32790
32792 2 368874 122606 174480 137 32776
32793 2 369027 122731 174600 136 32792
32794 2 369081 123130 174640 104 32793
32795 2 369156 123068 174720 122 32794
32796 2 369129 123261 174760 45 32795
32797 2 369077 123363 174840 98 32796
32798 2 369096 123408 174920 71 32797
32799 2 369128 122818 174680 80 32793
32800 2 369168 122773 174760 98 32799
32801 2 369179 122686 174360 51 32792
32802 2 369261 122719 174320 45 32801
32803 2 369262 122738 174280 75 32802
32804 2 369242 122730 174240 71 32803
32805 2 369217 122775 174200 40 32804
32806 2 369201 122808 174080 40 32805
32807 2 369161 122887 174000 143 32806
32808 2 369103 122917 173920 96 32807
32809 2 369266 122899 173840 71 32808
32810 2 369655 122886 173800 86 32809
32811 2 369800 122869 173760 64 32810
32812 2 369843 122900 173720 86 32811
32813 2 368882 122766 173840 140 32808
32814 2 368865 122731 173800 91 32813
32815 2 370155 122714 174280 86 32803
32816 2 370708 122644 174240 96 32815
32817 2 370895 122654 174200 45 32816
32818 2 371187 122575 174240 102 32817
32819 2 371243 122526 174280 60 32818
32820 2 371253 122502 174320 81 32819
32821 2 371294 122488 174360 90 32820
32822 2 371335 122465 174400 120 32821
32823 2 371377 122430 174440 86 32822
32824 2 371442 122466 174480 139 32823
32825 2 371457 122493 174520 60 32824
32826 2 371471 122502 174560 98 32825
32827 2 371501 122514 174600 32 32826
32828 2 371526 122531 174640 51 32827
32829 2 371516 122573 174680 102 32828
32830 2 372145 122280 174720 40 32829
32831 2 372214 122333 174760 32 32830
32832 2 372499 122251 174800 102 32831
32833 2 373042 122107 174800 71 32832
32834 2 373211 122119 174840 86 32833
32835 2 373231 122152 174880 150 32834
32836 2 373245 122172 174920 71 32835
32837 2 373248 122197 174960 71 32836
32838 2 373234 122220 175000 98 32837
32839 2 373270 122233 175040 60 32838
32840 2 373268 122263 175080 32 32839
32841 2 373232 122160 174840 137 32840
32842 2 373245 121995 174720 156 32841
32843 2 373240 122033 174680 32 32842
32844 2 373190 122052 174640 81 32843
32845 2 373371 121952 174720 60 32842
32846 2 373470 121990 174680 75 32845
32847 2 373718 121910 174560 32 32846
32848 2 373755 122051 174680 45 32847
32849 2 373765 122096 174760 75 32848
32850 2 373762 122073 174800 75 32849
32851 2 373699 121897 174480 86 32847
32852 2 371476 122603 174760 75 32829
32853 2 371462 122579 174800 137 32852
32854 2 367574 121131 176000 90 32697
32855 2 367632 121153 176040 45 32854
32856 2 367136 121305 176080 40 32855
32857 2 367073 121295 176160 51 32856
32858 2 367055 121242 176240 75 32857
32859 2 367147 121039 176280 96 32858
32860 2 366980 120905 176360 51 32859
32861 2 366927 120871 176480 81 32860
32862 2 367622 121388 176120 40 32855
32863 2 367575 121455 176160 40 32862
32864 2 367608 121428 176200 128 32863
32865 2 367646 121456 176240 80 32864
32866 2 367672 121416 176280 71 32865
32867 2 367604 121395 176320 60 32866
32868 2 367640 121386 176360 160 32867
32869 2 367562 121378 176400 81 32868
32870 2 367550 121319 176480 64 32869
32871 2 367538 121170 176560 71 32870
32872 2 367523 121025 176600 81 32871
32873 2 367505 120937 176640 120 32872
32874 2 367514 120885 176720 96 32873
32875 2 367497 120899 176760 80 32874
32876 2 365245 121799 175960 81 32654
32877 2 365419 121328 176000 60 32876
32878 2 365663 120746 176040 40 32877
32879 2 365673 120665 176080 102 32878
32880 2 365620 120575 176120 107 32879
32881 2 365603 120561 176160 75 32880
32882 2 365513 120502 176200 102 32881
32883 2 365504 120535 176240 120 32882
32884 2 365500 120490 176280 80 32883
32885 2 365426 120492 176320 101 32884
32886 2 365417 120470 176360 71 32885
32887 2 365408 120472 176400 40 32886
32888 2 365359 120532 176440 45 32887
32889 2 365406 120460 176480 51 32888
32890 2 365428 120422 176520 71 32889
32891 2 365466 120416 176560 181 32890
32892 2 365554 120340 176600 32 32891
32893 2 365548 120312 176640 51 32892
32894 2 365529 120295 176680 150 32893
32895 2 365559 120315 176720 101 32894
32896 2 365541 120310 176800 80 32895
32897 2 365519 120334 176880 60 32896
32898 2 365552 120308 176960 131 32897
32899 2 365958 120292 177040 75 32898
32900 2 366282 120206 177120 71 32899
32901 2 366337 120206 177200 32 32900
32902 2 366548 120130 177240 81 32901
32903 2 366568 120118 177280 81 32902
32904 2 366578 120079 177320 60 32903
32905 2 366604 120056 177360 81 32904
32906 2 366589 120031 177400 98 32905
32907 2 366611 119996 177440 32 32906
32908 2 366608 119983 177480 122 32907
32909 2 366652 119939 177520 104 32908
32910 2 365109 121954 176080 86 32654
32911 2 364859 122095 176120 75 32910
32912 2 360588 124278 175200 124 32518
32913 2 360618 124298 175120 71 32912
32914 2 360621 124358 175040 186 32913
32915 2 360660 124420 175000 124 32914
32916 2 360738 124564 174920 45 32915
32917 2 360782 124665 174880 45 32916
32918 2 360788 124690 174800 150 32917
32919 2 360829 124614 174720 60 32918
32920 2 360813 124668 174680 40 32919
32921 2 360811 124631 174640 120 32920
32922 2 360811 124695 174600 32 32921
32923 2 360797 124721 174560 71 32922
32924 2 360762 124764 174520 90 32923
32925 2 360750 124806 174480 60 32924
32926 2 360738 124825 174440 148 32925
32927 2 360735 124817 174400 80 32926
32928 2 360738 124796 174360 81 32927
32929 2 360707 124787 174280 86 32928
32930 2 360723 124818 174200 51 32929
32931 2 360802 124971 174080 40 32930
32932 2 360875 125182 174040 32 32931
32933 2 360924 125395 174000 140 32932
32934 2 361097 125604 173960 136 32933
32935 2 361611 125895 173960 183 32934
32936 2 362244 126328 173960 45 32935
32937 2 361871 126410 174000 45 32936
32938 2 361858 126424 174040 217 32937
32939 2 361711 126441 174080 71 32938
32940 2 361695 126418 174160 32 32939
32941 2 361585 126395 174200 75 32940
32942 2 362332 126328 173880 45 32936
32943 2 362343 126334 173800 75 32942
32944 2 362348 126320 173720 51 32943
32945 2 362433 126346 173640 104 32944
32946 2 362560 126387 173520 98 32945
32947 2 363021 126394 173160 104 32946
32948 2 363164 126370 173120 124 32947
32949 2 363241 126342 173080 80 32948
32950 2 363448 126316 173000 64 32949
32951 2 363496 126319 172960 60 32950
32952 2 363554 126253 172880 80 32951
32953 2 363717 126208 172840 -1 32952
32954 2 363819 126206 172800 -1 32953
32955 2 363927 125952 172840 -1 32954
32956 2 364120 125819 172920 -1 32955
32957 2 364371 125685 173000 -1 32956
32958 2 364451 125522 173040 -1 32957
32959 2 364620 125319 173080 -1 32958
32960 2 364722 125213 173120 -1 32959
32961 2 364940 125085 173040 -1 32960
32962 2 365074 125042 173000 -1 32961
32963 2 365147 124994 172960 -1 32962
32964 2 365349 124985 172840 -1 32963
32965 2 365426 125039 172720 -1 32964
32966 2 365501 125035 172680 -1 32965
32967 2 365706 124940 172640 -1 32966
32968 2 365960 124719 172600 -1 32967
32969 2 366095 124652 172560 -1 32968
32970 2 366396 124629 172520 -1 32969
32971 2 366449 124630 172400 -1 32970
32972 2 366684 124541 172520 -1 32971
32973 2 366748 124620 172560 -1 32972
32974 2 366942 124856 172680 -1 32973
32975 2 367049 124978 172760 -1 32974
32976 2 367145 125012 172800 -1 32975
32977 2 367403 125184 172720 -1 32976
32978 2 367618 125288 172640 -1 32977
32979 2 367919 125444 172760 -1 32978
32980 2 368056 125404 172840 -1 32979
32981 2 368254 125571 172920 -1 32980
32982 2 368441 125659 172960 -1 32981
32983 2 368709 125785 172840 -1 32982
32984 2 368778 125862 172800 -1 32983
32985 2 368105 125535 173040 -1 32981
32986 2 363851 126150 172760 -1 32954
32987 2 363829 126166 172680 -1 32986
32988 2 363792 126169 172600 -1 32987
32989 2 363825 126173 172560 -1 32988
32990 2 363794 126195 172520 -1 32989
32991 2 363788 126268 172440 -1 32990
32992 2 363777 126309 172360 -1 32991
32993 2 363692 126248 172240 -1 32992
32994 2 363691 126210 172160 -1 32993
32995 2 363670 126252 172080 -1 32994
32996 2 363679 126252 172000 -1 32995
32997 2 363691 126236 171920 -1 32996
32998 2 363703 126201 171840 -1 32997
32999 2 363690 126226 171760 -1 32998
33000 2 363682 126240 171720 -1 32999
33001 2 363725 126324 171640 -1 33000
33002 2 363946 126453 171560 -1 33001
33003 2 364082 126483 171480 -1 33002
33004 2 364189 126431 171360 -1 33003
33005 2 364263 126384 171280 -1 33004
33006 2 364336 126362 171200 -1 33005
33007 2 364393 126304 171080 -1 33006
33008 2 364557 126260 171040 -1 33007
33009 2 364612 126237 171000 -1 33008
33010 2 364645 126205 170960 -1 33009
33011 2 364655 126196 170920 -1 33010
33012 2 365096 126276 170880 -1 33011
33013 2 365193 126255 170840 -1 33012
33014 2 365271 126259 170800 -1 33013
33015 2 365392 126296 170760 -1 33014
33016 2 365410 126308 170720 -1 33015
33017 2 365409 126328 170680 -1 33016
33018 2 365462 126338 170640 -1 33017
33019 2 365427 126356 170600 -1 33018
33020 2 365490 126346 170560 -1 33019
33021 2 365527 126281 170400 -1 33020
33022 2 365570 126299 170240 -1 33021
33023 2 365582 126377 170120 -1 33022
33024 2 365580 126421 170040 -1 33023
33025 2 365751 126442 169960 -1 33024
33026 2 365969 126462 169920 -1 33025
33027 2 365989 126488 169840 -1 33026
33028 2 366560 126520 169760 -1 33027
33029 2 366568 126519 169680 -1 33028
33030 2 366554 126473 169600 -1 33029
33031 2 366551 126531 169480 -1 33030
33032 2 366519 126727 169400 -1 33031
33033 2 366492 126832 169320 -1 33032
33034 2 366500 126922 169240 -1 33033
33035 2 366538 126997 169160 -1 33034
33036 2 366541 126984 169080 -1 33035
33037 2 366541 126891 169000 -1 33036
33038 2 366576 126821 168920 -1 33037
33039 2 366608 126802 168840 -1 33038
33040 2 366654 126805 168800 -1 33039
33041 2 366678 126802 168720 -1 33040
33042 2 366715 126848 168640 -1 33041
33043 2 366728 126849 168560 -1 33042
33044 2 366732 126793 168480 -1 33043
33045 2 366788 126759 168400 -1 33044
33046 2 366869 126725 168320 -1 33045
33047 2 366921 126711 168240 -1 33046
33048 2 367128 126508 168200 -1 33047
33049 2 367264 126446 168160 -1 33048
33050 2 367580 126347 168120 -1 33049
33051 2 367636 126550 167960 -1 33050
33052 2 367715 126274 168080 -1 33050
33053 2 367838 126033 168040 -1 33052
33054 2 367853 125784 168160 -1 33053
33055 2 367894 125617 168240 -1 33054
33056 2 367928 125532 168320 -1 33055
33057 2 367925 125456 168400 -1 33056
33058 2 367910 125357 168440 -1 33057
33059 2 367943 125289 168480 -1 33058
33060 2 367865 125152 168560 -1 33059
33061 2 367861 125138 168600 -1 33060
33062 2 367826 125169 168640 -1 33061
33063 2 367904 125996 168000 -1 33053
33064 2 367877 126080 167960 -1 33063
33065 2 367893 126195 167880 -1 33064
33066 2 366872 126942 168200 -1 33047
33067 2 366879 127016 168160 -1 33066
33068 2 366880 127104 168120 -1 33067
33069 2 366891 127158 168080 -1 33068
33070 2 366904 127176 168040 -1 33069
33071 2 366919 127193 168000 -1 33070
33072 2 366872 127227 167960 -1 33071
33073 2 366838 127286 167920 -1 33072
33074 2 366855 127320 167880 -1 33073
33075 2 366856 127337 167840 -1 33074
33076 2 366859 127369 167800 -1 33075
33077 2 366840 127399 167760 -1 33076
33078 2 366815 127419 167720 -1 33077
33079 2 366676 127490 167640 -1 33078
33080 2 366632 127503 167600 -1 33079
33081 2 366627 127494 167560 -1 33080
33082 2 366540 127535 167520 -1 33081
33083 2 366550 127541 167480 -1 33082
33084 2 366567 127570 167440 -1 33083
33085 2 366564 127567 167400 -1 33084
33086 2 366543 127544 167360 -1 33085
33087 2 366549 127493 167320 -1 33086
33088 2 366542 127472 167280 -1 33087
33089 2 366545 127491 167240 -1 33088
33090 2 366552 127469 167200 -1 33089
33091 2 366507 127409 167160 -1 33090
33092 2 366507 127410 167120 -1 33091
33093 2 366512 127426 167080 -1 33092
33094 2 366519 127429 167040 -1 33093
33095 2 366521 127434 167000 -1 33094
33096 2 366527 127465 166960 -1 33095
33097 2 366637 127558 166800 -1 33096
33098 2 366650 127568 166720 -1 33097
33099 2 367112 127810 166720 -1 33098
33100 2 367214 127900 166640 -1 33099
33101 2 367273 127959 166600 -1 33100
33102 2 367282 127997 166560 -1 33101
33103 2 367315 128136 166520 -1 33102
33104 2 367366 128347 166480 -1 33103
33105 2 367409 128447 166440 -1 33104
33106 2 367640 128397 166320 -1 33105
33107 2 368192 128767 166200 -1 33106
33108 2 368210 128714 166160 -1 33107
33109 2 368102 128643 166120 -1 33108
33110 2 368058 128651 166080 -1 33109
33111 2 367518 128689 166360 -1 33105
33112 2 368268 129684 166200 -1 33111
33113 2 368361 129814 166160 -1 33112
33114 2 368393 129906 166080 -1 33113
33115 2 368507 129957 166040 -1 33114
33116 2 368639 130016 166000 -1 33115
33117 2 368731 130042 165960 -1 33116
33118 2 368764 130053 165920 -1 33117
33119 2 368783 130063 165880 -1 33118
33120 2 368804 130033 165840 -1 33119
33121 2 368808 130013 165800 -1 33120
33122 2 368756 129980 165760 -1 33121
33123 2 368763 129980 165720 -1 33122
33124 2 367221 127822 166520 -1 33102
33125 2 367223 127818 166480 -1 33124
33126 2 367236 127836 166440 -1 33125
33127 2 366648 127563 166600 -1 33098
33128 2 366597 127511 166520 -1 33127
33129 2 366586 127416 166480 -1 33128
33130 2 366681 127335 166440 -1 33129
33131 2 366659 127221 166400 -1 33130
33132 2 366645 127175 166360 -1 33131
33133 2 366662 127155 166320 -1 33132
33134 2 367192 127535 166200 -1 33133
33135 2 367249 127473 166160 -1 33134
33136 2 367362 127381 166120 -1 33135
33137 2 367511 127344 166080 -1 33136
33138 2 367528 127341 166040 -1 33137
33139 2 367545 127382 165840 -1 33138
33140 2 365623 127578 167120 -1 33092
33141 2 365436 127576 167080 -1 33140
33142 2 365300 127563 167040 -1 33141
33143 2 365227 127601 167000 -1 33142
33144 2 365223 127623 166960 -1 33143
33145 2 365207 127672 166920 -1 33144
33146 2 365208 127699 166880 -1 33145
33147 2 365223 127728 166840 -1 33146
33148 2 365202 127758 166800 -1 33147
33149 2 365167 127820 166760 -1 33148
33150 2 365150 127870 166720 -1 33149
33151 2 365124 127909 166680 -1 33150
33152 2 365058 127909 166640 -1 33151
33153 2 365022 127945 166600 -1 33152
33154 2 364962 127958 166560 -1 33153
33155 2 364834 128089 166520 -1 33154
33156 2 364817 128094 166480 -1 33155
33157 2 364807 128156 166440 -1 33156
33158 2 364780 128154 166400 -1 33157
33159 2 364754 128161 166360 -1 33158
33160 2 364696 128201 166320 -1 33159
33161 2 366714 126549 169920 -1 33028
33162 2 366799 126577 169960 -1 33161
33163 2 367420 126894 169960 -1 33162
33164 2 367530 127130 169960 -1 33163
33165 2 367523 127136 169880 -1 33164
33166 2 367529 127142 169800 -1 33165
33167 2 367525 127514 169760 -1 33166
33168 2 367530 127530 169720 -1 33167
33169 2 367539 127562 169680 -1 33168
33170 2 367542 127543 169640 -1 33169
33171 2 367502 127530 169600 -1 33170
33172 2 367503 127509 169560 -1 33171
33173 2 367806 126831 169760 -1 33166
33174 2 367921 126787 169720 -1 33173
33175 2 367997 126739 169640 -1 33174
33176 2 368043 126654 169600 -1 33175
33177 2 368070 126623 169560 -1 33176
33178 2 368107 126612 169520 -1 33177
33179 2 368166 126627 169640 -1 33178
33180 2 368165 126735 169840 -1 33179
33181 2 368216 126771 169960 -1 33180
33182 2 368194 126784 170000 -1 33181
33183 2 366830 126604 170000 -1 33162
33184 2 367124 126678 170080 -1 33183
33185 2 367142 126661 170120 -1 33184
33186 2 367090 126664 170200 -1 33185
33187 2 367093 126648 170280 -1 33186
33188 2 367035 126619 170360 -1 33187
33189 2 367014 126649 170400 -1 33188
33190 2 367013 126679 170440 -1 33189
33191 2 367165 126715 170480 -1 33190
33192 2 367228 126702 170520 -1 33191
33193 2 367211 126690 170560 -1 33192
33194 2 367193 126698 170600 -1 33193
33195 2 367204 126698 170640 -1 33194
33196 2 367388 126748 170160 -1 33184
33197 2 367472 126783 170200 -1 33196
33198 2 367636 126855 170280 -1 33197
33199 2 367793 126886 170360 -1 33198
33200 2 367820 126898 170400 -1 33199
33201 2 367847 126912 170440 -1 33200
33202 2 367870 126924 170480 -1 33201
33203 2 367917 126951 170560 -1 33202
33204 2 368038 126947 170640 -1 33203
33205 2 367972 127108 170680 -1 33204
33206 2 368017 127220 170720 -1 33205
33207 2 368035 127268 170760 -1 33206
33208 2 368053 127308 170800 -1 33207
33209 2 368063 127322 170840 -1 33208
33210 2 368061 127338 170880 -1 33209
33211 2 368063 127361 170920 -1 33210
33212 2 368076 127364 170960 -1 33211
33213 2 368075 127391 171000 -1 33212
33214 2 368140 127367 171040 -1 33213
33215 2 368146 127406 171120 -1 33214
33216 2 368153 126849 170680 -1 33204
33217 2 368152 126804 170760 -1 33216
33218 2 368149 126656 170840 -1 33217
33219 2 368385 126535 170840 -1 33218
33220 2 368394 126519 170800 -1 33219
33221 2 368387 126314 170800 -1 33220
33222 2 368398 126323 170760 -1 33221
33223 2 368422 126333 170640 -1 33222
33224 2 368386 126295 170600 -1 33223
33225 2 368156 126653 170920 -1 33218
33226 2 368134 126589 171000 -1 33225
33227 2 368117 126571 171040 -1 33226
33228 2 368201 126861 171000 -1 33217
33229 2 368253 126845 171040 -1 33228
33230 2 368269 126851 171080 -1 33229
33231 2 368275 126865 171120 -1 33230
33232 2 368290 126880 171200 -1 33231
33233 2 368300 126829 171240 -1 33232
33234 2 368311 126814 171280 -1 33233
33235 2 368316 126824 171320 -1 33234
33236 2 368336 126824 171360 -1 33235
33237 2 368323 126842 171400 -1 33236
33238 2 368364 126794 171440 -1 33237
33239 2 368374 126788 171480 -1 33238
33240 2 368399 126788 171520 -1 33239
33241 2 368416 126792 171560 -1 33240
33242 2 368463 126809 171600 -1 33241
33243 2 368495 126879 171640 -1 33242
33244 2 368534 126975 171680 -1 33243
33245 2 368572 127084 171760 -1 33244
33246 2 368552 127066 171840 -1 33245
33247 2 368536 127087 171920 -1 33246
33248 2 368488 127110 172000 -1 33247
33249 2 368535 127201 172040 -1 33248
33250 2 368548 127284 172080 -1 33249
33251 2 368600 127331 172160 -1 33250
33252 2 368680 127327 172240 -1 33251
33253 2 368665 127334 172280 -1 33252
33254 2 368651 127331 172320 -1 33253
33255 2 368721 127439 172360 -1 33254
33256 2 369116 127706 172400 -1 33255
33257 2 369350 127805 172440 -1 33256
33258 2 369339 127794 172480 -1 33257
33259 2 363053 126202 173080 108 32948
33260 2 363052 126090 173040 51 33259
33261 2 362316 126400 174000 185 32936
33262 2 362347 126472 174040 80 33261
33263 2 362401 126545 174080 226 33262
33264 2 362386 126596 174200 75 33263
33265 2 362349 126655 174280 90 33264
33266 2 362248 126692 174360 71 33265
33267 2 362193 126735 174440 45 33266
33268 2 362187 126707 174520 64 33267
33269 2 362255 126707 174560 104 33268
33270 2 362636 126712 174000 104 33261
33271 2 362686 126796 174040 91 33270
33272 2 361381 125429 174000 150 32934
33273 2 361568 125361 174040 51 33272
33274 2 361663 125354 174080 80 33273
33275 2 360863 125760 174000 40 32933
33276 2 360814 125998 173960 91 33275
33277 2 360657 126226 173880 148 33276
33278 2 360578 126358 173840 51 33277
33279 2 360336 126599 173800 51 33278
33280 2 360315 126601 173760 71 33279
33281 2 360302 126630 173680 120 33280
33282 2 360246 126663 173640 124 33281
33283 2 360190 126785 173600 60 33282
33284 2 359979 126942 173560 60 33283
33285 2 359871 127085 173480 148 33284
33286 2 359825 127086 173440 45 33285
33287 2 359796 127127 173400 175 33286
33288 2 359829 127125 173320 75 33287
33289 2 359802 127149 173280 32 33288
33290 2 359790 127240 173240 60 33289
33291 2 359784 127278 173200 75 33290
33292 2 359753 127224 173160 51 33291
33293 2 359739 127202 173120 71 33292
33294 2 359722 127236 173080 90 33293
33295 2 359719 127241 173040 71 33294
33296 2 359709 127244 173000 80 33295
33297 2 359725 127238 172920 81 33296
33298 2 359733 127240 172880 226 33297
33299 2 359681 127182 172840 101 33298
33300 2 359597 127453 172680 150 33299
33301 2 359453 127661 172480 75 33300
33302 2 359249 127785 172320 178 33301
33303 2 359041 127905 172200 197 33302
33304 2 359102 127872 172040 51 33303
33305 2 358838 127912 171720 108 33304
33306 2 358522 127948 171640 102 33305
33307 2 358270 128048 171480 40 33306
33308 2 358150 128236 171320 51 33307
33309 2 358074 128468 171240 136 33308
33310 2 358202 128632 171120 40 33309
33311 2 358234 128700 171000 139 33310
33312 2 358338 128748 170720 217 33311
33313 2 358426 128868 170520 75 33312
33314 2 358606 128836 170280 64 33313
33315 2 358786 128610 170120 64 33314
33316 2 358870 128666 169920 128 33315
33317 2 359050 128622 169800 81 33316
33318 2 359186 128454 169680 139 33317
33319 2 359202 128392 169520 75 33318
33320 2 359415 128412 169480 75 33319
33321 2 359529 128481 169400 107 33320
33322 2 359635 128422 169240 150 33321
33323 2 360337 127839 169280 75 33322
33324 2 360973 127541 169240 86 33323
33325 2 361277 127345 169120 32 33324
33326 2 361505 127247 169080 51 33325
33327 2 361713 127339 169000 32 33326
33328 2 359843 128288 169040 124 33322
33329 2 360075 128496 168800 96 33328
33330 2 360379 128388 168600 51 33329
33331 2 360663 128682 168440 75 33330
33332 2 361171 128728 168400 32 33331
33333 2 361731 128708 168320 124 33332
33334 2 362083 128726 168160 153 33333
33335 2 362571 128926 168000 75 33334
33336 2 362999 129076 168000 32 33335
33337 2 363267 129160 167760 32 33336
33338 2 363495 129060 167840 102 33337
33339 2 359402 128404 169760 40 33318
33340 2 359546 128388 169880 71 33339
33341 2 359726 128240 170080 32 33340
33342 2 359606 128044 170200 96 33341
33343 2 359574 127608 170200 40 33342
33344 2 359518 127528 170040 81 33343
33345 2 359434 127322 170040 -1 33344
33346 2 359634 127526 170320 -1 33343
33347 2 359758 127504 170480 -1 33346
33348 2 358222 128960 171240 45 33309
33349 2 358126 129222 171360 122 33348
33350 2 357918 129454 171480 51 33349
33351 2 357646 129760 171560 -1 33350
33352 2 357094 130010 171680 -1 33351
33353 2 356556 130299 172160 71 33352
33354 2 355751 130321 172240 51 33353
33355 2 355459 130414 172280 32 33354
33356 2 355259 130462 172240 71 33355
33357 2 355071 130327 172160 40 33356
33358 2 355047 130363 172080 81 33357
33359 2 356775 130201 172240 51 33353
33360 2 356723 130223 172360 60 33359
33361 2 356677 130326 172560 45 33360
33362 2 356785 130347 172640 150 33361
33363 2 356806 130352 172680 75 33362
33364 2 356795 130365 172760 75 33363
33365 2 356874 130220 172800 45 33364
33366 2 356864 129910 172920 154 33365
33367 2 356903 129622 172960 90 33366
33368 2 356799 129418 173080 122 33367
33369 2 356630 129235 173200 45 33368
33370 2 356607 128949 173280 71 33369
33371 2 356679 128686 173320 64 33370
33372 2 356718 128597 173440 45 33371
33373 2 356787 128318 173560 32 33372
33374 2 356896 128262 173640 40 33373
33375 2 356743 128316 173760 40 33374
33376 2 356796 128322 173880 51 33375
33377 2 356859 128225 173960 102 33376
33378 2 356937 128208 174080 131 33377
33379 2 356889 128175 174200 40 33378
33380 2 356924 128182 174280 40 33379
33381 2 356955 128180 174440 40 33380
33382 2 357294 130788 172800 32 33365
33383 2 357247 131017 172760 60 33382
33384 2 357217 131031 172680 168 33383
33385 2 356407 130356 172800 64 33364
33386 2 356216 130297 172920 108 33385
33387 2 356087 130494 172960 32 33386
33388 2 355753 130262 173120 74 33387
33389 2 355168 129856 173400 148 33388
33390 2 356152 130545 173040 75 33387
33391 2 357112 129840 172280 71 33359
33392 2 357036 129676 172280 75 33391
33393 2 356998 129622 172200 124 33392
33394 2 358258 129056 171120 75 33348
33395 2 359180 126862 172840 140 33299
33396 2 359108 127099 172720 60 33395
33397 2 359022 127125 172560 60 33396
33398 2 358978 127134 172440 32 33397
33399 2 358972 127160 172320 102 33398
33400 2 358996 127252 172280 45 33399
33401 2 358837 127049 172280 96 33399
33402 2 360308 127471 172920 81 33297
33403 2 360701 127696 172800 75 33402
33404 2 360720 127767 172680 96 33403
33405 2 360931 127892 172640 209 33404
33406 2 361241 128080 172680 160 33405
33407 2 361335 128242 172560 86 33406
33408 2 361243 128440 172520 240 33407
33409 2 361237 128475 172480 163 33408
33410 2 361279 128557 172440 -1 33409
33411 2 361395 128678 172400 -1 33410
33412 2 361431 128690 172360 -1 33411
33413 2 361428 128679 172320 -1 33412
33414 2 361475 128726 172400 -1 33413
33415 2 361470 128825 172520 -1 33414
33416 2 361476 128866 172600 -1 33415
33417 2 361479 128867 172640 -1 33416
33418 2 361309 128165 172480 64 33407
33419 2 361224 128157 172360 51 33418
33420 2 361157 128160 172200 45 33419
33421 2 361144 128197 172080 45 33420
33422 2 361136 128169 171880 -1 33421
33423 2 361160 128060 171720 -1 33422
33424 2 361061 128005 171560 -1 33423
33425 2 360919 128182 171440 -1 33424
33426 2 360826 128226 171320 -1 33425
33427 2 360614 127590 172640 107 33404
33428 2 360590 127537 172560 75 33427
33429 2 360659 124783 174160 140 32930
33430 2 360642 124734 174040 32 33429
33431 2 360576 124684 174000 64 33430
33432 2 360494 124632 173960 40 33431
33433 2 360381 124538 173880 60 33432
33434 2 360328 124506 173840 71 33433
33435 2 360286 124455 173800 45 33434
33436 2 360240 124402 173760 32 33435
33437 2 360174 124383 173720 60 33436
33438 2 360175 124347 173680 186 33437
33439 2 360237 124213 173640 137 33438
33440 2 360244 124187 173600 40 33439
33441 2 360189 124114 173560 80 33440
33442 2 360207 124261 173520 137 33441
33443 2 360230 124514 173560 102 33440
33444 2 360195 124617 173520 203 33443
33445 2 360181 124702 173480 71 33444
33446 2 360173 124754 173440 81 33445
33447 2 360153 124868 173400 75 33446
33448 2 360206 124885 173320 154 33447
33449 2 360163 124912 173240 210 33448
33450 2 360116 124958 173160 40 33449
33451 2 360066 125001 173120 40 33450
33452 2 360014 125027 173080 134 33451
33453 2 359968 125002 173040 178 33452
33454 2 359925 124977 173000 32 33453
33455 2 359917 125002 172960 75 33454
33456 2 359884 125004 172920 102 33455
33457 2 360452 123724 173600 96 33440
33458 2 360307 123339 173560 131 33457
33459 2 360248 123370 173520 136 33458
33460 2 360071 123354 173480 108 33459
33461 2 359716 123278 173440 71 33460
33462 2 359454 123214 173080 60 33461
33463 2 359428 123199 173080 221 33462
33464 2 359406 123160 173040 -1 33463
33465 2 359358 123076 172960 -1 33464
33466 2 359337 123012 172880 -1 33465
33467 2 359173 122781 172880 -1 33466
33468 2 359194 122643 172920 -1 33467
33469 2 359224 122390 173000 -1 33468
33470 2 359283 122304 173080 -1 33469
33471 2 360341 123834 173680 40 33439
33472 2 360339 123749 173760 32 33471
33473 2 360359 123770 173800 75 33472
33474 2 360348 123707 173840 71 33473
33475 2 360355 123679 173920 101 33474
33476 2 360334 123698 174000 51 33475
33477 2 360378 123643 174040 122 33476
33478 2 358230 123731 175600 91 32503
33479 2 358195 123756 175560 86 33478
33480 2 357728 123715 175520 124 33479
33481 2 357630 123707 175480 128 33480
33482 2 357566 123728 175440 153 33481
33483 2 357502 123766 175400 60 33482
33484 2 357463 123770 175360 124 33483
33485 2 357380 123830 175320 71 33484
33486 2 357356 123851 175280 32 33485
33487 2 357312 123861 175200 32 33486
33488 2 357300 123872 175160 51 33487
33489 2 357289 123880 175120 40 33488
33490 2 357270 123891 175080 98 33489
33491 2 357138 124014 174960 51 33490
33492 2 356978 124027 174840 102 33491
33493 2 356714 124149 174760 71 33492
33494 2 356488 124226 174600 86 33493
33495 2 356431 124215 174560 51 33494
33496 2 356346 124181 174520 75 33495
33497 2 356295 124194 174480 196 33496
33498 2 355935 124255 174360 40 33497
33499 2 355811 124305 174320 81 33498
33500 2 355701 124274 174040 86 33499
33501 2 355573 124355 174000 80 33500
33502 2 355432 124312 173920 172 33501
33503 2 354949 124208 173640 51 33502
33504 2 354677 124318 173480 90 33503
33505 2 354419 124348 173400 32 33504
33506 2 354097 124239 173480 80 33505
33507 2 353757 124065 173680 176 33506
33508 2 353691 123996 173760 128 33507
33509 2 353699 123916 173840 32 33508
33510 2 353682 123791 173920 -1 33509
33511 2 353657 123618 174000 -1 33510
33512 2 353493 123424 174080 -1 33511
33513 2 353342 123327 174160 -1 33512
33514 2 353141 123312 174200 -1 33513
33515 2 353001 123276 174240 -1 33514
33516 2 353011 123362 174320 -1 33515
33517 2 352836 123341 174360 71 33516
33518 2 352725 123339 174400 60 33517
33519 2 352645 123332 174440 32 33518
33520 2 352582 123289 174480 122 33519
33521 2 352475 123246 174560 128 33520
33522 2 352439 123184 174600 122 33521
33523 2 352365 123185 174640 120 33522
33524 2 352322 123183 174680 64 33523
33525 2 352240 123114 174720 96 33524
33526 2 352241 123159 174760 40 33525
33527 2 352210 123133 174800 135 33526
33528 2 352166 123098 174840 45 33527
33529 2 352088 123081 174880 81 33528
33530 2 351918 123014 174920 40 33529
33531 2 351767 122721 174960 122 33530
33532 2 351722 122502 175000 80 33531
33533 2 351448 122521 174960 60 33532
33534 2 351204 122623 174840 108 33533
33535 2 350995 122621 174800 102 33534
33536 2 350787 122596 174680 40 33535
33537 2 350625 122545 174600 -1 33536
33538 2 350781 122315 174560 60 33537
33539 2 351022 122103 174520 81 33538
33540 2 351024 122031 174480 51 33539
33541 2 351033 121999 174440 60 33540
33542 2 351060 121965 174400 64 33541
33543 2 351098 121913 174360 -1 33542
33544 2 351052 121837 174240 -1 33543
33545 2 351269 121811 174440 135 33544
33546 2 351296 121695 174480 60 33545
33547 2 351312 121565 174400 -1 33546
33548 2 351272 121489 174280 -1 33547
33549 2 351226 121380 174240 -1 33548
33550 2 351349 121343 174200 -1 33549
33551 2 351498 121351 174040 -1 33550
33552 2 350429 122500 174560 -1 33537
33553 2 350309 122614 174600 -1 33552
33554 2 350231 122669 174680 -1 33553
33555 2 350292 122459 174480 -1 33552
33556 2 350276 122455 174440 -1 33555
33557 2 351596 122400 175040 32 33532
33558 2 351571 122414 175080 51 33557
33559 2 351543 122389 175120 86 33558
33560 2 351527 122335 175160 128 33559
33561 2 351529 122334 175200 98 33560
33562 2 351532 122334 175200 51 33561
33563 2 351572 122220 175280 131 33562
33564 2 351582 122153 175320 128 33563
33565 2 351614 122135 175360 91 33564
33566 2 351636 122106 175400 60 33565
33567 2 351600 122034 175440 32 33566
33568 2 351561 121953 175480 40 33567
33569 2 351585 121970 175520 75 33568
33570 2 351683 121875 175640 60 33569
33571 2 351713 121771 175680 40 33570
33572 2 351735 121716 175760 51 33571
33573 2 351772 121705 175840 75 33572
33574 2 351799 121584 175920 178 33573
33575 2 351738 121548 176000 51 33574
33576 2 351706 121547 176080 40 33575
33577 2 351723 121540 176120 40 33576
33578 2 351704 121547 176200 32 33577
33579 2 351657 121524 176280 32 33578
33580 2 351632 121477 176320 32 33579
33581 2 351598 121416 176360 71 33580
33582 2 351545 121405 176400 45 33581
33583 2 351634 121249 176440 51 33582
33584 2 351530 121319 176480 32 33583
33585 2 351474 121342 176520 40 33584
33586 2 351399 121311 176560 90 33585
33587 2 351386 121406 176600 60 33586
33588 2 351370 121433 176640 51 33587
33589 2 351403 121424 176680 51 33588
33590 2 351388 121436 176760 51 33589
33591 2 351420 121532 176880 45 33590
33592 2 351421 121541 176920 128 33591
33593 2 351433 121575 176960 81 33592
33594 2 351436 121608 177000 60 33593
33595 2 351503 121666 177040 45 33594
33596 2 351527 121605 177080 45 33595
33597 2 351556 121538 177200 186 33596
33598 2 351663 121401 177440 60 33597
33599 2 351900 121271 177600 120 33598
33600 2 352098 121329 177720 71 33599
33601 2 352581 121023 177760 32 33600
33602 2 352684 120947 177800 98 33601
33603 2 352763 120937 177840 101 33602
33604 2 352798 120864 177960 45 33603
33605 2 352886 120594 178120 175 33604
33606 2 352306 120454 178080 60 33605
33607 2 351899 120291 178040 154 33606
33608 2 351834 120378 178000 60 33607
33609 2 351655 120372 177880 163 33608
33610 2 351600 120323 177800 186 33609
33611 2 351572 120298 177760 134 33610
33612 2 351565 120268 177720 51 33611
33613 2 351808 120413 177680 217 33612
33614 2 351836 120395 177600 45 33613
33615 2 352716 120548 178200 104 33605
33616 2 352838 120582 178320 71 33615
33617 2 352881 120592 178360 60 33616
33618 2 352874 120643 178480 120 33617
33619 2 352867 120594 178560 136 33618
33620 2 352854 120496 178720 178 33619
33621 2 352960 120452 178760 75 33620
33622 2 352930 120462 178920 75 33621
33623 2 352672 120521 179040 32 33622
33624 2 352727 120569 179080 131 33623
33625 2 352164 121447 177800 60 33600
33626 2 352124 121471 177920 64 33625
33627 2 351256 121706 177040 75 33595
33628 2 351243 121651 177080 107 33627
33629 2 351232 121678 177200 64 33628
33630 2 351192 121701 177320 32 33629
33631 2 351239 121837 177440 81 33630
33632 2 351211 121826 177560 107 33631
33633 2 351095 121823 177600 60 33632
33634 2 350970 121734 177720 124 33633
33635 2 350914 121681 177840 51 33634
33636 2 350872 121441 178240 -1 33635
33637 2 350811 121353 178440 -1 33636
33638 2 351359 121154 176600 32 33586
33639 2 351247 121042 176640 80 33638
33640 2 351154 120964 176680 32 33639
33641 2 351128 120937 176720 154 33640
33642 2 351060 120993 176760 104 33641
33643 2 351025 120912 176800 51 33642
33644 2 351016 120933 176840 40 33643
33645 2 350942 120919 176880 107 33644
33646 2 350894 120887 176920 81 33645
33647 2 350839 120889 176960 71 33646
33648 2 350798 120941 177000 81 33647
33649 2 350700 120954 177040 60 33648
33650 2 350521 120945 177080 71 33649
33651 2 350176 120858 177120 51 33650
33652 2 349833 121027 177160 80 33651
33653 2 349737 121198 177240 32 33652
33654 2 349680 121308 177200 104 33653
33655 2 349585 121316 177120 60 33654
33656 2 349404 121304 177080 71 33655
33657 2 349323 121357 177040 124 33656
33658 2 349304 121302 176960 98 33657
33659 2 349425 120239 177120 64 33651
33660 2 349405 120239 177200 128 33659
33661 2 349405 120278 177240 60 33660
33662 2 349413 120249 177280 148 33661
33663 2 349382 120232 177320 45 33662
33664 2 349374 120221 177360 71 33663
33665 2 349338 120220 177400 124 33664
33666 2 349309 120198 177440 75 33665
33667 2 349279 120171 177480 40 33666
33668 2 349198 120132 177560 60 33667
33669 2 349201 120136 177640 51 33668
33670 2 349202 120138 177680 40 33669
33671 2 349195 120123 177720 32 33670
33672 2 349183 120123 177840 81 33671
33673 2 349146 120144 177880 91 33672
33674 2 349103 120116 177920 75 33673
33675 2 349011 120167 177960 64 33674
33676 2 348969 120183 178000 51 33675
33677 2 348957 120148 178040 102 33676
33678 2 348946 120145 178080 166 33677
33679 2 348931 120162 178120 32 33678
33680 2 349670 120967 177520 71 33666
33681 2 349722 120913 177680 60 33680
33682 2 349826 120948 177840 40 33681
33683 2 349860 120828 177920 98 33682
33684 2 349858 120776 178080 60 33683
33685 2 349831 120738 178160 81 33684
33686 2 349840 120672 178240 45 33685
33687 2 350009 121042 178120 32 33684
33688 2 349968 121104 178240 150 33687
33689 2 349847 121020 178520 51 33688
33690 2 349827 120907 178680 75 33689
33691 2 349820 120810 178760 150 33690
33692 2 349411 120014 177040 45 33659
33693 2 349433 119949 177000 32 33692
33694 2 349528 119878 176960 96 33693
33695 2 349390 119883 176880 64 33694
33696 2 349810 119906 176960 75 33694
33697 2 349892 119894 176920 40 33696
33698 2 349927 119890 176880 186 33697
33699 2 349867 119862 176840 40 33698
33700 2 349919 119851 176800 51 33699
33701 2 351368 122002 176280 60 33579
33702 2 351334 122053 176320 71 33701
33703 2 351290 122098 176360 32 33702
33704 2 351052 122288 176400 51 33703
33705 2 350844 122362 176440 40 33704
33706 2 350600 122455 176360 32 33705
33707 2 350714 122460 176480 51 33705
33708 2 350256 122697 176520 60 33707
33709 2 350110 122809 176560 71 33708
33710 2 349989 123096 176600 86 33709
33711 2 349963 123122 176640 160 33710
33712 2 349908 123146 176680 86 33711
33713 2 349854 123235 176720 51 33712
33714 2 349735 123347 176760 60 33713
33715 2 349750 123299 176800 40 33714
33716 2 350115 123136 176560 91 33710
33717 2 350240 123196 176520 154 33716
33718 2 354314 124342 173360 51 33505
33719 2 354266 124492 173160 91 33718
33720 2 354079 124674 173080 122 33719
33721 2 353935 124916 173040 80 33720
33722 2 353856 125043 173000 71 33721
33723 2 353842 125327 172960 51 33722
33724 2 353803 125460 172920 102 33723
33725 2 353954 125861 172920 64 33724
33726 2 353844 126138 172920 120 33725
33727 2 353784 126200 172880 64 33726
33728 2 353581 126506 172960 60 33727
33729 2 353762 125506 172840 71 33724
33730 2 353721 125678 172800 45 33729
33731 2 353718 125784 172760 86 33730
33732 2 353675 125824 172720 128 33731
33733 2 353662 125821 172680 60 33732
33734 2 353620 125821 172640 40 33733
33735 2 353599 125823 172600 107 33734
33736 2 353589 125790 172560 96 33735
33737 2 353584 125773 172520 40 33736
33738 2 353557 125809 172480 64 33737
33739 2 353539 125813 172440 98 33738
33740 2 353525 125869 172400 32 33739
33741 2 353486 125908 172360 32 33740
33742 2 353441 125934 172320 51 33741
33743 2 353429 125929 172280 96 33742
33744 2 353435 125907 172240 32 33743
33745 2 353409 125902 172200 91 33744
33746 2 353413 125890 172160 51 33745
33747 2 353402 125882 172120 120 33746
33748 2 353390 125868 172080 81 33747
33749 2 353398 125863 172040 107 33748
33750 2 353376 125857 172000 64 33749
33751 2 353356 125847 171960 71 33750
33752 2 353297 125861 171920 115 33751
33753 2 353290 125849 171880 45 33752
33754 2 353294 125812 171840 101 33753
33755 2 353223 125804 171800 120 33754
33756 2 353221 125772 171760 104 33755
33757 2 353140 125769 171720 102 33756
33758 2 353091 125714 171680 75 33757
33759 2 352969 125666 171640 81 33758
33760 2 352906 125641 171600 51 33759
33761 2 352856 125604 171560 32 33760
33762 2 352845 125551 171520 81 33761
33763 2 352801 125519 171480 98 33762
33764 2 352777 125474 171440 108 33763
33765 2 352746 125454 171400 80 33764
33766 2 352750 125424 171360 134 33765
33767 2 352734 125409 171320 40 33766
33768 2 352716 125369 171280 60 33767
33769 2 352729 125282 171200 40 33768
33770 2 352698 125256 171160 75 33769
33771 2 352695 125216 171120 91 33770
33772 2 352698 125172 171080 166 33771
33773 2 352674 125130 171040 45 33772
33774 2 352668 125098 171000 128 33773
33775 2 352663 125065 170960 64 33774
33776 2 352580 124998 170920 75 33775
33777 2 352516 124950 170880 32 33776
33778 2 352226 124740 170840 71 33777
33779 2 352136 124673 170800 115 33778
33780 2 352135 124648 170760 175 33779
33781 2 352058 124623 170720 108 33780
33782 2 351847 124510 170680 122 33781
33783 2 351743 124378 170640 81 33782
33784 2 351673 124296 170600 81 33783
33785 2 351669 124119 170560 60 33784
33786 2 351673 123930 170520 148 33785
33787 2 351679 123862 170600 60 33786
33788 2 351744 123753 170640 75 33787
33789 2 351867 123643 170680 102 33788
33790 2 351872 123504 170600 80 33789
33791 2 351869 123447 170520 51 33790
33792 2 351840 123443 170480 104 33791
33793 2 351809 123422 170440 104 33792
33794 2 351812 123620 170720 60 33789
33795 2 351831 123666 170760 153 33794
33796 2 351832 123656 170800 107 33795
33797 2 351664 123956 170440 81 33786
33798 2 351564 123947 170360 131 33797
33799 2 351553 123947 170280 71 33798
33800 2 351506 123948 170240 51 33799
33801 2 351419 123899 170200 107 33800
33802 2 351320 123838 170160 136 33801
33803 2 351298 123806 170120 60 33802
33804 2 351233 123783 170080 32 33803
33805 2 351162 123738 170040 45 33804
33806 2 351127 123698 170000 75 33805
33807 2 351091 123657 169920 64 33806
33808 2 350887 123561 169880 81 33807
33809 2 350845 123534 169840 60 33808
33810 2 350821 123522 169800 51 33809
33811 2 350715 123484 169760 101 33810
33812 2 350630 123425 169720 96 33811
33813 2 350540 123358 169680 51 33812
33814 2 350514 123289 169640 51 33813
33815 2 350455 123232 169600 124 33814
33816 2 350412 123196 169560 137 33815
33817 2 350369 123168 169520 64 33816
33818 2 350429 123211 169480 80 33817
33819 2 350412 123183 169400 75 33818
33820 2 350357 123218 169320 81 33819
33821 2 349950 123140 169280 80 33820
33822 2 349535 123018 169240 32 33821
33823 2 349188 123287 169240 51 33822
33824 2 349188 123321 169280 51 33823
33825 2 349334 123511 169200 64 33824
33826 2 349382 123598 169080 124 33825
33827 2 349480 123666 169000 81 33826
33828 2 349575 123729 168920 131 33827
33829 2 349644 123754 168880 102 33828
33830 2 349718 123745 168800 64 33829
33831 2 349538 123594 168760 60 33830
33832 2 349536 123561 168720 102 33831
33833 2 349514 123553 168680 96 33832
33834 2 349524 123531 168640 51 33833
33835 2 349526 123521 168600 150 33834
33836 2 349466 123489 168560 71 33835
33837 2 349456 123444 168520 115 33836
33838 2 349429 123428 168480 40 33837
33839 2 349424 123408 168440 102 33838
33840 2 349489 123399 168400 90 33839
33841 2 349550 123406 168320 115 33840
33842 2 349627 123418 168280 75 33841
33843 2 349634 123472 168240 75 33842
33844 2 349612 123441 168200 98 33843
33845 2 349753 123758 168760 143 33830
33846 2 349780 123786 168720 157 33845
33847 2 349190 123287 169360 32 33824
33848 2 349206 123257 169400 107 33847
33849 2 349264 123239 169440 136 33848
33850 2 349318 123232 169480 98 33849
33851 2 349302 123175 169520 45 33850
33852 2 349315 123157 169560 71 33851
33853 2 349345 123132 169600 75 33852
33854 2 349339 123174 169640 86 33853
33855 2 349292 123191 169680 71 33854
33856 2 349058 123208 169720 90 33855
33857 2 349054 123230 169760 40 33856
33858 2 349003 123272 169800 139 33857
33859 2 349005 123303 169840 122 33858
33860 2 348989 123350 169880 136 33859
33861 2 348990 123356 169920 45 33860
33862 2 348993 123371 169960 32 33861
33863 2 348993 123388 170000 51 33862
33864 2 349007 123405 170040 51 33863
33865 2 349012 123423 170080 71 33864
33866 2 349019 123438 170120 189 33865
33867 2 349025 123429 170160 80 33866
33868 2 349051 123424 170200 -1 33867
33869 2 349169 123251 169200 81 33823
33870 2 349154 123220 169160 45 33869
33871 2 349196 123020 169080 51 33870
33872 2 349187 123012 168960 120 33871
33873 2 349075 123081 168920 64 33872
33874 2 349022 123107 168880 40 33873
33875 2 348968 123087 168840 32 33874
33876 2 348880 123062 168800 60 33875
33877 2 348549 123053 168760 122 33876
33878 2 348513 123032 168720 156 33877
33879 2 348029 122483 168760 102 33878
33880 2 347896 122320 168800 104 33879
33881 2 347792 122174 168840 40 33880
33882 2 347709 122091 168920 101 33881
33883 2 347664 122030 168960 51 33882
33884 2 347495 122001 169000 75 33883
33885 2 347407 121885 169040 136 33884
33886 2 347240 121881 169120 81 33885
33887 2 347163 121882 169160 120 33886
33888 2 347084 121883 169200 51 33887
33889 2 346963 121852 169240 136 33888
33890 2 346773 121800 169320 71 33889
33891 2 346608 121752 169360 71 33890
33892 2 345932 121566 169400 40 33891
33893 2 345592 121151 169280 51 33892
33894 2 345517 121078 169240 51 33893
33895 2 345524 121006 169160 75 33894
33896 2 345455 120996 169120 40 33895
33897 2 344884 120419 169120 108 33896
33898 2 344924 120438 169000 124 33897
33899 2 344966 120447 168920 40 33898
33900 2 345004 120441 168880 96 33899
33901 2 345038 120427 168840 101 33900
33902 2 345072 120425 168760 91 33901
33903 2 345159 120394 168680 75 33902
33904 2 345288 120346 168600 80 33903
33905 2 345235 120296 168520 90 33904
33906 2 345274 120225 168480 51 33905
33907 2 345335 120199 168440 80 33906
33908 2 345492 120032 168360 98 33907
33909 2 345606 120014 168280 128 33908
33910 2 345744 120164 168240 101 33909
33911 2 345728 120108 168200 75 33910
33912 2 345735 120125 168160 51 33911
33913 2 345766 120169 168120 51 33912
33914 2 345793 120173 168080 81 33913
33915 2 345657 119821 168280 192 33909
33916 2 345717 119801 168240 102 33915
33917 2 345733 119701 168200 81 33916
33918 2 345773 119717 168160 248 33917
33919 2 345885 119665 168040 45 33918
33920 2 346105 119665 167920 -1 33919
33921 2 346201 119569 167800 -1 33920
33922 2 346281 119341 167760 -1 33921
33923 2 346465 119221 167800 -1 33922
33924 2 346513 119109 167880 -1 33923
33925 2 346273 119313 167640 -1 33922
33926 2 346209 119301 167520 -1 33925
33927 2 346309 119385 167320 -1 33926
33928 2 346085 119381 167160 -1 33927
33929 2 346181 119529 167000 -1 33928
33930 2 346237 119561 166840 -1 33929
33931 2 346281 119645 166720 -1 33930
33932 2 346373 119689 166640 -1 33931
33933 2 346316 119644 166600 -1 33932
33934 2 346329 119674 166520 -1 33933
33935 2 346160 119687 166400 -1 33934
33936 2 346152 119571 166360 -1 33935
33937 2 346000 119383 166320 -1 33936
33938 2 347040 120075 166200 -1 33937
33939 2 347090 120085 166080 -1 33938
33940 2 347332 120263 166000 -1 33939
33941 2 347436 120431 165920 -1 33940
33942 2 347604 120591 165840 -1 33941
33943 2 347760 120687 165720 -1 33942
33944 2 347728 120683 165560 -1 33943
33945 2 347796 120679 165440 -1 33944
33946 2 347724 120559 165360 -1 33945
33947 2 347692 120483 165280 -1 33946
33948 2 347656 120467 165200 -1 33947
33949 2 347756 120807 165320 -1 33946
33950 2 347632 121007 165320 -1 33949
33951 2 347576 121059 165240 -1 33950
33952 2 347244 119935 166040 -1 33939
33953 2 347364 119907 165960 -1 33952
33954 2 347456 119747 165920 -1 33953
33955 2 347440 119709 165880 -1 33954
33956 2 347424 119671 165840 -1 33955
33957 2 347428 119679 165760 -1 33956
33958 2 347488 119695 165680 -1 33957
33959 2 345569 119545 166720 -1 33931
33960 2 344960 119664 166720 -1 33959
33961 2 344693 119829 166680 -1 33960
33962 2 344541 119765 166560 -1 33961
33963 2 343993 119861 166560 -1 33962
33964 2 343817 119901 166520 -1 33963
33965 2 343573 119957 166560 -1 33964
33966 2 343521 120061 166640 -1 33965
33967 2 344697 119705 166480 -1 33962
33968 2 344617 119553 166360 -1 33967
33969 2 344885 119713 166760 -1 33960
33970 2 345001 119585 166800 -1 33969
33971 2 345599 119877 168480 91 33906
33972 2 345931 119677 168520 124 33971
33973 2 346297 119686 168560 203 33972
33974 2 346400 119677 168600 40 33973
33975 2 346420 119708 168640 71 33974
33976 2 346410 119706 168680 122 33975
33977 2 346305 119677 168720 45 33976
33978 2 346283 119667 168760 86 33977
33979 2 346187 119666 168840 60 33978
33980 2 346173 119644 168880 102 33979
33981 2 346171 119613 168920 140 33980
33982 2 346182 119637 168960 45 33981
33983 2 346241 119693 169000 102 33982
33984 2 346351 119742 169040 71 33983
33985 2 346347 119754 169080 75 33984
33986 2 346359 119799 169120 86 33985
33987 2 346403 119816 169160 189 33986
33988 2 346350 119831 169200 60 33987
33989 2 344844 120579 168520 107 33905
33990 2 344488 120655 168520 64 33989
33991 2 344298 120626 168480 45 33990
33992 2 344250 120660 168440 32 33991
33993 2 344173 120722 168400 91 33992
33994 2 344192 120734 168360 81 33993
33995 2 344083 120777 168320 51 33994
33996 2 343919 120888 168280 183 33995
33997 2 343850 120927 168240 86 33996
33998 2 343738 120867 168200 51 33997
33999 2 343702 120861 168160 131 33998
34000 2 343654 120971 168120 32 33999
34001 2 343603 121021 168080 115 34000
34002 2 343345 121015 168040 120 34001
34003 2 343298 120977 168000 -1 34002
34004 2 343395 120984 167960 -1 34003
34005 2 343508 121056 167920 -1 34004
34006 2 345480 121182 168680 75 33903
34007 2 345576 121258 168560 120 34006
34008 2 345637 121240 168440 40 34007
34009 2 345666 121241 168400 75 34008
34010 2 345712 121265 168360 150 34009
34011 2 345730 121278 168280 131 34010
34012 2 345092 121042 168880 81 33900
34013 2 344501 121589 168920 98 34012
34014 2 344341 121661 169000 45 34013
34015 2 344202 121605 169080 71 34014
34016 2 344294 120752 168880 178 33900
34017 2 343978 120911 168920 64 34016
34018 2 343769 120953 168960 124 34017
34019 2 343479 121048 169000 51 34018
34020 2 343145 121160 169040 40 34019
34021 2 343207 121240 168840 40 34020
34022 2 343106 121282 168720 40 34021
34023 2 343082 121376 168600 60 34022
34024 2 343067 121473 168480 107 34023
34025 2 343075 121569 168400 178 34024
34026 2 343082 121710 168280 60 34025
34027 2 343127 121784 168240 32 34026
34028 2 342478 120854 169080 45 34020
34029 2 342220 120557 169120 60 34028
34030 2 342451 120925 169160 91 34029
34031 2 342396 121033 169280 81 34030
34032 2 342170 121489 169360 32 34031
34033 2 342119 121616 169400 101 34032
34034 2 341962 121553 169520 91 34033
34035 2 341930 121736 169680 -1 34034
34036 2 341896 122047 169800 -1 34035
34037 2 341841 122266 169920 -1 34036
34038 2 341795 122561 170040 -1 34037
34039 2 341868 122889 170160 -1 34038
34040 2 341875 123027 170240 -1 34039
34041 2 341811 123118 170400 -1 34040
34042 2 341780 123228 170520 -1 34041
34043 2 341638 123363 170560 -1 34042
34044 2 341676 123530 170600 -1 34043
34045 2 341806 123657 170640 -1 34044
34046 2 341768 123589 170760 -1 34045
34047 2 341846 123758 170600 -1 34045
34048 2 341862 123871 170560 -1 34047
34049 2 341892 124072 170520 -1 34048
34050 2 341836 124224 170480 -1 34049
34051 2 341989 124301 170440 -1 34050
34052 2 341915 124330 170360 -1 34051
34053 2 341797 124337 170200 -1 34052
34054 2 341556 124513 170040 -1 34053
34055 2 341293 124578 169920 -1 34054
34056 2 341197 124730 169840 -1 34055
34057 2 341213 124693 169720 -1 34056
34058 2 341328 124665 169600 -1 34057
34059 2 341364 124682 169560 -1 34058
34060 2 341512 124765 169480 -1 34059
34061 2 341657 124903 169360 -1 34060
34062 2 341649 124927 169280 -1 34061
34063 2 341605 124945 169240 -1 34062
34064 2 342039 120437 169160 230 34029
34065 2 341899 120361 169200 60 34064
34066 2 341864 120337 169280 32 34065
34067 2 341825 120369 169360 45 34066
34068 2 341777 120339 169400 -1 34067
34069 2 341767 120331 169440 -1 34068
34070 2 341753 120297 169480 -1 34069
34071 2 341620 120202 169520 -1 34070
34072 2 341703 120259 169600 -1 34071
34073 2 341856 119978 169600 -1 34072
34074 2 341995 119868 169640 -1 34073
34075 2 341966 119591 169560 -1 34074
34076 2 342188 119615 169520 -1 34075
34077 2 342373 119664 169480 -1 34076
34078 2 342504 119572 169440 -1 34077
34079 2 342507 119583 169400 -1 34078
34080 2 341773 120441 169720 -1 34072
34081 2 341768 120548 169800 -1 34080
34082 2 341772 120605 169880 -1 34081
34083 2 341776 120659 169920 -1 34082
34084 2 341768 120638 170000 -1 34083
34085 2 341858 120595 170080 -1 34084
34086 2 342064 120429 170120 -1 34085
34087 2 342499 120340 170160 -1 34086
34088 2 342612 120266 170200 -1 34087
34089 2 342697 120167 170240 -1 34088
34090 2 342592 120186 170320 -1 34089
34091 2 342868 120062 170200 -1 34089
34092 2 343151 119995 170160 -1 34091
34093 2 343154 120052 170080 -1 34092
34094 2 343154 120154 170120 -1 34093
34095 2 343168 120210 170200 -1 34094
34096 2 343204 120266 170320 -1 34095
34097 2 343238 120286 170440 -1 34096
34098 2 341648 120750 170200 -1 34085
34099 2 341586 120850 170400 -1 34098
34100 2 341550 120924 170520 -1 34099
34101 2 341528 120945 170560 -1 34100
34102 2 341579 121062 170720 -1 34101
34103 2 341373 120920 170880 -1 34102
34104 2 341512 120987 171000 -1 34103
34105 2 341584 120918 171120 -1 34104
34106 2 341581 120811 171320 -1 34105
34107 2 341651 120765 171480 -1 34106
34108 2 341725 120753 171560 -1 34107
34109 2 341630 119862 171560 -1 34108
34110 2 341566 119696 171680 -1 34109
34111 2 341402 119693 171480 -1 34110
34112 2 341348 119707 171440 -1 34111
34113 2 341296 119710 171400 -1 34112
34114 2 341380 119735 171320 -1 34113
34115 2 341372 119716 171280 -1 34114
34116 2 341329 119638 171080 -1 34115
34117 2 341297 119556 171040 -1 34116
34118 2 341086 119329 171000 -1 34117
34119 2 340939 119051 170880 -1 34118
34120 2 341064 119052 170840 -1 34119
34121 2 341141 119013 170800 -1 34120
34122 2 341148 118885 170760 -1 34121
34123 2 341063 118853 170640 -1 34122
34124 2 341039 118865 170560 -1 34123
34125 2 341015 118893 170520 -1 34124
34126 2 340816 118759 170480 -1 34125
34127 2 341390 119721 171000 -1 34117
34128 2 341445 119892 170960 -1 34127
34129 2 341471 119936 170920 -1 34128
34130 2 341404 119894 170880 -1 34129
34131 2 341472 120007 170840 -1 34130
34132 2 341685 119718 171800 -1 34110
34133 2 341836 119816 171920 -1 34132
34134 2 341933 119768 172040 -1 34133
34135 2 341999 119726 172080 -1 34134
34136 2 341793 119525 172120 -1 34135
34137 2 341826 120736 171680 -1 34108
34138 2 342146 120801 171760 -1 34137
34139 2 342469 120746 171800 -1 34138
34140 2 342641 120664 171880 -1 34139
34141 2 342764 120550 171920 -1 34140
34142 2 342843 120513 171960 -1 34141
34143 2 342977 120488 172000 -1 34142
34144 2 342982 120565 172040 -1 34143
34145 2 342966 120612 172080 -1 34144
34146 2 342963 120592 172120 -1 34145
34147 2 343045 120536 172160 -1 34146
34148 2 343090 120561 172200 -1 34147
34149 2 343116 120513 172240 -1 34148
34150 2 343451 120545 172280 -1 34149
34151 2 343230 120469 172320 -1 34150
34152 2 343261 120319 172360 -1 34151
34153 2 343260 120208 172400 -1 34152
34154 2 343231 120178 172440 -1 34153
34155 2 343190 120107 172480 -1 34154
34156 2 343158 120031 172520 -1 34155
34157 2 343194 120076 172560 -1 34156
34158 2 343174 120076 172600 -1 34157
34159 2 343032 119971 172720 -1 34158
34160 2 342950 119908 172760 -1 34159
34161 2 342939 119879 172800 -1 34160
34162 2 342881 119766 172840 -1 34161
34163 2 342851 119597 172880 -1 34162
34164 2 342688 119367 172920 -1 34163
34165 2 342736 119563 172960 -1 34164
34166 2 342712 119513 173000 -1 34165
34167 2 342695 119403 173040 -1 34166
34168 2 342601 119213 173160 -1 34167
34169 2 342579 119195 173200 -1 34168
34170 2 342590 119198 173240 -1 34169
34171 2 342590 119166 173280 -1 34170
34172 2 342559 119138 173320 -1 34171
34173 2 342510 119099 173360 -1 34172
34174 2 342498 119074 173400 -1 34173
34175 2 342467 119034 173440 -1 34174
34176 2 342408 118987 173480 -1 34175
34177 2 342327 118899 173520 -1 34176
34178 2 342185 118593 173560 -1 34177
34179 2 342273 118724 173600 -1 34178
34180 2 342238 118646 173640 -1 34179
34181 2 342183 118508 173720 -1 34180
34182 2 342012 118070 173760 -1 34181
34183 2 342168 118545 173800 -1 34182
34184 2 342120 118545 173880 -1 34183
34185 2 342084 118505 174000 -1 34184
34186 2 341951 118284 174040 -1 34185
34187 2 341895 118243 174160 -1 34186
34188 2 341655 118023 174200 -1 34187
34189 2 341660 117965 174240 -1 34188
34190 2 341851 118282 174280 -1 34189
34191 2 341788 118329 174360 -1 34190
34192 2 341690 118301 174440 -1 34191
34193 2 341640 118293 174480 -1 34192
34194 2 343677 120774 172320 -1 34150
34195 2 343900 120717 172360 -1 34194
34196 2 343924 120783 172400 -1 34195
34197 2 344026 120904 172440 -1 34196
34198 2 344040 120930 172520 -1 34197
34199 2 344096 121012 172560 -1 34198
34200 2 344147 121090 172600 -1 34199
34201 2 344158 121116 172640 -1 34200
34202 2 344161 121146 172680 -1 34201
34203 2 344159 121163 172720 -1 34202
34204 2 344070 121038 172480 -1 34198
34205 2 344068 121111 172400 -1 34204
34206 2 343876 120821 172280 -1 34194
34207 2 343908 120816 172240 -1 34206
34208 2 343946 120869 172160 -1 34207
34209 2 343913 120876 172120 -1 34208
34210 2 343987 120846 172080 -1 34209
34211 2 344015 120851 172000 -1 34210
34212 2 344229 120871 171760 -1 34211
34213 2 344375 120885 171720 -1 34212
34214 2 344461 120840 171680 -1 34213
34215 2 343015 120424 171960 -1 34143
34216 2 343198 120429 171920 -1 34215
34217 2 343207 120369 171840 -1 34216
34218 2 343247 120259 171760 -1 34217
34219 2 343331 120240 171720 -1 34218
34220 2 343394 120189 171680 -1 34219
34221 2 343625 120129 171640 -1 34220
34222 2 343650 120140 171600 -1 34221
34223 2 343674 120151 171560 -1 34222
34224 2 343717 120182 171520 -1 34223
34225 2 343762 120207 171480 -1 34224
34226 2 344021 120213 171440 -1 34225
34227 2 344115 120159 171400 -1 34226
34228 2 344369 120141 171360 -1 34227
34229 2 344520 120124 171320 -1 34228
34230 2 344524 120099 171280 -1 34229
34231 2 344329 120156 171440 -1 34227
34232 2 344152 120173 171560 -1 34231
34233 2 344156 120200 171640 -1 34232
34234 2 344131 120259 171720 -1 34233
34235 2 344204 120275 171840 -1 34234
34236 2 344311 120243 171920 -1 34235
34237 2 344522 120220 171960 -1 34236
34238 2 344569 120068 171880 -1 34237
34239 2 344546 120047 171840 -1 34238
34240 2 344480 119995 171720 -1 34239
34241 2 344468 119849 171560 -1 34240
34242 2 344402 119647 171480 -1 34241
34243 2 344420 119616 171440 -1 34242
34244 2 344092 120101 171320 -1 34227
34245 2 344038 120056 171160 -1 34244
34246 2 343520 120084 171600 -1 34222
34247 2 343468 120112 171560 -1 34246
34248 2 343420 120090 171520 -1 34247
34249 2 343372 120106 171400 -1 34248
34250 2 343444 120242 171320 -1 34249
34251 2 343420 120334 171280 -1 34250
34252 2 343288 120374 171160 -1 34251
34253 2 343208 120500 171040 -1 34252
34254 2 343165 120558 171000 -1 34253
34255 2 343009 120742 170960 -1 34254
34256 2 342813 120992 170920 -1 34255
34257 2 342761 120948 170960 -1 34256
34258 2 342649 120948 171000 -1 34257
34259 2 342573 120972 171080 -1 34258
34260 2 342573 121008 171120 -1 34259
34261 2 342525 120948 171200 -1 34260
34262 2 342649 120990 171320 -1 34261
34263 2 342757 120926 171440 -1 34262
34264 2 343069 120930 171560 -1 34263
34265 2 343445 120894 171600 -1 34264
34266 2 343553 120970 171800 -1 34265
34267 2 343669 121050 172000 -1 34266
34268 2 343633 121098 172120 -1 34267
34269 2 342593 121236 171080 -1 34260
34270 2 342561 121348 171160 -1 34269
34271 2 342377 121646 171080 -1 34270
34272 2 342337 121682 171040 -1 34271
34273 2 342429 121870 170960 -1 34272
34274 2 342381 122166 171040 -1 34273
34275 2 342373 122524 170920 -1 34274
34276 2 342313 122608 170880 -1 34275
34277 2 342233 122852 170640 -1 34276
34278 2 342269 122912 170560 -1 34277
34279 2 342293 123054 170640 -1 34278
34280 2 341704 120600 171840 -1 34138
34281 2 341696 120589 172000 -1 34280
34282 2 341689 120648 172040 -1 34281
34283 2 341691 120660 172080 -1 34282
34284 2 341620 120694 172160 -1 34283
34285 2 341383 120807 172320 -1 34284
34286 2 341358 120746 172360 -1 34285
34287 2 341248 120708 172480 -1 34286
34288 2 341107 120617 172640 -1 34287
34289 2 340995 120409 172800 -1 34288
34290 2 340869 120169 172840 -1 34289
34291 2 340664 119849 172880 -1 34290
34292 2 340662 119763 173000 -1 34291
34293 2 340532 119337 173120 -1 34292
34294 2 340437 119234 173200 -1 34293
34295 2 340271 119462 173200 -1 34294
34296 2 340418 119230 173240 -1 34294
34297 2 340388 119010 173280 -1 34296
34298 2 340378 118979 173320 -1 34297
34299 2 340390 118888 173360 -1 34298
34300 2 340487 118804 173480 -1 34299
34301 2 340369 118596 173640 -1 34300
34302 2 340247 118416 173720 -1 34301
34303 2 340087 117966 173760 -1 34302
34304 2 340275 118540 173800 -1 34303
34305 2 340283 118568 173840 -1 34304
34306 2 340267 118548 173880 -1 34305
34307 2 340237 118580 173920 -1 34306
34308 2 340005 118265 174080 -1 34307
34309 2 339815 117957 174240 -1 34308
34310 2 340003 118325 174280 -1 34309
34311 2 339939 118332 174320 -1 34310
34312 2 339884 118335 174400 -1 34311
34313 2 339719 118390 174480 -1 34312
34314 2 339572 118497 174560 -1 34313
34315 2 339471 118664 174680 -1 34314
34316 2 339397 118779 174720 -1 34315
34317 2 339412 118707 174880 -1 34316
34318 2 339372 118763 174960 -1 34317
34319 2 339295 118781 175000 -1 34318
34320 2 339113 118574 175200 -1 34319
34321 2 339282 118762 175280 -1 34320
34322 2 339335 118779 175360 -1 34321
34323 2 339276 118739 175400 -1 34322
34324 2 339093 119003 175400 -1 34323
34325 2 339278 119320 175360 -1 34324
34326 2 339097 118655 175440 -1 34323
34327 2 338901 118494 175480 -1 34326
34328 2 338955 118516 175520 -1 34327
34329 2 338964 118414 175640 -1 34328
34330 2 338981 118438 175760 -1 34329
34331 2 338826 118471 175880 -1 34330
34332 2 338826 118428 175960 -1 34331
34333 2 338913 118423 176160 -1 34332
34334 2 338979 118425 176240 -1 34333
34335 2 339010 118433 176280 -1 34334
34336 2 339058 118520 176400 -1 34335
34337 2 339083 118652 176480 -1 34336
34338 2 339247 118629 176520 -1 34337
34339 2 339054 118445 176560 -1 34338
34340 2 339364 118799 176520 -1 34339
34341 2 339430 118812 176440 -1 34340
34342 2 338721 118488 176600 -1 34339
34343 2 338809 118566 176640 -1 34342
34344 2 339980 118479 175320 -1 34322
34345 2 340327 118367 175360 -1 34344
34346 2 340222 118419 175440 -1 34345
34347 2 340077 118416 175520 -1 34346
34348 2 338946 118741 174920 -1 34318
34349 2 338747 118761 174840 -1 34348
34350 2 338668 118749 174880 -1 34349
34351 2 338463 118677 174840 -1 34350
34352 2 338396 118693 174880 -1 34351
34353 2 338358 118661 175000 -1 34352
34354 2 338317 118588 175080 -1 34353
34355 2 338396 118698 174800 -1 34351
34356 2 338295 118752 174760 -1 34355
34357 2 338115 118704 174720 -1 34356
34358 2 338035 118667 174680 -1 34357
34359 2 337911 118594 174600 -1 34358
34360 2 337683 118398 174480 -1 34359
34361 2 337708 118430 174400 -1 34360
34362 2 340272 118983 173200 -1 34297
34363 2 340221 118968 173160 -1 34362
34364 2 340168 118977 173120 -1 34363
34365 2 340104 119005 173080 -1 34364
34366 2 340062 118991 172960 -1 34365
34367 2 339853 119004 172840 -1 34366
34368 2 339794 119102 172800 -1 34367
34369 2 339648 119139 172760 -1 34368
34370 2 339593 119146 172680 -1 34369
34371 2 339443 119119 172640 -1 34370
34372 2 339232 119059 172600 -1 34371
34373 2 338955 119047 172640 -1 34372
34374 2 338728 119175 172600 -1 34373
34375 2 338479 119147 172640 -1 34374
34376 2 338224 119102 172560 -1 34375
34377 2 337917 118833 172520 -1 34376
34378 2 337874 118984 172480 -1 34377
34379 2 337630 119076 172560 -1 34378
34380 2 337544 119150 172600 -1 34379
34381 2 337535 119160 172640 -1 34380
34382 2 337489 119185 172720 -1 34381
34383 2 337445 119160 172760 -1 34382
34384 2 337446 119170 172800 -1 34383
34385 2 337368 119167 172840 -1 34384
34386 2 337868 119035 172440 -1 34378
34387 2 337907 119129 172360 -1 34386
34388 2 337676 118956 172280 -1 34387
34389 2 337866 119154 172240 -1 34388
34390 2 337843 119220 172200 -1 34389
34391 2 337839 119195 172160 -1 34390
34392 2 337878 119185 172120 -1 34391
34393 2 337939 119213 172080 -1 34392
34394 2 337946 119211 172040 -1 34393
34395 2 337907 119130 172000 -1 34394
34396 2 337878 119084 171920 -1 34395
34397 2 337825 119077 171800 -1 34396
34398 2 337817 119034 171720 -1 34397
34399 2 337776 119080 171680 -1 34398
34400 2 337761 119037 171640 -1 34399
34401 2 337746 119003 171600 -1 34400
34402 2 337737 119006 171560 -1 34401
34403 2 337742 119007 171520 -1 34402
34404 2 337501 118971 171400 -1 34403
34405 2 337594 118927 171520 -1 34402
34406 2 339419 119047 172520 -1 34371
34407 2 339551 119361 172400 -1 34406
34408 2 339323 119184 172280 -1 34407
34409 2 339428 119572 172160 -1 34408
34410 2 339360 119579 172120 -1 34409
34411 2 339354 119612 172080 -1 34410
34412 2 339195 119544 172000 -1 34411
34413 2 338997 119530 171960 -1 34412
34414 2 338912 119642 171920 -1 34413
34415 2 338831 119658 171880 -1 34414
34416 2 338673 119675 171800 -1 34415
34417 2 338547 119670 171760 -1 34416
34418 2 338573 119622 171720 -1 34417
34419 2 346754 121778 169400 98 33891
34420 2 346806 121778 169480 163 34419
34421 2 346676 121654 169520 153 34420
34422 2 346631 121607 169560 163 34421
34423 2 346625 121612 169600 86 34422
34424 2 346617 121595 169640 71 34423
34425 2 347120 121843 169600 80 34424
34426 2 347121 121839 169560 -1 34425
34427 2 347171 121952 169480 -1 34426
34428 2 347178 121966 169440 -1 34427
34429 2 347190 121950 169400 -1 34428
34430 2 346586 121797 169720 51 34424
34431 2 346585 121902 169760 45 34430
34432 2 346652 122201 170080 102 34431
34433 2 346708 122315 170200 45 34432
34434 2 346877 122113 170240 81 34433
34435 2 346920 121986 170320 60 34434
34436 2 347011 121938 170520 120 34435
34437 2 347183 121980 170640 150 34436
34438 2 346620 122486 170240 154 34433
34439 2 346537 122604 170280 107 34438
34440 2 346687 122637 170400 60 34439
34441 2 346691 122678 170520 81 34440
34442 2 346647 122696 170560 120 34441
34443 2 346671 122733 170600 60 34442
34444 2 346748 122759 170720 90 34443
34445 2 346872 122818 170760 98 34444
34446 2 346955 122832 170840 51 34445
34447 2 347041 122865 171200 51 34446
34448 2 346999 122901 171360 32 34447
34449 2 346986 122899 171400 104 34448
34450 2 346962 122900 171480 40 34449
34451 2 346927 122898 171720 140 34450
34452 2 346984 122854 171760 32 34451
34453 2 346980 122871 171800 60 34452
34454 2 347080 122799 171840 32 34453
34455 2 347205 122679 171880 102 34454
34456 2 347340 122574 171960 64 34455
34457 2 347722 122251 172000 45 34456
34458 2 347789 122178 172080 140 34457
34459 2 349533 122898 168920 75 33872
34460 2 349657 122913 168880 131 34459
34461 2 349610 122894 168840 71 34460
34462 2 349451 122809 168800 128 34461
34463 2 349491 122712 168760 64 34462
34464 2 349507 122676 168720 71 34463
34465 2 349534 122628 168680 60 34464
34466 2 349569 122603 168640 51 34465
34467 2 349521 122505 168600 45 34466
34468 2 352420 125074 170840 81 33777
34469 2 352258 125137 170800 128 34468
34470 2 352079 125232 170760 51 34469
34471 2 351968 125261 170720 91 34470
34472 2 351923 125242 170680 75 34471
34473 2 351925 125229 170640 60 34472
34474 2 351895 125220 170600 45 34473
34475 2 351866 125170 170560 96 34474
34476 2 351869 125114 170520 98 34475
34477 2 351803 125128 170480 81 34476
34478 2 351744 125170 170440 60 34477
34479 2 351663 125205 170400 104 34478
34480 2 351617 125276 170360 75 34479
34481 2 351506 125400 170320 51 34480
34482 2 351409 125534 170280 51 34481
34483 2 351347 125612 170240 40 34482
34484 2 351222 125719 170200 64 34483
34485 2 350970 125818 170160 32 34484
34486 2 350900 125786 170080 51 34485
34487 2 350850 125774 170040 150 34486
34488 2 350809 125753 170000 120 34487
34489 2 350845 125743 169960 75 34488
34490 2 350833 125730 169920 134 34489
34491 2 350821 125708 169880 75 34490
34492 2 350821 125681 169840 81 34491
34493 2 350812 125627 169760 40 34492
34494 2 350825 126103 169760 32 34493
34495 2 350839 126438 169800 96 34494
34496 2 350847 126558 169840 96 34495
34497 2 350845 126673 169880 108 34496
34498 2 350882 126752 169920 120 34497
34499 2 350922 126805 169960 135 34498
34500 2 350880 126907 170000 153 34499
34501 2 350934 126929 170040 71 34500
34502 2 350892 126977 170080 64 34501
34503 2 350726 127225 170120 107 34502
34504 2 350722 127343 170160 60 34503
34505 2 350844 127674 170040 51 34504
34506 2 350825 127747 170000 40 34505
34507 2 350864 127824 169960 104 34506
34508 2 350808 127902 169840 60 34507
34509 2 350815 127885 169760 64 34508
34510 2 350808 127890 169720 81 34509
34511 2 350833 127922 169680 71 34510
34512 2 350859 127947 169640 200 34511
34513 2 350999 127910 169360 45 34512
34514 2 351465 127439 169360 71 34513
34515 2 351635 127224 169320 175 34514
34516 2 351767 126980 169240 108 34515
34517 2 351812 126890 169200 81 34516
34518 2 351908 126764 169160 32 34517
34519 2 351955 126756 169120 81 34518
34520 2 351944 126726 169080 45 34519
34521 2 352040 126547 169040 207 34520
34522 2 352123 126519 169000 163 34521
34523 2 352199 126526 168960 176 34522
34524 2 352232 126524 168920 108 34523
34525 2 352264 126522 168880 107 34524
34526 2 352320 126525 168840 45 34525
34527 2 352310 126482 168800 86 34526
34528 2 352329 126445 168760 91 34527
34529 2 351665 127220 169160 107 34515
34530 2 351697 127204 169080 40 34529
34531 2 351726 127189 169040 64 34530
34532 2 351755 127208 169000 90 34531
34533 2 351024 127915 169280 51 34513
34534 2 351036 127913 169240 98 34533
34535 2 350866 127936 169120 102 34534
34536 2 350613 127568 169080 115 34535
34537 2 350530 127492 169040 128 34536
34538 2 350534 127467 169000 160 34537
34539 2 350564 127434 168960 32 34538
34540 2 350579 127417 168920 108 34539
34541 2 350624 127385 168880 32 34540
34542 2 350610 127357 168840 120 34541
34543 2 350621 127371 168800 108 34542
34544 2 350635 127343 168760 32 34543
34545 2 350666 127331 168720 120 34544
34546 2 350682 127304 168680 51 34545
34547 2 350690 127293 168640 75 34546
34548 2 350677 127284 168600 51 34547
34549 2 350682 127267 168560 115 34548
34550 2 350679 127250 168520 64 34549
34551 2 350693 127130 168480 64 34550
34552 2 350727 127104 168400 60 34551
34553 2 350725 127085 168360 120 34552
34554 2 350754 127048 168320 71 34553
34555 2 350773 127023 168280 81 34554
34556 2 350781 126965 168240 128 34555
34557 2 350867 126783 168200 160 34556
34558 2 350905 126720 168160 75 34557
34559 2 351276 126387 168120 71 34558
34560 2 350989 126575 168080 51 34559
34561 2 350889 126561 168000 202 34560
34562 2 350857 126556 167960 75 34561
34563 2 350830 126511 167920 189 34562
34564 2 351603 126060 168080 71 34559
34565 2 351857 125818 168040 45 34564
34566 2 351930 125721 168000 64 34565
34567 2 352084 125610 167960 232 34566
34568 2 352161 125602 167920 81 34567
34569 2 352208 125611 167880 160 34568
34570 2 352273 125615 167800 102 34569
34571 2 352347 125658 167760 32 34570
34572 2 352468 125695 167720 115 34571
34573 2 352501 125696 167600 101 34572
34574 2 352521 125715 167560 81 34573
34575 2 352491 125709 167520 160 34574
34576 2 352482 125711 167480 189 34575
34577 2 352494 125731 167440 190 34576
34578 2 352539 125786 167400 115 34577
34579 2 352583 125864 167320 160 34578
34580 2 352568 125864 167280 136 34579
34581 2 352581 125877 167240 136 34580
34582 2 350563 127489 168480 124 34550
34583 2 350546 127521 168440 232 34582
34584 2 350526 127521 168400 60 34583
34585 2 351533 128012 169240 60 34534
34586 2 351653 128082 169200 176 34585
34587 2 351833 128154 169160 91 34586
34588 2 351894 128236 169080 86 34587
34589 2 351443 128456 169280 40 34533
34590 2 351653 128604 169240 60 34589
34591 2 351814 128914 169160 75 34590
34592 2 351984 129167 169120 71 34591
34593 2 350971 128476 169760 32 34509
34594 2 350990 128718 169880 120 34593
34595 2 350984 128835 169960 122 34594
34596 2 350978 128869 170040 137 34595
34597 2 350987 128884 170080 115 34596
34598 2 350910 128963 170120 128 34597
34599 2 350734 129118 170080 60 34598
34600 2 350710 129154 170040 186 34599
34601 2 350654 129378 170000 81 34600
34602 2 350635 129449 169960 32 34601
34603 2 350583 129549 169880 136 34602
34604 2 350550 129661 169840 217 34603
34605 2 350379 129825 169840 64 34604
34606 2 350317 129871 169800 75 34605
34607 2 350134 129992 169760 51 34606
34608 2 350052 130082 169720 81 34607
34609 2 350038 130117 169680 60 34608
34610 2 350112 130105 169640 96 34609
34611 2 350170 130085 169600 186 34610
34612 2 350149 130071 169560 148 34611
34613 2 350187 130078 169520 122 34612
34614 2 350575 129882 169600 45 34611
34615 2 350635 129856 169560 98 34614
34616 2 350700 129841 169520 32 34615
34617 2 350686 129808 169480 32 34616
34618 2 350719 129793 169440 71 34617
34619 2 350743 129789 169400 75 34618
34620 2 349928 130303 169760 51 34608
34621 2 349913 130421 169840 32 34620
34622 2 349883 130545 169960 232 34621
34623 2 349697 130734 170040 124 34622
34624 2 349651 130747 170080 75 34623
34625 2 349483 130750 170160 86 34624
34626 2 349433 130802 170200 75 34625
34627 2 349425 130879 170240 104 34626
34628 2 349381 130943 170280 64 34627
34629 2 349215 131027 170360 217 34628
34630 2 349183 131084 170440 51 34629
34631 2 348945 131218 170520 71 34630
34632 2 348866 131226 170560 197 34631
34633 2 348788 131320 170640 51 34632
34634 2 348578 131410 170640 32 34633
34635 2 348322 131800 170680 71 34634
34636 2 348278 131944 170720 141 34635
34637 2 348257 132021 170760 102 34636
34638 2 348242 132034 170800 136 34637
34639 2 348428 132718 170800 80 34638
34640 2 348346 132830 170840 32 34639
34641 2 348302 132855 170880 51 34640
34642 2 348284 132854 170960 64 34641
34643 2 348241 132851 171000 131 34642
34644 2 348199 132893 171040 81 34643
34645 2 348209 132904 171080 160 34644
34646 2 348216 132918 171120 40 34645
34647 2 348172 132952 171160 60 34646
34648 2 348117 133006 171200 81 34647
34649 2 348067 133049 171240 64 34648
34650 2 348074 133155 171280 51 34649
34651 2 348092 133213 171320 40 34650
34652 2 348126 133220 171360 71 34651
34653 2 348092 133231 171400 75 34652
34654 2 348101 133272 171440 60 34653
34655 2 348094 133296 171520 40 34654
34656 2 348051 133322 171600 32 34655
34657 2 347996 133579 171480 81 34654
34658 2 347793 133776 171520 137 34657
34659 2 347763 134047 171560 75 34658
34660 2 347777 134198 171600 75 34659
34661 2 347712 134353 171640 136 34660
34662 2 347716 134409 171680 104 34661
34663 2 348237 132053 170840 102 34638
34664 2 348246 132052 170880 91 34663
34665 2 348246 132082 170920 128 34664
34666 2 348256 132092 170960 60 34665
34667 2 348240 132126 171040 91 34666
34668 2 348251 132089 171160 51 34667
34669 2 348444 132042 171280 163 34668
34670 2 348333 131975 171360 81 34669
34671 2 348315 131972 171400 51 34670
34672 2 348278 131950 171520 279 34671
34673 2 348170 131940 171560 71 34672
34674 2 347932 131929 171640 91 34673
34675 2 348209 132036 170680 81 34637
34676 2 348569 132630 170680 51 34675
34677 2 348821 132736 170720 81 34676
34678 2 348820 132812 170800 51 34677
34679 2 348820 132826 170840 60 34678
34680 2 348841 132804 170920 71 34679
34681 2 348747 132676 170640 32 34676
34682 2 348747 132704 170560 45 34681
34683 2 348143 132060 170560 64 34675
34684 2 348117 132066 170520 124 34683
34685 2 348090 132070 170480 45 34684
34686 2 348050 132062 170400 32 34685
34687 2 347528 132118 170360 75 34686
34688 2 347686 131909 169960 51 34687
34689 2 347700 131928 169880 86 34688
34690 2 347694 131863 169760 148 34689
34691 2 347797 131854 169720 -1 34690
34692 2 347856 131780 169680 -1 34691
34693 2 347353 132073 170320 45 34687
34694 2 347237 132047 170240 32 34693
34695 2 347145 131985 170160 71 34694
34696 2 347081 131949 170080 60 34695
34697 2 347019 131941 170000 60 34696
34698 2 346929 131931 169960 45 34697
34699 2 346860 131903 169920 108 34698
34700 2 346794 131881 169880 -1 34699
34701 2 346780 131904 169840 -1 34700
34702 2 346777 131862 169800 -1 34701
34703 2 346826 131877 169760 -1 34702
34704 2 346823 131859 169720 -1 34703
34705 2 346755 131869 169680 -1 34704
34706 2 346737 131841 169640 -1 34705
34707 2 348077 132818 170360 122 34686
34708 2 348016 132961 170320 131 34707
34709 2 348069 133063 170240 125 34708
34710 2 347776 133792 169480 75 34709
34711 2 347872 133920 169280 32 34710
34712 2 347936 133952 169200 45 34711
34713 2 347401 132368 170720 107 34675
34714 2 347305 132497 170760 80 34713
34715 2 347288 132530 170840 32 34714
34716 2 347287 132511 170880 139 34715
34717 2 347287 132517 170920 40 34716
34718 2 347251 132625 170960 60 34717
34719 2 347095 132827 171000 75 34718
34720 2 346649 132893 171000 156 34719
34721 2 346431 133079 170920 75 34720
34722 2 346550 132910 171160 134 34720
34723 2 346550 132958 171280 32 34722
34724 2 346493 133087 171400 139 34723
34725 2 346474 133180 171480 71 34724
34726 2 346492 133256 171520 80 34725
34727 2 350905 129005 170200 81 34598
34728 2 350925 129028 170280 51 34727
34729 2 351070 128993 170320 134 34728
34730 2 350901 127771 170080 101 34506
34731 2 350977 127796 170160 154 34730
34732 2 351086 127821 170280 91 34731
34733 2 351228 127879 170360 135 34732
34734 2 351315 127951 170480 154 34733
34735 2 351367 127987 170560 60 34734
34736 2 350750 125539 169680 64 34493
34737 2 350676 125425 169600 60 34736
34738 2 350631 125373 169560 60 34737
34739 2 350737 125752 170240 71 34487
34740 2 350419 125630 170280 128 34739
34741 2 350367 125337 170360 51 34740
34742 2 350431 125199 170440 -1 34741
34743 2 350474 125165 170520 80 34742
34744 2 350483 125127 170560 -1 34743
34745 2 354039 125852 173000 60 33723
34746 2 354074 125814 173080 91 34745
34747 2 358695 122891 177560 75 31504
34748 2 358524 123156 177560 32 34747
34749 2 358518 123219 177720 32 34748
34750 2 358560 123282 177840 124 34749
34751 2 358670 123382 177920 51 34750
34752 2 358758 123413 177960 101 34751
34753 2 358779 123418 178080 140 34752
34754 2 358852 123460 178120 71 34753
34755 2 359091 123726 178080 71 34754
34756 2 359087 123733 178040 60 34755
34757 2 359106 123781 178000 32 34756
34758 2 359117 123835 177960 64 34757
34759 2 358926 123498 178160 40 34754
34760 2 359268 123730 178200 32 34759
34761 2 359460 123909 178240 32 34760
34762 2 359438 123936 178280 64 34761
34763 2 359463 124216 178320 102 34762
34764 2 359732 124611 178240 32 34763
34765 2 359750 124721 178200 71 34764
34766 2 359805 124816 178160 98 34765
34767 2 359835 124822 178120 32 34766
34768 2 359850 124842 178080 32 34767
34769 2 359858 124842 178040 90 34768
34770 2 359897 124906 178000 101 34769
34771 2 360005 124991 177960 60 34770
34772 2 360163 125036 177920 45 34771
34773 2 360187 125059 177880 75 34772
34774 2 360227 125046 177840 128 34773
34775 2 360303 125102 177600 40 34774
34776 2 358419 123314 177480 80 34748
34777 2 358080 123632 177400 71 34776
34778 2 357999 123688 177360 51 34777
34779 2 357973 123747 177320 60 34778
34780 2 357814 123892 177240 80 34779
34781 2 357635 123955 177200 75 34780
34782 2 357531 124028 177120 148 34781
34783 2 357446 124067 177080 64 34782
34784 2 357275 124162 177040 75 34783
34785 2 356470 124559 177040 75 34784
34786 2 355864 125017 177040 128 34785
34787 2 355326 125235 177040 71 34786
34788 2 355404 125202 177200 96 34787
34789 2 355474 125204 177240 108 34788
34790 2 355569 125217 177280 60 34789
34791 2 355580 125219 177320 178 34790
34792 2 355569 125214 177360 51 34791
34793 2 354703 125445 177000 60 34787
34794 2 354724 125462 176920 40 34793
34795 2 354751 125460 176880 104 34794
34796 2 354818 125417 176800 81 34795
34797 2 354825 125465 176720 51 34796
34798 2 354814 125526 176680 96 34797
34799 2 354816 125602 176640 75 34798
34800 2 354841 125624 176600 71 34799
34801 2 355018 125647 176560 40 34800
34802 2 355097 125673 176520 102 34801
34803 2 355104 125663 176480 51 34802
34804 2 355146 125624 176440 32 34803
34805 2 355169 125701 176400 102 34804
34806 2 355187 125695 176360 64 34805
34807 2 355211 125710 176320 45 34806
34808 2 355301 125707 176280 96 34807
34809 2 355333 125692 176240 51 34808
34810 2 355357 125697 176200 51 34809
34811 2 355408 125907 176160 32 34810
34812 2 355405 125904 176120 104 34811
34813 2 355411 125939 176080 102 34812
34814 2 355414 125982 176040 90 34813
34815 2 355456 125975 176000 81 34814
34816 2 355448 126049 175960 120 34815
34817 2 355427 126068 175920 120 34816
34818 2 353992 125695 177080 120 34793
34819 2 353842 125703 177120 75 34818
34820 2 353812 125760 177200 128 34819
34821 2 353618 125702 177320 64 34820
34822 2 353507 125628 177400 122 34821
34823 2 353451 125589 177440 102 34822
34824 2 353340 125511 177560 32 34823
34825 2 353275 125467 177680 90 34824
34826 2 352964 125431 177760 71 34825
34827 2 352806 125370 177880 141 34826
34828 2 352737 125298 177960 124 34827
34829 2 352703 125252 178000 235 34828
34830 2 352678 125218 178040 45 34829
34831 2 352647 125177 178080 80 34830
34832 2 352573 125153 178200 108 34831
34833 2 352525 125137 178280 64 34832
34834 2 352493 125088 178360 40 34833
34835 2 352389 125082 178440 71 34834
34836 2 352281 125194 178520 91 34835
34837 2 352287 125132 178680 81 34836
34838 2 352279 125121 178800 81 34837
34839 2 352302 125074 178880 128 34838
34840 2 351698 124924 178880 60 34839
34841 2 351374 125034 178840 128 34840
34842 2 350959 125218 178800 64 34841
34843 2 350903 125278 178760 91 34842
34844 2 350766 125507 178840 186 34843
34845 2 350700 125707 178880 107 34844
34846 2 350639 126091 178760 217 34845
34847 2 350635 126195 178720 80 34846
34848 2 350675 126310 178680 32 34847
34849 2 350699 126332 178640 80 34848
34850 2 350742 126330 178600 134 34849
34851 2 350764 126375 178560 120 34850
34852 2 350758 126397 178520 51 34851
34853 2 350845 126439 178520 32 34852
34854 2 351050 126533 178440 96 34853
34855 2 351086 126497 178320 32 34854
34856 2 351164 126443 178160 64 34855
34857 2 351098 126462 178080 60 34856
34858 2 350699 126519 178400 40 34852
34859 2 350597 126572 178320 51 34858
34860 2 350536 126532 178240 60 34859
34861 2 350488 126621 178080 80 34860
34862 2 350440 126778 178000 124 34861
34863 2 350426 126862 177960 45 34862
34864 2 350319 127167 177920 71 34863
34865 2 350191 127445 177920 45 34864
34866 2 350128 127529 177840 107 34865
34867 2 350070 127608 177760 166 34866
34868 2 349656 128228 177760 45 34867
34869 2 349509 128400 177880 51 34868
34870 2 349413 128391 178040 91 34869
34871 2 349357 128342 178160 102 34870
34872 2 349302 128352 178240 178 34871
34873 2 349293 128342 178280 131 34872
34874 2 349255 128363 178320 32 34873
34875 2 349244 128391 178360 64 34874
34876 2 349218 128445 178400 200 34875
34877 2 349174 128486 178440 32 34876
34878 2 349009 128579 178520 75 34877
34879 2 348981 128669 178640 32 34878
34880 2 348907 128587 178720 86 34879
34881 2 348793 128682 178800 90 34880
34882 2 348767 128733 178880 181 34881
34883 2 348793 128754 178920 40 34882
34884 2 348847 128801 179000 86 34883
34885 2 348825 128874 179080 75 34884
34886 2 348801 128937 179200 202 34885
34887 2 348756 129004 179280 51 34886
34888 2 348764 129084 179400 124 34887
34889 2 348756 129085 179440 120 34888
34890 2 348749 129113 179520 98 34889
34891 2 348715 129114 179680 148 34890
34892 2 348637 129063 179800 71 34891
34893 2 348534 129021 179880 102 34892
34894 2 348529 128983 179960 163 34893
34895 2 348514 129104 180040 101 34894
34896 2 348776 129214 180120 45 34895
34897 2 348907 129361 180160 60 34896
34898 2 349006 129513 180280 124 34897
34899 2 349181 129773 180440 51 34898
34900 2 349259 129954 180520 40 34899
34901 2 349290 129999 180560 60 34900
34902 2 349318 130064 180600 197 34901
34903 2 349373 130296 180680 64 34902
34904 2 349424 130405 180760 32 34903
34905 2 349436 130466 180880 64 34904
34906 2 349694 130622 180880 101 34905
34907 2 349726 130678 180920 32 34906
34908 2 349750 130743 181000 60 34907
34909 2 349812 130889 181000 51 34908
34910 2 349838 130982 181000 32 34909
34911 2 349885 131074 181080 102 34910
34912 2 349930 131108 181160 51 34911
34913 2 349958 131119 181240 45 34912
34914 2 350225 131148 181120 166 34913
34915 2 350238 131181 181080 98 34914
34916 2 350242 131199 181040 90 34915
34917 2 349745 130770 181080 51 34908
34918 2 349729 130780 181160 40 34917
34919 2 349745 130762 181200 134 34918
34920 2 348700 128792 179920 40 34893
34921 2 348753 128734 180000 75 34920
34922 2 348794 128724 180040 80 34921
34923 2 348918 128799 180160 64 34922
34924 2 348944 128854 180200 115 34923
34925 2 348986 128913 180360 60 34924
34926 2 348993 128931 180520 32 34925
34927 2 349049 129093 180800 60 34926
34928 2 349034 129298 181040 71 34927
34929 2 348917 129233 181240 81 34928
34930 2 348883 129506 181320 120 34929
34931 2 350031 127638 177720 64 34867
34932 2 349984 127736 177640 86 34931
34933 2 350022 127706 177520 96 34932
34934 2 350039 127772 177440 40 34933
34935 2 349904 127944 177080 32 34934
34936 2 349876 127966 177000 154 34935
34937 2 349823 127964 176840 71 34936
34938 2 349892 127961 176640 128 34937
34939 2 349671 128183 176520 128 34938
34940 2 349598 128238 176480 60 34939
34941 2 349598 128301 176400 40 34940
34942 2 349614 128502 176120 102 34941
34943 2 349623 128586 176000 40 34942
34944 2 349591 128704 175960 128 34943
34945 2 349504 128997 175920 32 34944
34946 2 349482 129011 175880 40 34945
34947 2 349386 129150 175840 101 34946
34948 2 349203 129273 175800 163 34947
34949 2 349162 129306 175760 181 34948
34950 2 349119 129359 175720 71 34949
34951 2 349090 129396 175680 107 34950
34952 2 348981 129547 175680 124 34951
34953 2 348915 129584 175720 71 34952
34954 2 348849 129619 175760 32 34953
34955 2 348837 129628 175800 51 34954
34956 2 348800 129679 175840 32 34955
34957 2 348800 129678 175880 139 34956
34958 2 348724 129697 175920 32 34957
34959 2 348677 129678 175960 115 34958
34960 2 348542 129671 176000 45 34959
34961 2 348545 129693 176040 124 34960
34962 2 348462 129667 175800 80 34961
34963 2 348407 129654 175720 200 34962
34964 2 349149 130116 175640 101 34952
34965 2 349257 130293 175600 75 34964
34966 2 349453 130356 175560 -1 34965
34967 2 349478 130355 175520 -1 34966
34968 2 349464 130452 175480 -1 34967
34969 2 349502 130493 175440 -1 34968
34970 2 349578 130660 175400 -1 34969
34971 2 349665 130669 175360 -1 34970
34972 2 349739 130779 175320 -1 34971
34973 2 349750 130615 175280 -1 34972
34974 2 349733 130796 175200 -1 34973
34975 2 349712 130779 175160 -1 34974
34976 2 349735 130846 175120 -1 34975
34977 2 349770 130900 175080 -1 34976
34978 2 349831 130873 175040 -1 34977
34979 2 349828 130893 175000 -1 34978
34980 2 349876 130976 174960 -1 34979
34981 2 349865 131090 174920 -1 34980
34982 2 349911 131209 174880 -1 34981
34983 2 349918 131198 174840 -1 34982
34984 2 349937 131237 174760 -1 34983
34985 2 349990 131301 174720 -1 34984
34986 2 350022 131272 174680 -1 34985
34987 2 350199 131472 174640 -1 34986
34988 2 350424 131698 174600 -1 34987
34989 2 350444 131744 174560 -1 34988
34990 2 350662 131964 174520 -1 34989
34991 2 350718 131952 174480 -1 34990
34992 2 350729 131956 174440 -1 34991
34993 2 350733 131927 174400 -1 34992
34994 2 350727 131922 174360 -1 34993
34995 2 350735 131958 174320 -1 34994
34996 2 350746 131913 174280 -1 34995
34997 2 350733 131979 174200 -1 34996
34998 2 350711 131940 174160 -1 34997
34999 2 350776 132021 174040 -1 34998
35000 2 350802 132155 173960 -1 34999
35001 2 350808 132151 173920 -1 35000
35002 2 350777 132169 173880 -1 35001
35003 2 350811 132180 173840 -1 35002
35004 2 350811 132145 173800 -1 35003
35005 2 350832 132148 173760 -1 35004
35006 2 350899 132190 173640 -1 35005
35007 2 350869 132269 173560 -1 35006
35008 2 350809 132290 173520 -1 35007
35009 2 349258 128139 176560 81 34939
35010 2 349185 128119 176600 51 35009
35011 2 349161 128071 176680 40 35010
35012 2 349168 128027 176760 96 35011
35013 2 349197 128021 176840 157 35012
35014 2 349268 128073 176960 32 35013
35015 2 350578 125938 178920 40 34845
35016 2 350552 125930 179040 75 35015
35017 2 350463 125892 179120 60 35016
35018 2 350315 125847 179200 108 35017
35019 2 350238 125831 179280 108 35018
35020 2 350212 125810 179400 81 35019
35021 2 350108 125765 179520 71 35020
35022 2 350027 125733 179680 120 35021
35023 2 349903 125595 179920 101 35022
35024 2 349881 125590 180120 64 35023
35025 2 349883 125722 180280 122 35024
35026 2 349961 125760 180520 96 35025
35027 2 350010 125907 180720 51 35026
35028 2 350066 126070 181120 60 35027
35029 2 350174 125952 181240 51 35028
35030 2 350144 126099 181320 51 35029
35031 2 350148 126122 181440 128 35030
35032 2 350169 126118 181520 124 35031
35033 2 350159 126029 181640 51 35032
35034 2 350167 125954 181760 80 35033
35035 2 350110 125866 181880 120 35034
35036 2 350008 125804 182120 64 35035
35037 2 349960 125747 182320 80 35036
35038 2 350008 125603 182560 98 35037
35039 2 349902 125536 182680 75 35038
35040 2 349959 125361 182800 75 35039
35041 2 349921 125384 183200 40 35040
35042 2 349899 125439 183240 32 35041
35043 2 349848 125450 183280 51 35042
35044 2 349765 125502 183400 131 35043
35045 2 349779 125511 183440 189 35044
35046 2 349791 125573 183480 64 35045
35047 2 350160 126080 183440 51 35046
35048 2 350396 126431 183480 -1 35047
35049 2 350485 126569 183600 -1 35048
35050 2 349784 125586 183520 60 35046
35051 2 349778 125688 183680 32 35050
35052 2 349771 125858 183800 51 35051
35053 2 349631 126097 183840 45 35052
35054 2 349555 126216 183920 71 35053
35055 2 349539 126246 183960 64 35054
35056 2 349520 126299 184000 75 35055
35057 2 349514 126460 184160 107 35056
35058 2 349527 126821 184320 120 35057
35059 2 349519 126917 184360 154 35058
35060 2 349498 127011 184480 124 35059
35061 2 349500 127165 184640 75 35060
35062 2 349391 127236 184680 45 35061
35063 2 349356 127250 184720 124 35062
35064 2 349199 127429 184840 115 35063
35065 2 349076 127672 184920 178 35064
35066 2 348781 127818 185040 51 35065
35067 2 348740 127827 185080 128 35066
35068 2 348467 128024 185240 175 35067
35069 2 348320 128083 185280 64 35068
35070 2 348211 128069 185320 160 35069
35071 2 348040 127838 185360 75 35070
35072 2 347983 127937 185480 86 35071
35073 2 347723 127949 185480 60 35072
35074 2 347464 127819 185440 32 35073
35075 2 347268 127689 185400 -1 35074
35076 2 347200 127745 185360 -1 35075
35077 2 347067 127657 185320 -1 35076
35078 2 346922 127542 185240 -1 35077
35079 2 346767 127418 185160 -1 35078
35080 2 346711 127347 185080 -1 35079
35081 2 346475 127438 185160 -1 35080
35082 2 346402 127469 185200 -1 35081
35083 2 346443 127519 185240 -1 35082
35084 2 346448 127543 185280 -1 35083
35085 2 346207 127506 185160 -1 35082
35086 2 346144 127451 185120 -1 35085
35087 2 346031 127438 185080 -1 35086
35088 2 345888 127394 185040 -1 35087
35089 2 345834 127314 184920 -1 35088
35090 2 345838 127203 184840 -1 35089
35091 2 348244 128134 185360 45 35070
35092 2 348311 128348 185520 32 35091
35093 2 348288 128595 185640 51 35092
35094 2 348206 128732 185680 226 35093
35095 2 347726 128902 185720 51 35094
35096 2 347593 128945 185760 80 35095
35097 2 347468 129063 185840 80 35096
35098 2 347353 129131 185880 32 35097
35099 2 347318 129217 185920 60 35098
35100 2 347236 129303 186000 64 35099
35101 2 347219 129316 186080 32 35100
35102 2 347160 129380 186160 98 35101
35103 2 347019 129465 186240 40 35102
35104 2 346897 129450 186320 75 35103
35105 2 346349 129393 186360 51 35104
35106 2 346206 129372 186480 75 35105
35107 2 346105 129259 186640 32 35106
35108 2 345987 129160 186800 51 35107
35109 2 345947 129130 186840 122 35108
35110 2 349414 125943 183360 40 35044
35111 2 349181 125916 183320 137 35110
35112 2 349078 126049 183360 75 35111
35113 2 349018 126085 183400 122 35112
35114 2 348971 126135 183440 64 35113
35115 2 348918 126239 183320 45 35114
35116 2 348848 126310 183280 186 35115
35117 2 348525 126333 183320 -1 35116
35118 2 350884 125166 178880 64 34842
35119 2 350664 124975 178920 156 35118
35120 2 350470 124797 178880 75 35119
35121 2 350449 124749 178840 32 35120
35122 2 350451 124723 178800 175 35121
35123 2 350430 124769 178760 51 35122
35124 2 352316 124963 179000 154 34839
35125 2 352333 124973 179080 32 35124
35126 2 352354 124984 179200 150 35125
35127 2 352382 125000 179320 51 35126
35128 2 352632 124837 179360 32 35127
35129 2 352659 124847 179400 64 35128
35130 2 352721 124758 179440 102 35129
35131 2 352730 124666 179480 40 35130
35132 2 352723 124641 179520 86 35131
35133 2 352734 124630 179560 156 35132
35134 2 352749 124618 179600 51 35133
35135 2 352756 124580 179640 40 35134
35136 2 352754 124567 179680 40 35135
35137 2 352778 124558 179720 102 35136
35138 2 352796 124567 179760 81 35137
35139 2 352767 124579 179800 71 35138
35140 2 352784 124592 179840 139 35139
35141 2 352782 124604 179880 75 35140
35142 2 352812 124614 179920 32 35141
35143 2 353760 124986 179960 60 35142
35144 2 353952 125059 180000 51 35143
35145 2 354159 125171 180040 40 35144
35146 2 354302 125324 180080 51 35145
35147 2 354380 125425 180120 120 35146
35148 2 354405 125521 180160 90 35147
35149 2 354465 125602 180200 115 35148
35150 2 354543 125649 180240 40 35149
35151 2 354668 125721 180320 75 35150
35152 2 354769 125727 180360 136 35151
35153 2 354847 125741 180400 45 35152
35154 2 354929 125790 180440 51 35153
35155 2 354967 125834 180480 81 35154
35156 2 355039 125819 180520 124 35155
35157 2 355108 125878 180560 120 35156
35158 2 355330 126029 180600 101 35157
35159 2 352719 124885 180000 60 35142
35160 2 352738 125036 180080 102 35159
35161 2 352379 125236 180120 81 35160
35162 2 352401 125279 180160 86 35161
35163 2 352942 125058 180120 71 35160
35164 2 353202 125060 180160 137 35163
35165 2 353311 125018 180200 60 35164
35166 2 353324 125041 180240 101 35165
35167 2 353329 125064 180280 51 35166
35168 2 353020 124238 179960 80 35142
35169 2 353018 124215 180000 51 35168
35170 2 353080 124179 180040 64 35169
35171 2 353130 124217 180080 40 35170
35172 2 353329 124113 180120 45 35171
35173 2 353388 124122 180160 60 35172
35174 2 353445 124119 180200 51 35173
35175 2 353458 124128 180240 45 35174
35176 2 353494 124190 180280 148 35175
35177 2 353543 124221 180320 108 35176
35178 2 353556 124241 180360 60 35177
35179 2 353586 124253 180400 60 35178
35180 2 353699 124279 180440 51 35179
35181 2 353693 124285 180480 60 35180
35182 2 353685 124270 180520 136 35181
35183 2 353724 124249 180560 60 35182
35184 2 353774 124285 180600 102 35183
35185 2 353858 124306 180640 75 35184
35186 2 353907 124301 180680 102 35185
35187 2 354049 124232 180720 -1 35186
35188 2 354129 124203 180760 -1 35187
35189 2 354238 124053 180720 -1 35188
35190 2 354251 123990 180680 -1 35189
35191 2 354337 123918 180640 -1 35190
35192 2 354331 123839 180600 -1 35191
35193 2 354335 123777 180560 -1 35192
35194 2 354356 123748 180520 -1 35193
35195 2 354370 123761 180480 -1 35194
35196 2 354367 123746 180440 -1 35195
35197 2 352188 124659 179840 32 35140
35198 2 351637 124323 179840 137 35197
35199 2 351582 124250 179920 86 35198
35200 2 351421 124095 179960 51 35199
35201 2 351405 124086 180000 40 35200
35202 2 351387 124078 180040 51 35201
35203 2 352616 125567 179240 150 35126
35204 2 352690 125684 179280 71 35203
35205 2 352671 125993 179200 -1 35204
35206 2 352738 126121 179120 -1 35205
35207 2 356555 124464 177000 124 34785
35208 2 356583 124448 176920 124 35207
35209 2 356612 124478 176840 75 35208
35210 2 356544 124273 176800 81 35209
35211 2 356588 124090 176600 75 35210
35212 2 356668 123956 176520 137 35211
35213 2 356637 123934 176480 80 35212
35214 2 357070 123793 176440 75 35213
35215 2 356960 124024 176400 102 35214
35216 2 360426 121925 180640 32 31491
35217 2 360398 121953 180680 45 35216
35218 2 360338 121949 180720 51 35217
35219 2 360274 122053 180800 40 35218
35220 2 360234 122157 181040 60 35219
35221 2 360226 122001 181120 64 35220
35222 2 360146 121745 181080 80 35221
35223 2 360222 122189 181400 64 35221
35224 2 360226 122077 181600 -1 35223
35225 2 360298 122005 181760 -1 35224
35226 2 360330 121957 181880 -1 35225
35227 2 360314 121877 182080 -1 35226
35228 2 360184 121761 182200 -1 35227
35229 2 360124 121741 182240 -1 35228
35230 2 359980 121689 182400 -1 35229
35231 2 359660 121253 182520 -1 35230
35232 2 359320 121113 182600 -1 35231
35233 2 359134 120885 182680 -1 35232
35234 2 361800 122452 181640 80 31485
35235 2 361836 122359 181720 51 35234
35236 2 361952 122114 181840 104 35235
35237 2 361860 122353 181880 64 35236
35238 2 361909 122429 181920 90 35237
35239 2 362016 122518 182000 40 35238
35240 2 362133 121953 181880 75 35236
35241 2 362349 121773 181920 128 35240
35242 2 362465 121592 181880 71 35241
35243 2 362536 121261 181840 51 35242
35244 2 362501 121098 181800 75 35243
35245 2 362540 120983 181760 71 35244
35246 2 362578 120950 181720 51 35245
35247 2 362600 120869 181680 64 35246
35248 2 362587 120772 181560 60 35247
35249 2 362581 120749 181480 128 35248
35250 2 362428 121664 182000 101 35241
35251 2 362611 122545 182040 51 35250
35252 2 362397 121570 182080 115 35251
35253 2 362322 121242 182200 122 35252
35254 2 362311 121098 182440 71 35253
35255 2 362367 121513 182480 136 35254
35256 2 362231 120889 182480 86 35254
35257 2 362194 120568 182520 -1 35256
35258 2 362271 120217 182480 45 35257
35259 2 362499 119893 182480 60 35258
35260 2 362474 119693 182520 80 35259
35261 2 362639 119537 182480 60 35260
35262 2 362871 119487 182440 178 35261
35263 2 363076 119445 182400 160 35262
35264 2 363149 119416 182360 91 35263
35265 2 363204 119413 182320 71 35264
35266 2 363245 119596 182280 60 35265
35267 2 363200 119413 182320 217 35266
35268 2 363226 119354 182280 71 35267
35269 2 363329 119322 182240 75 35268
35270 2 363717 119163 182200 135 35269
35271 2 363777 119089 182160 51 35270
35272 2 363860 119017 182000 51 35271
35273 2 363870 118998 181840 230 35272
35274 2 363900 119001 181800 71 35273
35275 2 363960 118955 181760 32 35274
35276 2 364028 118964 181720 115 35275
35277 2 364343 118784 181680 81 35276
35278 2 364503 118803 181640 98 35277
35279 2 364534 118825 181560 81 35278
35280 2 364693 118901 181440 32 35279
35281 2 363724 119209 181720 124 35275
35282 2 363699 119207 181640 75 35281
35283 2 363758 119078 182320 136 35270
35284 2 363734 118975 182400 32 35283
35285 2 362587 119413 182560 124 35260
35286 2 362509 119199 182600 60 35285
35287 2 362326 118996 182640 96 35286
35288 2 362147 118710 182680 32 35287
35289 2 362109 118412 182720 71 35288
35290 2 362088 118521 182520 71 35289
35291 2 362097 118598 182440 75 35290
35292 2 362038 118642 182400 107 35291
35293 2 361975 118685 182360 139 35292
35294 2 361531 118670 182320 128 35293
35295 2 361490 118739 182200 51 35294
35296 2 361488 118861 182080 64 35295
35297 2 361648 119938 182040 -1 35296
35298 2 361398 119058 181840 -1 35297
35299 2 361310 119189 181760 -1 35298
35300 2 361347 119257 181680 -1 35299
35301 2 361345 119388 181640 -1 35300
35302 2 361347 119428 181600 -1 35301
35303 2 361345 119456 181560 -1 35302
35304 2 361361 119489 181520 -1 35303
35305 2 361978 118733 182280 60 35293
35306 2 362075 118765 182160 120 35305
35307 2 362131 118320 182760 64 35289
35308 2 362156 118169 182800 71 35307
35309 2 362149 118040 182880 51 35308
35310 2 362166 117986 182920 51 35309
35311 2 362352 117850 182960 104 35310
35312 2 362297 117857 183080 80 35311
35313 2 362380 117778 183200 51 35312
35314 2 362322 117796 183360 137 35313
35315 2 362257 117781 183480 217 35314
35316 2 362260 117811 183560 45 35315
35317 2 362185 117802 183640 81 35316
35318 2 362152 117809 183680 86 35317
35319 2 362125 117815 183720 135 35318
35320 2 361735 117712 183760 64 35319
35321 2 361656 117750 183800 150 35320
35322 2 361133 117643 183640 124 35321
35323 2 360868 117593 183600 60 35322
35324 2 360789 117510 183520 64 35323
35325 2 360591 117341 183400 108 35324
35326 2 360344 117363 183360 124 35325
35327 2 360202 117356 183320 51 35326
35328 2 359950 117378 183280 120 35327
35329 2 362164 117949 183840 32 35319
35330 2 362196 118034 183920 51 35329
35331 2 362241 118143 184000 141 35330
35332 2 362265 118287 184160 51 35331
35333 2 362275 118319 184240 86 35332
35334 2 362301 118565 184320 32 35333
35335 2 362643 118850 184360 71 35334
35336 2 362732 118962 184400 75 35335
35337 2 361825 118192 184320 51 35334
35338 2 361675 118171 184400 32 35337
35339 2 361614 118309 184560 51 35338
35340 2 361620 118400 184640 137 35339
35341 2 361052 118444 184680 166 35340
35342 2 361026 118576 184720 40 35341
35343 2 361684 118560 184720 128 35340
35344 2 361682 118671 184760 32 35343
35345 2 361935 118054 184200 64 35333
35346 2 361641 117837 184200 107 35345
35347 2 360839 117885 184160 60 35346
35348 2 360385 117734 184120 120 35347
35349 2 360264 117714 184080 71 35348
35350 2 360259 117697 184000 32 35349
35351 2 360257 117483 183880 81 35350
35352 2 360264 117453 183800 86 35351
35353 2 360250 117329 183680 51 35352
35354 2 360149 117154 183520 45 35353
35355 2 360090 117026 183400 90 35354
35356 2 360070 116959 183360 60 35355
35357 2 360261 117966 184240 64 35348
35358 2 360152 118170 184360 189 35357
35359 2 360161 118219 184400 51 35358
35360 2 362531 117737 182920 32 35311
35361 2 362657 117756 182880 75 35360
35362 2 362881 117793 182960 91 35361
35363 2 362400 117583 182880 166 35360
35364 2 362400 117585 182840 60 35363
35365 2 362402 117550 182800 108 35364
35366 2 362445 117434 182680 150 35365
35367 2 362444 117340 182640 135 35366
35368 2 362453 117357 182560 107 35367
35369 2 362486 117406 182520 64 35368
35370 2 362515 117446 182480 107 35369
35371 2 362541 117555 182360 40 35370
35372 2 362424 117587 182320 90 35371
35373 2 362378 117570 182280 45 35372
35374 2 362373 117601 182240 71 35373
35375 2 362549 117081 182680 -1 35367
35376 2 362599 116980 182720 -1 35375
35377 2 362706 117008 182640 -1 35376
35378 2 362677 116731 182600 -1 35377
35379 2 362605 116572 182640 -1 35378
35380 2 362622 116369 182680 -1 35379
35381 2 362625 116076 182760 -1 35380
35382 2 362592 115887 182800 -1 35381
35383 2 362610 115855 182840 -1 35382
35384 2 362528 115825 182880 -1 35383
35385 2 361823 117865 182920 166 35310
35386 2 361453 117840 182880 102 35385
35387 2 361341 117856 182840 40 35386
35388 2 361252 117666 182800 40 35387
35389 2 361152 117546 182880 51 35388
35390 2 360978 117419 182920 102 35389
35391 2 360943 117305 182960 135 35390
35392 2 360840 117263 183000 178 35391
35393 2 362591 124535 182000 60 31481
35394 2 362527 124511 182080 64 35393
35395 2 362503 124506 182120 120 35394
35396 2 362519 124404 182320 98 35395
35397 2 362041 124458 182360 75 35396
35398 2 361909 124400 182440 32 35397
35399 2 361780 124456 182480 141 35398
35400 2 361762 124479 182520 137 35399
35401 2 362665 124474 182440 32 35396
35402 2 362803 124471 182480 137 35401
35403 2 362591 124540 181400 140 31479
35404 2 362486 124540 181280 96 35403
35405 2 362588 124381 181240 71 35404
35406 2 362598 124363 181200 131 35405
35407 2 362553 124357 181160 60 35406
35408 2 362550 124354 181120 80 35407
35409 2 362506 124379 181080 -1 35408
35410 2 362483 124368 181040 -1 35409
35411 2 362461 124364 181000 -1 35410
35412 2 362394 124329 180960 -1 35411
35413 2 362349 124304 180920 -1 35412
35414 2 362321 124163 180840 -1 35413
35415 2 362334 124110 180800 -1 35414
35416 2 362401 123998 180720 -1 35415
35417 2 362376 123951 180680 -1 35416
35418 2 362349 123917 180640 -1 35417
35419 2 362148 123883 180600 -1 35418
35420 2 362106 123869 180560 -1 35419
35421 2 362050 123887 180520 -1 35420
35422 2 362051 123888 180480 -1 35421
35423 2 362040 123868 180440 -1 35422
35424 2 362037 123850 180400 -1 35423
35425 2 362026 123831 180360 -1 35424
35426 2 361959 123791 180320 -1 35425
35427 2 361869 123753 180280 -1 35426
35428 2 361745 123737 180240 -1 35427
35429 2 361633 123725 180200 -1 35428
35430 2 361496 123723 180160 -1 35429
35431 2 361258 123681 180120 -1 35430
35432 2 361049 123704 180080 -1 35431
35433 2 361017 123793 180200 -1 35432
35434 2 363783 125035 181320 143 31474
35435 2 363761 124925 181280 178 35434
35436 2 363844 124675 181240 75 35435
35437 2 363839 124660 181200 120 35436
35438 2 364002 124446 181160 45 35437
35439 2 364051 124443 181120 101 35438
35440 2 364097 124413 181080 75 35439
35441 2 364104 124395 181040 107 35440
35442 2 364138 124346 181000 32 35441
35443 2 364150 124298 180960 160 35442
35444 2 364215 124232 180920 75 35443
35445 2 364200 124212 180880 143 35444
35446 2 364193 124179 180840 51 35445
35447 2 364210 124131 180800 80 35446
35448 2 364231 124089 180760 86 35447
35449 2 364227 124048 180720 104 35448
35450 2 364219 124024 180680 32 35449
35451 2 364249 123964 180640 32 35450
35452 2 364244 123884 180600 60 35451
35453 2 364282 123842 180560 71 35452
35454 2 364308 123834 180520 75 35453
35455 2 364319 123829 180480 136 35454
35456 2 364437 123910 180440 51 35455
35457 2 364511 123943 180400 120 35456
35458 2 364542 123944 180360 40 35457
35459 2 364630 123929 180320 108 35458
35460 2 364638 123932 180280 120 35459
35461 2 364656 123915 180240 71 35460
35462 2 364669 123923 180200 136 35461
35463 2 364714 123860 180120 60 35462
35464 2 364731 123860 180080 154 35463
35465 2 364762 123825 180040 51 35464
35466 2 364798 123790 180000 124 35465
35467 2 364868 123754 179960 32 35466
35468 2 364992 123716 179920 101 35467
35469 2 364992 123698 179880 80 35468
35470 2 365106 123657 179840 75 35469
35471 2 365141 123615 179800 60 35470
35472 2 365167 123625 179760 51 35471
35473 2 365176 123625 179720 64 35472
35474 2 365182 123628 179680 143 35473
35475 2 365255 123654 179640 64 35474
35476 2 365277 123675 179600 104 35475
35477 2 365284 123679 179560 244 35476
35478 2 365303 123696 179520 75 35477
35479 2 365347 123688 179480 32 35478
35480 2 365369 123673 179440 239 35479
35481 2 365385 123666 179400 189 35480
35482 2 365419 123610 179360 148 35481
35483 2 365446 123616 179320 206 35482
35484 2 365443 123608 179280 148 35483
35485 2 365467 123561 179240 75 35484
35486 2 365482 123543 179200 75 35485
35487 2 365466 123539 179160 86 35486
35488 2 365476 123531 179120 120 35487
35489 2 365491 123518 179080 210 35488
35490 2 365485 123516 179040 45 35489
35491 2 365530 123514 179000 124 35490
35492 2 365538 123512 178920 172 35491
35493 2 365518 123572 178880 160 35492
35494 2 365502 123565 178840 91 35493
35495 2 365491 123585 178800 75 35494
35496 2 365452 123600 178760 163 35495
35497 2 365453 123709 178720 131 35496
35498 2 365443 123821 178680 45 35497
35499 2 365455 123918 178640 32 35498
35500 2 365536 123992 178560 60 35499
35501 2 365944 123992 178560 32 35500
35502 2 366343 124100 178560 107 35501
35503 2 366520 124258 178520 98 35502
35504 2 366548 124305 178480 64 35503
35505 2 366509 124362 178440 51 35504
35506 2 366426 124441 178400 102 35505
35507 2 366365 124466 178360 75 35506
35508 2 365470 124035 178520 40 35500
35509 2 365484 124058 178480 71 35508
35510 2 365464 124068 178440 51 35509
35511 2 365422 124102 178360 32 35510
35512 2 365259 124176 178320 51 35511
35513 2 365203 124182 178240 86 35512
35514 2 364878 124266 178160 32 35513
35515 2 364734 124225 178120 75 35514
35516 2 364665 124194 178080 163 35515
35517 2 364508 124216 178040 104 35516
35518 2 364415 124248 178000 81 35517
35519 2 364318 124101 178120 107 35518
35520 2 364348 124060 178160 60 35519
35521 2 364377 124000 178200 124 35520
35522 2 365408 124219 178160 51 35513
35523 2 365487 124216 178120 45 35522
35524 2 365520 124238 178080 64 35523
35525 2 365549 124273 178040 128 35524
35526 2 365560 124314 178000 32 35525
35527 2 364368 126491 181840 32 31459
35528 2 364395 126492 181800 71 35527
35529 2 365126 126977 182800 51 31437
35530 2 365078 126998 182840 107 35529
35531 2 365005 127030 182880 64 35530
35532 2 364944 127084 182920 90 35531
35533 2 364876 127138 182960 81 35532
35534 2 365273 126327 183040 40 35533
35535 2 365298 126232 183080 163 35534
35536 2 364855 127135 183040 96 35533
35537 2 364794 127205 183080 140 35536
35538 2 364777 127228 183120 197 35537
35539 2 364730 127227 183200 64 35538
35540 2 364636 127297 183240 51 35539
35541 2 364562 127362 183320 80 35540
35542 2 364234 127790 183480 75 35541
35543 2 364196 127872 183520 32 35542
35544 2 364191 127902 183560 224 35543
35545 2 364169 127935 183600 204 35544
35546 2 364172 127997 183680 81 35545
35547 2 363560 127836 183680 32 35546
35548 2 363440 127807 183600 71 35547
35549 2 363302 127830 183480 -1 35548
35550 2 363116 127884 183480 -1 35549
35551 2 363217 127789 183400 -1 35550
35552 2 363158 127719 183360 -1 35551
35553 2 364005 128320 183920 75 35546
35554 2 363989 128470 184040 60 35553
35555 2 363583 129070 184200 40 35554
35556 2 363525 129268 184240 115 35555
35557 2 363504 129561 184360 60 35556
35558 2 363527 129658 184480 181 35557
35559 2 363559 129730 184560 156 35558
35560 2 363593 129831 184640 102 35559
35561 2 363605 129930 184720 104 35560
35562 2 363606 130072 184800 104 35561
35563 2 363580 130280 184960 101 35562
35564 2 363471 130440 185000 60 35563
35565 2 363384 130541 185120 51 35564
35566 2 363300 130600 185200 75 35565
35567 2 363191 130777 185320 120 35566
35568 2 363086 130506 185400 140 35567
35569 2 362827 130442 185440 75 35568
35570 2 362826 130476 185480 139 35569
35571 2 362782 130492 185520 128 35570
35572 2 362779 130512 185560 124 35571
35573 2 362765 130525 185600 40 35572
35574 2 362758 130504 185680 108 35573
35575 2 362702 130467 185720 107 35574
35576 2 362656 130393 185800 51 35575
35577 2 362643 130384 185840 80 35576
35578 2 362624 130351 185920 81 35577
35579 2 362665 130348 185960 64 35578
35580 2 362639 130333 186000 107 35579
35581 2 362639 130297 186080 148 35580
35582 2 362622 130244 186120 75 35581
35583 2 362607 130194 186160 120 35582
35584 2 362605 130108 186200 51 35583
35585 2 362547 129962 186240 210 35584
35586 2 362490 129817 186280 45 35585
35587 2 362462 129706 186320 101 35586
35588 2 362462 129596 186360 190 35587
35589 2 362168 129582 186400 96 35588
35590 2 362056 129570 186440 71 35589
35591 2 361417 129549 186440 32 35590
35592 2 360854 129574 186400 71 35591
35593 2 360250 129560 186280 75 35592
35594 2 359984 130212 186280 124 35593
35595 2 359796 130433 186240 51 35594
35596 2 359672 130572 186280 60 35595
35597 2 359531 130612 186320 120 35596
35598 2 358816 130336 187160 128 35597
35599 2 358656 130336 187360 139 35598
35600 2 358464 130304 187560 128 35599
35601 2 358464 130528 187760 104 35600
35602 2 358560 130656 187960 91 35601
35603 2 358528 130656 188240 137 35602
35604 2 358528 130656 188280 150 35603
35605 2 358272 130720 188400 163 35604
35606 2 358112 130784 188640 163 35605
35607 2 357888 130784 188800 178 35606
35608 2 357824 131008 188920 98 35607
35609 2 357792 131264 188960 51 35608
35610 2 358624 130528 188480 120 35604
35611 2 358720 130464 188720 45 35610
35612 2 358752 130560 188960 60 35611
35613 2 358816 130784 189040 32 35612
35614 2 359626 130396 186120 40 35595
35615 2 359607 130355 186080 136 35614
35616 2 359578 130263 185880 150 35615
35617 2 359318 130253 185640 32 35616
35618 2 358790 130327 185080 64 35617
35619 2 358572 130299 184760 51 35618
35620 2 358568 130200 184560 120 35619
35621 2 358353 129974 184200 224 35620
35622 2 358246 130024 183880 232 35621
35623 2 358346 129979 183640 107 35622
35624 2 358240 129943 183320 32 35623
35625 2 358236 130074 183160 71 35624
35626 2 358221 130172 183040 45 35625
35627 2 357649 130591 183040 71 35626
35628 2 357373 130714 182920 156 35627
35629 2 357159 130871 182840 140 35628
35630 2 357027 131138 182720 80 35629
35631 2 356952 131476 182640 80 35630
35632 2 356844 131603 182600 60 35631
35633 2 357524 131089 183120 64 35627
35634 2 357584 131250 183160 90 35633
35635 2 358273 130202 182960 122 35626
35636 2 358339 130240 182880 157 35635
35637 2 358296 130868 182880 60 35636
35638 2 358477 131158 182800 51 35637
35639 2 358572 131305 182760 51 35638
35640 2 358371 130262 182840 60 35636
35641 2 358399 130390 182680 128 35640
35642 2 358411 130455 182600 86 35641
35643 2 358622 130277 182520 60 35642
35644 2 358797 130398 182240 140 35643
35645 2 359017 130807 181920 32 35644
35646 2 359061 130795 181840 51 35645
35647 2 359905 130547 181840 51 35646
35648 2 360263 130309 181800 124 35647
35649 2 360285 130244 181840 75 35648
35650 2 360306 130179 181880 163 35649
35651 2 360403 130309 181680 32 35648
35652 2 360751 130139 181480 51 35651
35653 2 360754 129986 181240 64 35652
35654 2 360794 130005 181160 181 35653
35655 2 360870 129990 181000 104 35654
35656 2 361146 129769 180640 71 35655
35657 2 361239 129740 180520 102 35656
35658 2 359001 130729 181720 51 35646
35659 2 358981 130705 181680 45 35658
35660 2 358997 130608 181520 51 35659
35661 2 359078 130627 181320 51 35660
35662 2 358369 130458 181720 51 35659
35663 2 358177 130485 181680 128 35662
35664 2 357965 130430 181520 112 35663
35665 2 357901 130237 181440 104 35664
35666 2 357859 130030 181320 92 35665
35667 2 357857 129665 181240 84 35666
35668 2 357888 129504 181200 80 35667
35669 2 357984 129376 181000 107 35668
35670 2 357856 129216 180800 60 35669
35671 2 357696 129056 180680 51 35670
35672 2 357536 128928 180520 51 35671
35673 2 357344 128800 180400 75 35672
35674 2 357120 128736 180280 64 35673
35675 2 356928 128608 180120 40 35674
35676 2 356864 128576 179880 71 35675
35677 2 357024 128576 179680 75 35676
35678 2 357216 128640 179520 75 35677
35679 2 357280 128672 179280 64 35678
35680 2 357376 128704 179040 32 35679
35681 2 357382 128769 178640 47 35680
35682 2 357396 128907 177800 81 35681
35683 2 357334 128892 177720 -1 35682
35684 2 357179 128830 177640 -1 35683
35685 2 357193 128893 177560 -1 35684
35686 2 357204 128920 177520 -1 35685
35687 2 356870 128826 177560 -1 35685
35688 2 356870 128882 177720 -1 35687
35689 2 356553 128971 177720 -1 35688
35690 2 356218 129002 177840 -1 35689
35691 2 355865 128990 177960 -1 35690
35692 2 355922 128950 178000 -1 35691
35693 2 355854 128936 178040 -1 35692
35694 2 360089 129606 186440 102 35593
35695 2 360012 129650 186480 124 35694
35696 2 359961 129653 186520 81 35695
35697 2 359928 129639 186560 71 35696
35698 2 360335 129369 186200 51 35593
35699 2 360375 129256 186160 81 35698
35700 2 360350 129184 186120 40 35699
35701 2 360363 129093 186080 40 35700
35702 2 360397 129037 186000 86 35701
35703 2 360382 129036 185960 81 35702
35704 2 360156 129321 186160 32 35698
35705 2 360101 129244 186120 150 35704
35706 2 360078 129172 186080 81 35705
35707 2 360074 129115 186000 75 35706
35708 2 360066 129041 185960 32 35707
35709 2 360035 128991 185920 178 35708
35710 2 360024 128900 185880 102 35709
35711 2 360027 128776 185840 60 35710
35712 2 360046 128692 185800 122 35711
35713 2 360032 128662 185760 107 35712
35714 2 360001 128614 185720 98 35713
35715 2 359981 128541 185680 124 35714
35716 2 359935 128521 185680 207 35715
35717 2 359922 128492 185640 81 35716
35718 2 359870 128486 185600 32 35717
35719 2 359833 128477 185560 108 35718
35720 2 359812 128433 185520 40 35719
35721 2 359806 128383 185480 51 35720
35722 2 359780 128346 185440 107 35721
35723 2 359781 128264 185400 75 35722
35724 2 359776 128246 185360 51 35723
35725 2 359770 128210 185320 75 35724
35726 2 359673 128207 185280 51 35725
35727 2 359586 128200 185240 102 35726
35728 2 359572 128177 185200 128 35727
35729 2 359538 128159 185160 156 35728
35730 2 359530 128130 185120 60 35729
35731 2 359541 128091 185080 120 35730
35732 2 359512 128084 185040 128 35731
35733 2 359495 128061 185000 131 35732
35734 2 359507 128012 184960 64 35733
35735 2 359496 127990 184920 81 35734
35736 2 359467 127952 184880 60 35735
35737 2 359436 127910 184840 128 35736
35738 2 359301 127887 184800 124 35737
35739 2 359172 127842 184680 120 35738
35740 2 359142 127834 184600 60 35739
35741 2 359093 127659 184400 40 35740
35742 2 359041 127534 184320 32 35741
35743 2 359032 127380 184240 81 35742
35744 2 358977 127337 184200 60 35743
35745 2 358956 127290 184160 120 35744
35746 2 358768 127124 184000 137 35745
35747 2 358837 126973 183960 124 35746
35748 2 358972 126938 183920 71 35747
35749 2 358970 126965 183880 128 35748
35750 2 359014 126981 183840 51 35749
35751 2 358337 127246 183960 197 35746
35752 2 358255 127287 183920 90 35751
35753 2 358194 127254 183880 80 35752
35754 2 357636 127514 183880 131 35753
35755 2 357586 127570 183920 120 35754
35756 2 357532 127603 183960 45 35755
35757 2 357548 127695 184000 51 35756
35758 2 357422 127737 184040 32 35757
35759 2 357418 127755 184080 40 35758
35760 2 358062 127242 183840 80 35753
35761 2 358064 127207 183800 102 35760
35762 2 358066 127180 183760 96 35761
35763 2 358080 127214 183720 107 35762
35764 2 358083 127185 183680 86 35763
35765 2 358065 127172 183640 90 35764
35766 2 358095 127040 183480 98 35765
35767 2 358160 126843 183320 51 35766
35768 2 358158 126840 183280 40 35767
35769 2 358160 126850 183240 60 35768
35770 2 358159 126864 183200 75 35769
35771 2 358172 126870 183160 75 35770
35772 2 358164 126883 183120 120 35771
35773 2 357307 126781 183080 75 35772
35774 2 357319 126850 183040 51 35773
35775 2 358086 126898 183080 60 35772
35776 2 358100 126900 183040 108 35775
35777 2 358086 126915 183000 60 35776
35778 2 358137 126943 182960 32 35777
35779 2 358149 126974 182920 102 35778
35780 2 358165 127006 182880 40 35779
35781 2 358159 127075 182840 51 35780
35782 2 358128 127208 182800 32 35781
35783 2 358123 127278 182760 91 35782
35784 2 358119 127376 182720 51 35783
35785 2 358104 127490 182680 32 35784
35786 2 358103 127576 182560 75 35785
35787 2 358136 127679 182480 71 35786
35788 2 358176 127803 182400 71 35787
35789 2 358211 127944 182360 75 35788
35790 2 358219 128033 182240 32 35789
35791 2 358230 128085 182160 75 35790
35792 2 358232 128144 182120 51 35791
35793 2 358180 128368 182080 91 35792
35794 2 358152 128613 182040 102 35793
35795 2 358201 128645 181960 71 35794
35796 2 358179 128727 182120 40 35795
35797 2 358130 128762 182280 71 35796
35798 2 358108 128744 182360 81 35797
35799 2 358343 128681 181880 91 35795
35800 2 358534 128650 181800 86 35799
35801 2 358701 128762 181880 96 35800
35802 2 358772 128788 182000 81 35801
35803 2 358810 128771 182080 71 35802
35804 2 358822 128772 182200 40 35803
35805 2 358823 128764 182240 64 35804
35806 2 358578 128581 181760 64 35800
35807 2 358660 128490 181720 75 35806
35808 2 358667 128457 181680 45 35807
35809 2 358701 128440 181640 101 35808
35810 2 357762 127268 183680 45 35764
35811 2 357643 127303 183640 51 35810
35812 2 357535 127329 183600 32 35811
35813 2 357498 127303 183560 102 35812
35814 2 357416 127280 183520 80 35813
35815 2 357416 127265 183480 75 35814
35816 2 362511 129483 186400 189 35588
35817 2 362501 129369 186440 140 35816
35818 2 362586 129230 186480 86 35817
35819 2 362655 129094 186520 86 35818
35820 2 362709 128963 186560 60 35819
35821 2 362692 128771 186600 81 35820
35822 2 362568 128570 186640 40 35821
35823 2 362378 128370 186680 80 35822
35824 2 362302 128227 186720 40 35823
35825 2 362241 128147 186760 153 35824
35826 2 362206 128092 186800 60 35825
35827 2 362187 128068 186840 51 35826
35828 2 362106 128022 186880 32 35827
35829 2 361912 127864 186920 51 35828
35830 2 361731 127678 186960 81 35829
35831 2 361672 127334 187000 156 35830
35832 2 361658 127289 187040 51 35831
35833 2 361639 127215 187080 64 35832
35834 2 361673 127174 187120 134 35833
35835 2 362221 126814 187120 148 35834
35836 2 362503 126626 187160 32 35835
35837 2 362652 126572 187200 60 35836
35838 2 362768 126619 187280 124 35837
35839 2 362767 126642 187320 51 35838
35840 2 362773 126631 187360 163 35839
35841 2 362804 126645 187440 60 35840
35842 2 362879 126674 187520 64 35841
35843 2 363190 126554 187600 102 35842
35844 2 363265 126629 187680 32 35843
35845 2 363330 126696 187760 86 35844
35846 2 364021 126815 187760 86 35845
35847 2 364356 126853 187800 90 35846
35848 2 364622 126962 187760 163 35847
35849 2 364682 127001 187720 178 35848
35850 2 364720 127045 187680 71 35849
35851 2 364799 127102 187640 134 35850
35852 2 364870 127131 187600 207 35851
35853 2 364913 127143 187560 71 35852
35854 2 364950 127157 187520 98 35853
35855 2 364964 127162 187480 40 35854
35856 2 365026 127176 187440 32 35855
35857 2 365085 127164 187400 256 35856
35858 2 365232 127199 187360 98 35857
35859 2 365307 127215 187320 102 35858
35860 2 365348 127224 187280 60 35859
35861 2 365392 127251 187240 107 35860
35862 2 365432 127297 187200 51 35861
35863 2 365457 127327 187160 80 35862
35864 2 365501 127339 187120 64 35863
35865 2 365633 127279 187080 120 35864
35866 2 365712 127283 187040 32 35865
35867 2 366048 127217 186960 115 35866
35868 2 366779 127120 186920 153 35867
35869 2 367280 126926 186880 98 35868
35870 2 367668 126917 186760 108 35869
35871 2 367646 126910 186680 75 35870
35872 2 368443 126907 186680 75 35871
35873 2 368624 126850 186600 32 35872
35874 2 368740 126831 186560 32 35873
35875 2 367680 126899 186600 32 35871
35876 2 367553 126843 186480 32 35875
35877 2 367517 126829 186400 40 35876
35878 2 367496 126688 186280 154 35877
35879 2 367412 126538 186240 32 35878
35880 2 367322 126454 186200 75 35879
35881 2 367029 126494 186200 139 35880
35882 2 366867 126357 186200 -1 35881
35883 2 366821 126417 186280 137 35882
35884 2 366730 126159 186200 -1 35882
35885 2 366404 125849 186160 -1 35884
35886 2 366250 125635 186240 -1 35885
35887 2 366203 125687 186280 -1 35886
35888 2 367808 126914 186800 40 35870
35889 2 368085 126915 186880 102 35888
35890 2 368042 126868 187000 122 35889
35891 2 368149 126845 187120 204 35890
35892 2 368158 126817 187200 81 35891
35893 2 363295 126762 187840 230 35845
35894 2 363246 126875 187920 51 35893
35895 2 363262 126831 188000 75 35894
35896 2 363238 126844 188040 81 35895
35897 2 362912 127453 188040 32 35896
35898 2 362642 127845 188120 64 35897
35899 2 362499 127906 188200 107 35898
35900 2 362406 127930 188240 32 35899
35901 2 363210 126866 188080 45 35896
35902 2 363190 126829 188200 153 35901
35903 2 363189 126811 188280 176 35902
35904 2 363169 126780 188320 101 35903
35905 2 363114 126700 188400 51 35904
35906 2 362988 126577 188480 45 35905
35907 2 362992 126589 188520 91 35906
35908 2 363029 126674 188600 32 35907
35909 2 363605 127015 188360 108 35904
35910 2 363694 127039 188400 140 35909
35911 2 363774 127019 188480 128 35910
35912 2 363783 127031 188560 80 35911
35913 2 363869 127072 188640 81 35912
35914 2 363005 126206 187560 226 35843
35915 2 362806 125888 187520 32 35914
35916 2 362725 125849 187560 124 35915
35917 2 362737 125852 187640 172 35916
35918 2 362742 125850 187680 64 35917
35919 2 362998 126076 187440 80 35914
35920 2 362918 125962 187400 226 35919
35921 2 362888 125919 187320 150 35920
35922 2 362913 125818 187240 108 35921
35923 2 362951 125774 187200 163 35922
35924 2 362962 125735 187120 51 35923
35925 2 362938 125712 187080 51 35924
35926 2 362949 125699 187040 32 35925
35927 2 363101 125266 186680 36 35926
35928 2 362577 125322 186680 -1 35927
35929 2 362290 125433 186680 -1 35928
35930 2 362180 125437 186680 -1 35929
35931 2 362086 125552 186680 -1 35930
35932 2 362083 125604 186720 -1 35931
35933 2 362196 125626 186560 -1 35932
35934 2 362252 125637 186480 -1 35933
35935 2 362299 125663 186400 -1 35934
35936 2 363220 124929 186400 40 35927
35937 2 363223 125078 186720 64 35926
35938 2 363360 124768 186560 81 35937
35939 2 363424 124576 186400 86 35938
35940 2 363616 124384 186360 80 35939
35941 2 363872 124288 186360 86 35940
35942 2 364064 124128 186280 60 35941
35943 2 364256 123936 186240 45 35942
35944 2 364352 123712 186120 45 35943
35945 2 364384 123584 186080 71 35944
35946 2 364608 123520 186280 32 35945
35947 2 364704 123392 186480 51 35946
35948 2 364704 123360 186480 51 35947
35949 2 364384 123424 185880 51 35945
35950 2 364384 123200 185760 32 35949
35951 2 364384 123040 185560 45 35950
35952 2 363172 124722 186800 75 35926
35953 2 363008 124608 186960 40 35952
35954 2 362816 124416 187000 51 35953
35955 2 362784 124384 187000 40 35954
35956 2 362458 126285 187200 32 35837
35957 2 362335 126140 187280 51 35956
35958 2 362147 126045 187360 104 35957
35959 2 362189 126066 187440 64 35958
35960 2 361352 127372 187160 122 35830
35961 2 361133 127287 187200 32 35960
35962 2 360708 126975 187240 51 35961
35963 2 360559 126881 187280 32 35962
35964 2 360539 126970 187040 80 35963
35965 2 360488 126855 187360 32 35963
35966 2 360440 126833 187400 51 35965
35967 2 360306 126946 187520 60 35966
35968 2 360289 127000 187640 137 35967
35969 2 360207 127002 187720 81 35968
35970 2 360104 126961 187760 115 35969
35971 2 359885 126730 187800 40 35970
35972 2 359657 126107 187880 104 35971
35973 2 359600 125760 187840 40 35972
35974 2 359623 125578 187720 124 35973
35975 2 359642 125389 187600 128 35974
35976 2 359630 125246 187560 40 35975
35977 2 359638 124926 187480 64 35976
35978 2 359698 124934 187320 60 35977
35979 2 359730 124914 187160 51 35978
35980 2 359734 124802 187040 192 35979
35981 2 359862 124714 186920 120 35980
35982 2 359910 124350 186880 128 35981
35983 2 360078 123710 186800 64 35982
35984 2 360074 123546 186840 71 35983
35985 2 360018 123026 186920 60 35984
35986 2 359566 122758 186960 200 35985
35987 2 359354 122682 187040 51 35986
35988 2 359162 122678 187120 40 35987
35989 2 360110 123502 186920 108 35984
35990 2 360098 123454 187040 40 35989
35991 2 360100 123436 187080 60 35990
35992 2 360102 123418 187120 32 35991
35993 2 360094 123314 187200 51 35992
35994 2 360052 123233 187320 75 35993
35995 2 359948 122881 187400 156 35994
35996 2 360408 123565 187120 86 35992
35997 2 360110 123670 186680 75 35983
35998 2 360142 123586 186520 45 35997
35999 2 360222 123378 186400 32 35998
36000 2 360043 123829 186400 51 35999
36001 2 359659 123837 186320 91 36000
36002 2 359595 123699 186160 71 36001
36003 2 359431 123669 186040 51 36002
36004 2 359291 123609 185920 120 36003
36005 2 359095 123421 185760 75 36004
36006 2 360296 123183 186360 160 35999
36007 2 360370 122988 186320 45 36006
36008 2 360158 122776 186280 80 36007
36009 2 360010 122544 186160 137 36008
36010 2 360022 122496 186040 64 36009
36011 2 360034 122352 185920 -1 36010
36012 2 360027 122228 185840 -1 36011
36013 2 360019 122028 185680 -1 36012
36014 2 359895 121932 185560 -1 36013
36015 2 359807 121788 185400 -1 36014
36016 2 359903 121656 185280 -1 36015
36017 2 359895 121552 185160 -1 36016
36018 2 359839 121424 185120 -1 36017
36019 2 359779 121328 185040 -1 36018
36020 2 359655 121228 184960 -1 36019
36021 2 359543 121092 184840 -1 36020
36022 2 359427 120900 184720 -1 36021
36023 2 359487 120752 184640 -1 36022
36024 2 359423 120576 184520 -1 36023
36025 2 359315 120428 184360 -1 36024
36026 2 359500 125768 187920 96 35972
36027 2 359482 125673 188000 64 36026
36028 2 359463 125631 188040 51 36027
36029 2 359624 125368 188080 51 36028
36030 2 359697 125281 188120 75 36029
36031 2 359687 125201 188160 32 36030
36032 2 359608 124944 188200 45 36031
36033 2 359575 124889 188240 81 36032
36034 2 359129 125787 188120 32 36028
36035 2 359083 125826 188240 176 36034
36036 2 359108 125839 188320 51 36035
36037 2 359131 125921 188400 96 36036
36038 2 358864 125810 188480 45 36037
36039 2 358848 125838 188560 40 36038
36040 2 358871 125885 188640 40 36039
36041 2 358838 125896 188680 209 36040
36042 2 358841 125714 188160 60 36034
36043 2 358698 125688 188240 45 36042
36044 2 358543 125676 188320 51 36043
36045 2 358450 125591 188400 104 36044
36046 2 358146 125397 188440 40 36045
36047 2 358051 125137 188480 64 36046
36048 2 358057 125000 188520 60 36047
36049 2 357943 124826 188600 80 36048
36050 2 357918 124725 188640 98 36049
36051 2 357889 124625 188680 75 36050
36052 2 357912 124353 188760 81 36051
36053 2 357757 124063 188720 153 36052
36054 2 357269 123857 188680 75 36053
36055 2 356603 124197 188680 128 36054
36056 2 356475 124513 188680 32 36055
36057 2 356235 124625 188760 108 36056
36058 2 355791 124469 188840 32 36057
36059 2 354829 124521 188880 51 36058
36060 2 354659 124649 188960 102 36059
36061 2 354871 124921 189000 51 36060
36062 2 354913 125173 188960 81 36061
36063 2 354995 125357 189040 45 36062
36064 2 354635 124257 188800 32 36059
36065 2 354677 123961 188720 51 36064
36066 2 354669 123949 188600 178 36065
36067 2 354577 123941 188480 98 36066
36068 2 354522 124100 188400 107 36067
36069 2 354443 124082 188360 101 36068
36070 2 354085 124085 188240 40 36069
36071 2 354033 124129 188160 86 36070
36072 2 353817 124157 188080 51 36071
36073 2 353677 124209 188000 32 36072
36074 2 353549 124169 187920 80 36073
36075 2 353361 124229 187800 186 36074
36076 2 353291 124462 187760 64 36075
36077 2 353243 124513 187680 40 36076
36078 2 353135 124537 187560 40 36077
36079 2 353059 124496 187480 51 36078
36080 2 353132 124545 187440 64 36079
36081 2 352872 124633 187320 68 36080
36082 2 352913 125143 187320 -1 36081
36083 2 352654 125470 187240 -1 36082
36084 2 352402 125505 187320 -1 36083
36085 2 352332 125470 187400 -1 36084
36086 2 352294 125489 187520 -1 36085
36087 2 352191 125548 187640 -1 36086
36088 2 352165 125553 187720 -1 36087
36089 2 351430 125514 187720 -1 36088
36090 2 351422 125522 187800 -1 36089
36091 2 351207 125400 187880 -1 36090
36092 2 351108 125280 187920 -1 36091
36093 2 351036 125522 188000 -1 36092
36094 2 350923 125555 188080 -1 36093
36095 2 350596 125630 188160 -1 36094
36096 2 352525 124750 187160 75 36081
36097 2 352401 124641 187280 32 36080
36098 2 351772 124698 187360 60 36097
36099 2 351392 124992 187400 75 36098
36100 2 351360 125216 187480 32 36099
36101 2 355309 123433 188720 32 36065
36102 2 356359 124981 188840 32 36057
36103 2 356231 125289 188880 71 36102
36104 2 356279 125527 188920 120 36103
36105 2 356111 125941 188880 71 36104
36106 2 356099 126053 188800 75 36105
36107 2 356047 126101 188640 32 36106
36108 2 355919 126193 188560 80 36107
36109 2 355891 126389 188480 75 36108
36110 2 356071 126401 188440 32 36109
36111 2 355871 126505 188320 71 36109
36112 2 355935 126579 188200 86 36111
36113 2 355975 126771 188080 86 36112
36114 2 355969 126901 188040 45 36113
36115 2 356323 126931 188080 60 36114
36116 2 356691 126989 188200 75 36115
36117 2 355963 127031 188000 60 36114
36118 2 356111 127399 188080 101 36117
36119 2 356107 127697 188200 40 36118
36120 2 356183 127863 188320 107 36119
36121 2 356201 128258 188560 134 36120
36122 2 356173 128461 188680 81 36121
36123 2 356201 128675 188800 150 36122
36124 2 356201 128675 188920 75 36123
36125 2 356205 129079 189000 128 36124
36126 2 356461 129419 188960 81 36125
36127 2 356641 129475 188920 91 36126
36128 2 356065 128369 188960 136 36124
36129 2 356251 125333 189000 32 36104
36130 2 356839 124653 188720 101 36056
36131 2 356832 123553 188680 32 36054
36132 2 356588 123073 188600 64 36131
36133 2 356528 122817 188520 64 36132
36134 2 356314 122837 188400 81 36133
36135 2 356074 122713 188320 32 36134
36136 2 355908 122665 188240 60 36135
36137 2 356238 122709 188200 71 36136
36138 2 356250 122701 188120 136 36137
36139 2 356270 122677 188040 32 36138
36140 2 355708 122597 188080 51 36136
36141 2 355656 122581 187960 32 36140
36142 2 355568 122757 187920 81 36141
36143 2 355506 122521 187840 80 36142
36144 2 355262 122201 187800 124 36143
36145 2 355094 122145 187840 51 36144
36146 2 355032 122169 187880 32 36145
36147 2 354952 122417 187920 90 36146
36148 2 355008 122173 187960 60 36147
36149 2 354956 122137 188040 96 36148
36150 2 354924 122197 188120 32 36149
36151 2 354828 122157 188240 51 36150
36152 2 354860 122233 188360 75 36151
36153 2 354786 122213 188400 140 36152
36154 2 355252 122125 187640 160 36144
36155 2 355250 122037 187520 81 36154
36156 2 355250 121849 187440 71 36155
36157 2 355260 121745 187360 60 36156
36158 2 355160 121525 187280 80 36157
36159 2 354860 121477 187240 120 36158
36160 2 354702 121637 187200 40 36159
36161 2 354776 121941 187240 91 36160
36162 2 354780 121965 187280 71 36161
36163 2 354522 121669 187040 40 36160
36164 2 354530 121645 186880 60 36163
36165 2 354524 121581 186760 51 36164
36166 2 354562 121489 186640 32 36165
36167 2 354544 121269 186560 64 36166
36168 2 354520 121081 186440 51 36167
36169 2 354524 120985 186280 51 36168
36170 2 354588 120869 186160 40 36169
36171 2 354586 120749 186080 120 36170
36172 2 354630 120593 186000 60 36171
36173 2 354654 120385 185920 32 36172
36174 2 354702 120205 185840 81 36173
36175 2 354684 120105 185800 32 36174
36176 2 354644 119997 185720 71 36175
36177 2 354656 119857 185640 80 36176
36178 2 354666 119761 185560 32 36177
36179 2 354658 119633 185480 120 36178
36180 2 354646 119569 185400 60 36179
36181 2 354674 119433 185320 32 36180
36182 2 354656 119245 185280 80 36181
36183 2 354726 119157 185200 40 36182
36184 2 354576 119089 185080 176 36183
36185 2 354488 118861 184960 51 36184
36186 2 354222 118613 184840 140 36185
36187 2 354086 118341 184640 60 36186
36188 2 354094 118177 184480 86 36187
36189 2 354040 117977 184360 45 36188
36190 2 353952 117649 184160 80 36189
36191 2 354008 117569 184000 60 36190
36192 2 353896 117417 183920 40 36191
36193 2 353944 117243 183880 80 36192
36194 2 353992 117201 183800 108 36193
36195 2 353988 117137 183680 71 36194
36196 2 354056 117049 183600 90 36195
36197 2 354160 117019 183520 60 36196
36198 2 354197 116987 183480 90 36197
36199 2 354200 116817 183400 40 36198
36200 2 354172 116447 183360 101 36199
36201 2 354072 116503 183240 64 36200
36202 2 354000 116419 183160 80 36201
36203 2 353964 116275 183080 96 36202
36204 2 354030 116067 182960 71 36203
36205 2 353996 116127 182880 71 36204
36206 2 353928 116227 182760 -1 36205
36207 2 353920 116243 182640 -1 36206
36208 2 354542 116427 182600 81 36207
36209 2 354734 116447 182520 -1 36208
36210 2 354782 116291 182440 -1 36209
36211 2 354858 116383 182360 -1 36210
36212 2 354950 116403 182280 -1 36211
36213 2 354990 116439 182200 -1 36212
36214 2 355094 116471 182120 -1 36213
36215 2 355134 116451 182080 -1 36214
36216 2 353414 115863 182600 -1 36207
36217 2 353128 115719 182520 -1 36216
36218 2 354428 115647 183000 -1 36204
36219 2 354436 115599 183080 -1 36218
36220 2 354312 115527 183160 -1 36219
36221 2 354276 115459 183240 -1 36220
36222 2 354456 117559 183440 71 36198
36223 2 354660 117679 183400 160 36222
36224 2 354728 117613 183440 86 36223
36225 2 354764 117645 183520 64 36224
36226 2 354748 117689 183360 32 36223
36227 2 353680 117753 183920 51 36193
36228 2 353184 117975 183840 91 36227
36229 2 352900 118031 183760 71 36228
36230 2 352688 117943 183680 60 36229
36231 2 352552 117923 183560 32 36230
36232 2 352532 117927 183480 40 36231
36233 2 352356 117819 183400 40 36232
36234 2 352348 117831 183320 98 36233
36235 2 352180 117797 183200 60 36234
36236 2 352060 117813 183080 51 36235
36237 2 351860 117805 182920 -1 36236
36238 2 351892 117893 182840 -1 36237
36239 2 352028 117901 182680 -1 36238
36240 2 351996 118133 182520 51 36239
36241 2 352028 118269 182360 90 36240
36242 2 352076 118413 182240 131 36241
36243 2 352180 118637 182160 90 36242
36244 2 352276 118769 182120 128 36243
36245 2 352404 118701 182000 81 36244
36246 2 352604 118457 181560 81 36245
36247 2 352588 118525 181440 32 36246
36248 2 352492 118421 181320 80 36247
36249 2 352548 117653 181320 71 36248
36250 2 352620 117557 181240 32 36249
36251 2 352700 117357 181120 60 36250
36252 2 352780 117285 181040 90 36251
36253 2 351703 117076 181320 128 36249
36254 2 351454 117133 181440 131 36253
36255 2 351117 117303 182040 80 36254
36256 2 350624 117088 182280 60 36255
36257 2 350368 117056 182320 40 36256
36258 2 350144 116928 182360 96 36257
36259 2 349888 116896 182400 75 36258
36260 2 349664 116864 182520 51 36259
36261 2 349408 116864 182520 51 36260
36262 2 349216 116864 182560 75 36261
36263 2 351565 116994 181280 197 36253
36264 2 351509 116930 181240 98 36263
36265 2 351586 116992 181240 163 36264
36266 2 351669 117374 181240 81 36265
36267 2 351585 117698 181240 96 36266
36268 2 351553 117874 181280 75 36267
36269 2 351460 117948 181320 122 36268
36270 2 351461 118038 181360 75 36269
36271 2 351509 116930 181120 75 36264
36272 2 351403 116812 180960 51 36271
36273 2 351308 116763 180920 45 36272
36274 2 351129 116566 180840 120 36273
36275 2 351161 116602 180760 51 36274
36276 2 351333 116654 180720 98 36275
36277 2 351357 116646 180640 81 36276
36278 2 352230 117340 181360 45 36253
36279 2 352282 117440 181440 32 36278
36280 2 352499 118378 181240 60 36248
36281 2 352540 118325 181120 71 36280
36282 2 352476 118469 181040 90 36281
36283 2 352580 118203 183480 80 36232
36284 2 353060 117903 183880 128 36228
36285 2 353120 118079 183960 40 36284
36286 2 358008 124852 188640 115 36049
36287 2 357992 124889 188720 51 36286
36288 2 357994 124911 188800 75 36287
36289 2 358060 124912 188880 51 36288
36290 2 358231 124994 188920 51 36289
36291 2 358307 124982 188960 81 36290
36292 2 358369 124983 189000 32 36291
36293 2 358411 125049 189040 45 36292
36294 2 358508 125077 189080 32 36293
36295 2 358605 125084 189120 90 36294
36296 2 358758 125062 189160 98 36295
36297 2 359087 124948 189200 64 36296
36298 2 359218 124911 189240 229 36297
36299 2 359285 124871 189280 60 36298
36300 2 359412 124800 189360 160 36299
36301 2 359549 124753 189440 75 36300
36302 2 359633 124774 189480 71 36301
36303 2 359716 124739 189520 51 36302
36304 2 359785 124762 189560 32 36303
36305 2 359877 124775 189600 60 36304
36306 2 359872 124772 189640 80 36305
36307 2 359907 124772 189680 75 36306
36308 2 359941 124748 189720 32 36307
36309 2 359954 124749 189760 156 36308
36310 2 359985 124704 189840 45 36309
36311 2 359998 124692 189880 81 36310
36312 2 359990 124648 189920 134 36311
36313 2 360053 124629 189960 122 36312
36314 2 360150 124610 190000 107 36313
36315 2 360321 124559 190040 81 36314
36316 2 360451 124492 190080 71 36315
36317 2 360509 124512 190040 96 36316
36318 2 360565 124528 189920 75 36317
36319 2 360488 124451 190120 40 36316
36320 2 360501 124430 190160 102 36319
36321 2 360546 124362 190240 96 36320
36322 2 360591 124391 190320 40 36321
36323 2 360569 124370 190360 60 36322
36324 2 360587 124219 190360 200 36323
36325 2 360658 124198 190400 60 36324
36326 2 360571 124443 190400 204 36323
36327 2 360589 124469 190440 71 36326
36328 2 360592 124496 190480 143 36327
36329 2 360622 124584 190520 60 36328
36330 2 360609 124555 190560 75 36329
36331 2 360624 124564 190600 60 36330
36332 2 360565 124625 190680 32 36331
36333 2 359870 126962 187920 51 35971
36334 2 359894 127138 187960 51 36333
36335 2 359871 127276 188000 75 36334
36336 2 359850 127511 188040 75 36335
36337 2 359813 127557 188080 64 36336
36338 2 360810 126609 187360 80 35965
36339 2 361075 126424 187360 60 36338
36340 2 361102 126355 187400 115 36339
36341 2 361187 126335 187440 51 36340
36342 2 361264 126289 187480 101 36341
36343 2 361383 126275 187520 71 36342
36344 2 361476 126258 187560 51 36343
36345 2 361554 126256 187600 64 36344
36346 2 361649 126224 187640 128 36345
36347 2 361667 126216 187680 40 36346
36348 2 361680 126210 187720 163 36347
36349 2 361699 126220 187760 75 36348
36350 2 361719 126230 187800 107 36349
36351 2 361744 126249 187840 75 36350
36352 2 361752 126276 187880 51 36351
36353 2 361755 126305 187920 181 36352
36354 2 361797 126281 187960 32 36353
36355 2 361801 126256 188000 32 36354
36356 2 361808 126253 188040 40 36355
36357 2 361814 126262 188080 183 36356
36358 2 361822 126240 188120 150 36357
36359 2 361847 126241 188160 86 36358
36360 2 361844 126227 188200 32 36359
36361 2 361849 126215 188240 101 36360
36362 2 361870 126204 188280 134 36361
36363 2 361903 126212 188320 75 36362
36364 2 361904 126177 188360 104 36363
36365 2 361868 126171 188400 204 36364
36366 2 361833 126092 188440 60 36365
36367 2 361901 126125 188480 51 36366
36368 2 361927 126143 188520 90 36367
36369 2 361955 126153 188560 181 36368
36370 2 361995 126141 188600 226 36369
36371 2 362104 126130 188640 96 36370
36372 2 362113 126123 188680 139 36371
36373 2 362151 126125 188720 71 36372
36374 2 362169 126135 188760 153 36373
36375 2 362213 126182 188800 32 36374
36376 2 362378 126205 188840 102 36375
36377 2 362729 126227 188880 107 36376
36378 2 361936 126131 188880 32 36376
36379 2 361936 126147 188920 154 36378
36380 2 361924 126149 188960 71 36379
36381 2 361972 126165 189000 75 36380
36382 2 361948 126258 189040 178 36381
36383 2 361965 126305 189080 40 36382
36384 2 361985 126350 189120 163 36383
36385 2 361975 126368 189160 45 36384
36386 2 361920 126402 189200 75 36385
36387 2 361920 126405 189240 60 36386
36388 2 361936 126438 189280 137 36387
36389 2 361948 126483 189320 81 36388
36390 2 362018 126506 189360 107 36389
36391 2 362036 126525 189400 261 36390
36392 2 362016 126539 189440 60 36391
36393 2 361993 126510 189480 164 36392
36394 2 361947 126507 189520 32 36393
36395 2 361970 126513 189560 45 36394
36396 2 361973 126531 189600 136 36395
36397 2 361991 126539 189640 60 36396
36398 2 362003 126544 189680 51 36397
36399 2 362028 126544 189720 32 36398
36400 2 362034 126483 189800 98 36399
36401 2 361996 126438 189840 32 36400
36402 2 362012 126424 189880 75 36401
36403 2 362024 126411 189920 60 36402
36404 2 362131 126207 190000 80 36403
36405 2 362352 126000 189840 75 36404
36406 2 362463 125991 189800 32 36405
36407 2 362735 126071 189760 51 36406
36408 2 362759 126101 189720 204 36407
36409 2 362782 126108 189680 81 36408
36410 2 362121 126199 190120 102 36404
36411 2 361993 126281 190240 40 36410
36412 2 361967 126380 190360 -1 36411
36413 2 361406 126636 190400 -1 36412
36414 2 361267 126733 190360 -1 36413
36415 2 360925 126833 190280 -1 36414
36416 2 360830 126887 190240 -1 36415
36417 2 360822 126899 190200 -1 36416
36418 2 360803 126896 190160 -1 36417
36419 2 360798 126893 190120 -1 36418
36420 2 360834 126890 190080 -1 36419
36421 2 360844 126905 190040 -1 36420
36422 2 361917 126427 190520 -1 36412
36423 2 361877 126440 190600 -1 36422
36424 2 361841 126468 190680 -1 36423
36425 2 361599 126600 190760 -1 36424
36426 2 361551 126934 190800 -1 36425
36427 2 361621 127057 190880 -1 36426
36428 2 361604 127069 190960 -1 36427
36429 2 361692 127124 191160 -1 36428
36430 2 361825 127209 191400 -1 36429
36431 2 361847 127282 191560 -1 36430
36432 2 361949 127395 191560 -1 36431
36433 2 362085 127418 191640 -1 36432
36434 2 362140 127434 191680 -1 36433
36435 2 362293 127470 191760 -1 36434
36436 2 362297 127473 191800 -1 36435
36437 2 362316 127492 191840 -1 36436
36438 2 362395 127640 191920 -1 36437
36439 2 362421 127669 192040 -1 36438
36440 2 362449 127759 192120 -1 36439
36441 2 362486 127843 192200 -1 36440
36442 2 362518 127882 192240 -1 36441
36443 2 362545 127899 192280 -1 36442
36444 2 362625 128206 192360 -1 36443
36445 2 362607 128210 192400 -1 36444
36446 2 362609 128247 192440 -1 36445
36447 2 362576 128329 192480 -1 36446
36448 2 362595 128450 192520 -1 36447
36449 2 362538 128491 192480 -1 36448
36450 2 362512 128555 192440 -1 36449
36451 2 362478 128626 192400 -1 36450
36452 2 362496 128683 192360 -1 36451
36453 2 362446 128624 192320 -1 36452
36454 2 362394 128544 192280 -1 36453
36455 2 362391 128555 192240 -1 36454
36456 2 362388 128540 192200 -1 36455
36457 2 362381 128513 192160 -1 36456
36458 2 362392 128519 192120 -1 36457
36459 2 362376 128512 192080 -1 36458
36460 2 362390 128515 192040 -1 36459
36461 2 362410 128495 192000 -1 36460
36462 2 362632 128453 192560 -1 36448
36463 2 361740 127288 191640 -1 36431
36464 2 361568 126326 190800 -1 36425
36465 2 361253 126040 190840 -1 36464
36466 2 361296 126071 190880 -1 36465
36467 2 361224 125971 190920 -1 36466
36468 2 360756 125756 190760 -1 36465
36469 2 360705 125742 190720 -1 36468
36470 2 360681 125755 190680 -1 36469
36471 2 360732 125726 190840 -1 36468
36472 2 360786 125791 190880 -1 36471
36473 2 362768 130155 186280 40 35585
36474 2 362808 130173 186320 40 36473
36475 2 362828 130176 186400 81 36474
36476 2 363006 130207 186440 91 36475
36477 2 363077 130209 186480 32 36476
36478 2 363123 130193 186520 148 36477
36479 2 363192 130159 186600 60 36478
36480 2 363218 130141 186640 45 36479
36481 2 363269 130120 186680 51 36480
36482 2 363269 130064 186720 80 36481
36483 2 363453 129804 186800 101 36482
36484 2 363497 129775 186840 71 36483
36485 2 363508 129732 186880 60 36484
36486 2 363500 129696 186920 98 36485
36487 2 363473 129646 187000 104 36486
36488 2 363464 129626 187040 51 36487
36489 2 363520 129579 187120 45 36488
36490 2 363572 129553 187160 45 36489
36491 2 363638 129483 187200 64 36490
36492 2 363965 129440 187240 32 36491
36493 2 363979 129439 187280 60 36492
36494 2 364217 129428 187160 32 36493
36495 2 364243 129438 187120 75 36494
36496 2 364257 129481 187080 51 36495
36497 2 364297 129487 187040 128 36496
36498 2 364359 129511 187000 64 36497
36499 2 364446 129564 186920 60 36498
36500 2 364560 129570 186880 32 36499
36501 2 363495 129812 186680 60 36482
36502 2 363697 129810 186600 40 36501
36503 2 363100 131154 185400 51 35567
36504 2 363101 131228 185440 96 36503
36505 2 363087 131274 185480 108 36504
36506 2 363048 131317 185520 153 36505
36507 2 362985 131372 185560 60 36506
36508 2 362883 131468 185600 51 36507
36509 2 362883 131495 185640 115 36508
36510 2 362796 131601 185720 75 36509
36511 2 362755 131711 185800 32 36510
36512 2 362649 131985 186000 71 36511
36513 2 362578 132096 186080 181 36512
36514 2 362244 132626 186400 214 36513
36515 2 362095 132681 186520 71 36514
36516 2 362048 132756 186560 51 36515
36517 2 361805 132821 186720 60 36516
36518 2 361667 132843 186840 60 36517
36519 2 361418 132910 186960 60 36518
36520 2 361204 133089 187080 86 36519
36521 2 361161 133174 187120 108 36520
36522 2 361083 133264 187160 143 36521
36523 2 361061 133282 187200 98 36522
36524 2 360977 133316 187240 81 36523
36525 2 360715 133474 187360 60 36524
36526 2 360514 133637 187440 102 36525
36527 2 360209 133878 187520 75 36526
36528 2 359985 134099 187600 136 36527
36529 2 359820 134190 187640 80 36528
36530 2 359582 134363 187720 60 36529
36531 2 359454 134444 187840 45 36530
36532 2 359428 134480 187920 102 36531
36533 2 359258 134587 188000 143 36532
36534 2 359160 134646 188080 32 36533
36535 2 358833 134909 188160 32 36534
36536 2 358649 134996 188200 115 36535
36537 2 358569 135060 188280 60 36536
36538 2 358574 135095 188320 71 36537
36539 2 358570 135102 188360 86 36538
36540 2 358520 135186 188400 40 36539
36541 2 358500 135196 188440 91 36540
36542 2 358476 135234 188480 122 36541
36543 2 358397 135286 188520 71 36542
36544 2 358350 135342 188560 91 36543
36545 2 358265 135389 188600 98 36544
36546 2 358271 135414 188680 86 36545
36547 2 358202 135477 188720 75 36546
36548 2 358172 135529 188760 189 36547
36549 2 357967 135667 188840 107 36548
36550 2 357954 135703 188880 101 36549
36551 2 357934 135730 188920 131 36550
36552 2 357905 135775 188960 75 36551
36553 2 357802 135849 189000 107 36552
36554 2 357825 135879 189040 221 36553
36555 2 357819 135965 189080 64 36554
36556 2 357801 136022 189120 131 36555
36557 2 357757 136060 189160 143 36556
36558 2 357635 136108 189200 45 36557
36559 2 357543 136167 189240 40 36558
36560 2 357321 136244 189360 51 36559
36561 2 357183 136381 189520 32 36560
36562 2 356571 136470 189760 45 36561
36563 2 356023 136603 189720 71 36562
36564 2 355884 136636 189600 71 36563
36565 2 355519 136601 189400 186 36564
36566 2 355323 136356 189280 45 36565
36567 2 355127 136156 189160 122 36566
36568 2 354730 135992 189120 75 36567
36569 2 354478 135984 189080 51 36568
36570 2 354476 135830 189000 45 36569
36571 2 354461 135786 189000 166 36570
36572 2 354441 135706 188960 163 36571
36573 2 354403 135640 188880 51 36572
36574 2 354385 135588 188720 64 36573
36575 2 354387 135592 188600 60 36574
36576 2 354403 135622 188440 75 36575
36577 2 354346 135579 188280 40 36576
36578 2 354411 135658 188200 154 36577
36579 2 354597 135708 188160 81 36578
36580 2 354105 135684 188120 71 36579
36581 2 354761 135514 188120 60 36579
36582 2 353997 135596 188800 80 36573
36583 2 353733 135586 188840 71 36582
36584 2 353605 135674 188880 122 36583
36585 2 354486 136032 189200 45 36569
36586 2 354562 136112 189280 122 36585
36587 2 354578 136048 189320 64 36586
36588 2 356538 136390 190040 71 36562
36589 2 356487 136275 190160 120 36588
36590 2 356123 136313 190360 71 36589
36591 2 355497 136449 190400 51 36590
36592 2 354644 136494 190400 131 36591
36593 2 354057 136545 190360 131 36592
36594 2 353855 136528 190320 107 36593
36595 2 353719 136474 190280 120 36594
36596 2 353597 136395 190240 51 36595
36597 2 353408 136317 190200 108 36596
36598 2 353189 136294 190160 60 36597
36599 2 352589 136250 190080 71 36598
36600 2 351622 136115 189800 80 36599
36601 2 351485 136099 189760 115 36600
36602 2 351139 136149 189720 137 36601
36603 2 350945 136213 189640 98 36602
36604 2 350910 135944 189640 40 36603
36605 2 350683 135751 189480 75 36604
36606 2 350680 135702 189440 75 36605
36607 2 350691 135565 189400 178 36606
36608 2 350659 135493 189360 80 36607
36609 2 350549 135328 189240 32 36608
36610 2 350555 135258 189200 32 36609
36611 2 350547 135203 189160 -1 36610
36612 2 350509 135174 189120 -1 36611
36613 2 350456 135183 189080 -1 36612
36614 2 350761 136260 189560 134 36603
36615 2 350387 136275 189160 86 36614
36616 2 350005 136415 188200 40 36615
36617 2 349389 136484 188120 51 36616
36618 2 349234 136534 188080 32 36617
36619 2 348480 136812 187680 120 36618
36620 2 347947 137018 187200 102 36619
36621 2 347729 137122 187000 45 36620
36622 2 347617 137194 186880 102 36621
36623 2 347254 137422 186400 32 36622
36624 2 347202 137346 186320 75 36623
36625 2 347069 137149 186120 40 36624
36626 2 346952 137111 186080 32 36625
36627 2 346902 137036 186000 86 36626
36628 2 346695 136705 185680 32 36627
36629 2 346539 136041 185200 124 36628
36630 2 346876 136050 185200 60 36629
36631 2 347034 136134 185200 80 36630
36632 2 347056 136108 185160 102 36631
36633 2 347070 136100 185120 80 36632
36634 2 346466 135951 185120 104 36629
36635 2 346195 135569 184800 141 36634
36636 2 346158 135476 184760 75 36635
36637 2 345589 134491 184240 75 36636
36638 2 345177 133551 184080 75 36637
36639 2 345021 133198 184040 108 36638
36640 2 344934 132688 183920 102 36639
36641 2 344784 132534 183720 40 36640
36642 2 344155 133103 183800 107 36641
36643 2 343875 132963 183840 81 36642
36644 2 343812 132901 183880 60 36643
36645 2 343789 132931 183920 122 36644
36646 2 343754 132949 183960 102 36645
36647 2 344238 133270 183880 60 36642
36648 2 344272 133319 183920 96 36647
36649 2 344279 133224 184000 51 36648
36650 2 344267 133217 184040 60 36649
36651 2 344262 133219 184080 80 36650
36652 2 344285 133257 184120 80 36651
36653 2 344295 133264 184160 71 36652
36654 2 344314 133274 184200 40 36653
36655 2 344348 133320 184240 75 36654
36656 2 344472 133484 184320 86 36655
36657 2 344529 133508 184360 81 36656
36658 2 344543 133547 184400 60 36657
36659 2 344578 133595 184440 122 36658
36660 2 344571 133606 184480 96 36659
36661 2 344564 133650 184520 80 36660
36662 2 344574 133711 184560 75 36661
36663 2 344582 133764 184600 80 36662
36664 2 344601 133787 184640 98 36663
36665 2 344625 133817 184680 64 36664
36666 2 344637 133863 184720 64 36665
36667 2 344660 133903 184800 80 36666
36668 2 344692 133928 184840 135 36667
36669 2 344717 133940 184880 115 36668
36670 2 344741 133962 184920 40 36669
36671 2 344742 133989 184960 32 36670
36672 2 344806 134071 185000 90 36671
36673 2 344820 134086 185040 148 36672
36674 2 344825 134125 185080 156 36673
36675 2 344835 134146 185120 -1 36674
36676 2 344841 134174 185160 -1 36675
36677 2 344818 134220 185200 -1 36676
36678 2 344594 134016 184960 -1 36671
36679 2 344547 134076 185000 -1 36678
36680 2 344510 134137 185040 -1 36679
36681 2 344454 134194 185080 -1 36680
36682 2 344401 134235 185120 -1 36681
36683 2 344170 134167 185040 -1 36682
36684 2 344115 134147 185000 -1 36683
36685 2 344103 134131 184960 -1 36684
36686 2 344102 134103 184920 -1 36685
36687 2 344195 133236 184280 190 36655
36688 2 344189 133256 184320 60 36687
36689 2 344161 133272 184360 75 36688
36690 2 344137 133336 184440 60 36689
36691 2 344461 133263 183960 51 36648
36692 2 344495 133254 184000 108 36691
36693 2 344494 132994 183880 90 36692
36694 2 343829 133055 183640 135 36642
36695 2 343633 133024 183520 221 36694
36696 2 343443 133004 183400 120 36695
36697 2 343314 132947 183360 51 36696
36698 2 343320 132945 183320 98 36697
36699 2 343583 133423 183640 163 36694
36700 2 343543 133577 183680 81 36699
36701 2 343514 133678 183720 101 36700
36702 2 343506 133811 183760 40 36701
36703 2 343458 133904 183800 102 36702
36704 2 343462 133938 183840 -1 36703
36705 2 343291 134099 183880 -1 36704
36706 2 343148 134215 183920 -1 36705
36707 2 342937 134404 183840 -1 36706
36708 2 342919 134408 183800 -1 36707
36709 2 343204 134245 184000 -1 36706
36710 2 344769 132513 183680 148 36641
36711 2 344774 132419 183600 163 36710
36712 2 344780 132122 183360 198 36711
36713 2 344765 131759 183040 80 36712
36714 2 344720 131687 182880 32 36713
36715 2 344338 132166 182440 160 36714
36716 2 343899 132315 182160 81 36715
36717 2 343374 132207 182000 98 36716
36718 2 343006 131909 181720 60 36717
36719 2 342876 131859 181680 75 36718
36720 2 342710 131605 181520 51 36719
36721 2 342132 131597 181520 148 36720
36722 2 342015 131639 181560 51 36721
36723 2 341925 131644 181600 172 36722
36724 2 342667 131542 181480 71 36720
36725 2 342498 131403 181440 120 36724
36726 2 341993 130992 181320 45 36725
36727 2 341691 130722 181440 80 36726
36728 2 341785 129906 181480 108 36727
36729 2 341796 129886 181560 124 36728
36730 2 341909 129759 181600 51 36729
36731 2 342536 129595 181680 86 36730
36732 2 342588 129602 181720 81 36731
36733 2 342608 129590 181880 226 36732
36734 2 342639 129646 181960 120 36733
36735 2 342686 129689 182040 32 36734
36736 2 342737 129662 182080 51 36735
36737 2 342835 129637 182120 120 36736
36738 2 342895 129614 182160 172 36737
36739 2 342933 129601 182200 81 36738
36740 2 342982 129602 182240 81 36739
36741 2 343033 129588 182280 75 36740
36742 2 343121 129561 182360 75 36741
36743 2 343171 129546 182440 81 36742
36744 2 343204 129508 182480 51 36743
36745 2 343215 129496 182520 90 36744
36746 2 343217 129504 182560 71 36745
36747 2 343217 129493 182600 102 36746
36748 2 343223 129513 182640 71 36747
36749 2 343173 129567 182680 75 36748
36750 2 343140 129634 182760 45 36749
36751 2 343108 129714 182800 122 36750
36752 2 343122 129761 182880 139 36751
36753 2 343168 129800 182920 75 36752
36754 2 343270 129826 183040 104 36753
36755 2 343227 129842 183200 45 36754
36756 2 343142 129946 183240 81 36755
36757 2 343097 129944 183280 175 36756
36758 2 343044 129950 183320 81 36757
36759 2 341983 129208 181600 124 36730
36760 2 341889 129074 181640 81 36759
36761 2 341762 129029 181680 120 36760
36762 2 341703 128996 181720 107 36761
36763 2 341602 128792 181720 51 36762
36764 2 341574 128766 181680 137 36763
36765 2 341559 128723 181640 98 36764
36766 2 341575 128676 181600 102 36765
36767 2 341560 128589 181560 60 36766
36768 2 341401 128326 181560 75 36767
36769 2 341014 128125 181520 -1 36768
36770 2 340988 128065 181480 -1 36769
36771 2 340960 128025 181440 -1 36770
36772 2 340659 127877 181520 -1 36771
36773 2 340617 127885 181560 -1 36772
36774 2 340607 127890 181600 -1 36773
36775 2 340607 127906 181640 -1 36774
36776 2 340589 127925 181680 -1 36775
36777 2 340481 127920 181720 -1 36776
36778 2 340408 127940 181760 -1 36777
36779 2 340335 127950 181800 -1 36778
36780 2 340284 127959 181840 -1 36779
36781 2 340253 127987 181880 -1 36780
36782 2 340261 127981 181920 -1 36781
36783 2 341676 128962 181760 75 36762
36784 2 341688 128951 181800 107 36783
36785 2 341697 128944 181840 75 36784
36786 2 341676 128955 181880 64 36785
36787 2 341631 128919 181920 32 36786
36788 2 341582 128910 181960 96 36787
36789 2 341514 128875 182000 32 36788
36790 2 341491 128861 182040 81 36789
36791 2 341431 128807 182080 60 36790
36792 2 341411 128805 182120 75 36791
36793 2 341400 128843 182160 131 36792
36794 2 341381 128839 182200 32 36793
36795 2 341361 128831 182240 90 36794
36796 2 341276 128754 182280 75 36795
36797 2 341218 128698 182320 160 36796
36798 2 341190 128645 182360 45 36797
36799 2 341164 128584 182400 81 36798
36800 2 341170 128545 182440 178 36799
36801 2 341619 130533 181640 128 36730
36802 2 342302 131116 181600 51 36801
36803 2 342354 131160 181640 135 36802
36804 2 342357 131169 181680 175 36803
36805 2 341635 130568 181680 168 36801
36806 2 341804 129898 181440 134 36728
36807 2 341807 129901 181400 45 36806
36808 2 341812 129904 181360 60 36807
36809 2 341818 129908 181320 91 36808
36810 2 341814 129900 181280 81 36809
36811 2 341840 129710 181240 71 36810
36812 2 341842 129718 181200 96 36811
36813 2 341787 129702 181160 51 36812
36814 2 341781 129696 181120 51 36813
36815 2 341790 129689 181080 40 36814
36816 2 341777 129682 181040 98 36815
36817 2 340626 129612 181040 102 36816
36818 2 340326 129482 180960 120 36817
36819 2 340098 129260 180880 64 36818
36820 2 340005 129101 180800 172 36819
36821 2 339996 129054 180720 98 36820
36822 2 339960 128999 180680 40 36821
36823 2 339792 129205 180600 102 36822
36824 2 339560 129199 180560 91 36823
36825 2 339460 129219 180520 64 36824
36826 2 339341 129262 180480 60 36825
36827 2 339201 129287 180440 71 36826
36828 2 339124 129277 180400 81 36827
36829 2 338278 129414 180280 104 36828
36830 2 337648 129523 180240 166 36829
36831 2 337520 129486 180200 122 36830
36832 2 337336 129382 180120 120 36831
36833 2 337249 129381 180080 90 36832
36834 2 337179 129365 180040 124 36833
36835 2 337133 129372 180000 124 36834
36836 2 337101 129286 179960 148 36835
36837 2 337105 129340 179920 60 36836
36838 2 337096 129281 179840 32 36837
36839 2 337047 129368 179800 86 36838
36840 2 336882 129405 179760 32 36839
36841 2 336850 129487 179720 81 36840
36842 2 336919 129500 179640 90 36841
36843 2 336459 129882 179760 75 36842
36844 2 336263 129845 179800 86 36843
36845 2 335454 129929 179840 -1 36844
36846 2 335127 129977 179800 -1 36845
36847 2 334961 129720 179720 -1 36846
36848 2 334762 129713 179680 -1 36847
36849 2 334579 129745 179640 -1 36848
36850 2 334441 129835 179880 -1 36849
36851 2 335084 130228 179800 -1 36846
36852 2 335187 130462 179760 -1 36851
36853 2 335394 130410 179720 -1 36852
36854 2 335467 130518 179680 -1 36853
36855 2 335635 130562 179640 102 36854
36856 2 335852 130595 179600 32 36855
36857 2 335960 130722 179560 32 36856
36858 2 336090 130750 179520 45 36857
36859 2 336151 130743 179480 71 36858
36860 2 335094 130017 179880 -1 36846
36861 2 335166 129961 179960 -1 36860
36862 2 335229 129950 180000 -1 36861
36863 2 336912 129443 179600 60 36842
36864 2 337012 129445 179480 107 36863
36865 2 337015 129453 179400 139 36864
36866 2 337014 129461 179320 90 36865
36867 2 337016 129462 179280 148 36866
36868 2 337041 129454 179240 51 36867
36869 2 337134 129444 179200 80 36868
36870 2 337537 129602 179200 32 36869
36871 2 337733 129924 179120 75 36870
36872 2 337847 130194 179080 197 36871
36873 2 337858 130202 179000 115 36872
36874 2 337732 130332 179000 136 36873
36875 2 337142 129432 179160 75 36869
36876 2 337178 129203 179120 60 36875
36877 2 337438 129087 179080 71 36876
36878 2 337677 129001 179200 75 36877
36879 2 337736 128953 179280 91 36878
36880 2 337381 129299 179320 122 36866
36881 2 336433 129889 179280 40 36866
36882 2 336358 129959 179240 122 36881
36883 2 336251 129997 179160 32 36882
36884 2 336199 130040 179080 178 36883
36885 2 336184 130121 178920 40 36884
36886 2 336183 130114 178880 51 36885
36887 2 336181 130278 178680 120 36886
36888 2 336220 130315 178440 96 36887
36889 2 336245 130427 178200 -1 36888
36890 2 336223 130568 177920 -1 36889
36891 2 336179 130595 177720 -1 36890
36892 2 336119 130652 177480 -1 36891
36893 2 336068 130705 177280 -1 36892
36894 2 335960 130669 177080 -1 36893
36895 2 335841 130571 177000 -1 36894
36896 2 335816 130483 176960 -1 36895
36897 2 335755 130313 176800 -1 36896
36898 2 335668 130187 176640 -1 36897
36899 2 335667 130235 176480 -1 36898
36900 2 335567 130153 176360 -1 36899
36901 2 335497 130065 176240 -1 36900
36902 2 335503 130059 176200 -1 36901
36903 2 335489 130050 176160 -1 36902
36904 2 335482 130034 176120 -1 36903
36905 2 335508 130031 176040 -1 36904
36906 2 335319 129849 176000 -1 36905
36907 2 335202 129851 175920 124 36906
36908 2 335232 129963 175800 107 36907
36909 2 335316 129793 175640 90 36908
36910 2 335185 129704 175520 45 36909
36911 2 335192 129705 175320 75 36910
36912 2 335139 129645 175160 128 36911
36913 2 335191 129838 174960 137 36912
36914 2 335239 129714 174880 60 36913
36915 2 335108 129735 174760 32 36914
36916 2 335114 129868 174680 75 36915
36917 2 335274 130103 174640 60 36916
36918 2 335281 130378 174600 96 36917
36919 2 335249 130470 174520 244 36918
36920 2 335238 130610 174440 200 36919
36921 2 335384 130572 174400 32 36920
36922 2 335538 130580 174280 80 36921
36923 2 335481 130469 174160 115 36922
36924 2 335451 130416 174040 148 36923
36925 2 335449 130097 173920 60 36924
36926 2 335512 130063 173880 32 36925
36927 2 335144 130760 174400 64 36920
36928 2 335140 130955 174360 90 36927
36929 2 335200 131002 174200 32 36928
36930 2 335229 131068 174080 90 36929
36931 2 335224 131271 173960 51 36930
36932 2 335195 131518 173840 107 36931
36933 2 335338 131686 173760 157 36932
36934 2 335270 131610 173720 122 36933
36935 2 335239 131623 173680 107 36934
36936 2 335240 131609 173600 81 36935
36937 2 335332 131607 173520 90 36936
36938 2 335525 131674 173400 32 36937
36939 2 335584 131779 173280 40 36938
36940 2 335678 131825 173120 40 36939
36941 2 335755 131821 173000 51 36940
36942 2 335860 131776 172880 32 36941
36943 2 336176 131968 172800 107 36942
36944 2 336058 132019 172760 40 36943
36945 2 336072 132007 172680 81 36944
36946 2 336318 131907 172760 64 36943
36947 2 336565 131867 172720 160 36946
36948 2 336705 131874 172640 32 36947
36949 2 336816 131907 172560 -1 36948
36950 2 335515 131979 173800 107 36933
36951 2 335658 132037 173840 71 36950
36952 2 335677 132118 173920 40 36951
36953 2 335761 132161 174000 124 36952
36954 2 335655 129252 174880 80 36914
36955 2 335980 129460 174880 51 36954
36956 2 336086 129469 174760 75 36955
36957 2 336171 129555 174720 81 36956
36958 2 336141 129441 174680 32 36957
36959 2 336268 129615 174680 64 36957
36960 2 336407 129631 174640 51 36959
36961 2 336463 129601 174520 80 36960
36962 2 336569 129594 174440 32 36961
36963 2 336714 129633 174360 71 36962
36964 2 336848 129768 174240 176 36963
36965 2 334906 130132 174960 51 36913
36966 2 334642 130224 175000 189 36965
36967 2 334310 130168 175160 45 36966
36968 2 333962 130538 175320 75 36967
36969 2 333610 130754 175280 75 36968
36970 2 333526 130920 175200 163 36969
36971 2 333418 131072 175080 71 36970
36972 2 333182 131288 174840 51 36971
36973 2 333062 131112 174520 -1 36972
36974 2 333002 131080 174320 -1 36973
36975 2 333034 131312 174200 -1 36974
36976 2 333034 131560 174160 -1 36975
36977 2 332610 131752 174160 -1 36976
36978 2 333302 131528 174080 -1 36976
36979 2 333462 131460 174040 -1 36978
36980 2 333526 131432 173800 -1 36979
36981 2 333226 131494 173760 -1 36980
36982 2 332286 131678 173720 -1 36981
36983 2 332030 131866 173680 -1 36982
36984 2 332082 131978 173800 -1 36983
36985 2 331962 131916 173960 -1 36984
36986 2 332001 131880 174160 -1 36985
36987 2 331917 131734 174320 -1 36986
36988 2 331917 131714 174360 -1 36987
36989 2 331958 131850 173520 -1 36983
36990 2 331958 131818 173320 -1 36989
36991 2 332072 131763 173160 -1 36990
36992 2 331954 131687 173000 -1 36991
36993 2 331654 131350 172840 -1 36992
36994 2 331382 131142 172680 -1 36993
36995 2 331202 130898 172560 -1 36994
36996 2 330722 130604 172360 -1 36995
36997 2 330446 130668 172200 -1 36996
36998 2 330178 130624 172000 -1 36997
36999 2 330130 130548 171920 -1 36998
37000 2 329954 130536 171800 -1 36999
37001 2 329446 130356 171600 -1 37000
37002 2 328718 130428 171480 -1 37001
37003 2 328490 130460 171360 -1 37002
37004 2 328322 130438 171120 -1 37003
37005 2 328194 130410 170920 -1 37004
37006 2 328246 130246 170520 -1 37005
37007 2 328150 130194 170360 -1 37006
37008 2 328114 130152 170200 -1 37007
37009 2 328094 130120 170120 -1 37008
37010 2 329994 130468 172080 -1 36999
37011 2 333974 131040 173760 -1 36979
37012 2 334940 128779 175120 51 36912
37013 2 334638 128515 175160 60 37012
37014 2 334726 128247 175200 128 37013
37015 2 334750 128103 175320 150 37014
37016 2 334681 127764 175440 71 37015
37017 2 334619 127609 175560 -1 37016
37018 2 334664 127523 175600 -1 37017
37019 2 334515 127434 175640 -1 37018
37020 2 334488 127398 175720 -1 37019
37021 2 334733 128577 175080 96 37012
37022 2 334750 128594 174920 32 37021
37023 2 334758 128669 174760 128 37022
37024 2 334644 128488 174640 32 37023
37025 2 334544 128395 174520 134 37024
37026 2 334514 128201 174360 51 37025
37027 2 336697 128964 180000 122 36836
37028 2 336628 128939 180040 40 37027
37029 2 336632 128886 180080 102 37028
37030 2 336481 128792 180120 80 37029
37031 2 337269 128724 180000 32 36836
37032 2 337336 128589 180080 90 37031
37033 2 337378 128499 180160 71 37032
37034 2 339467 129196 180200 51 36826
37035 2 339520 129200 180160 120 37034
37036 2 339500 129158 180120 40 37035
37037 2 339558 129139 180080 91 37036
37038 2 339589 129128 180040 51 37037
37039 2 339702 129151 180000 137 37038
37040 2 339763 129179 179960 91 37039
37041 2 339772 129159 179920 64 37040
37042 2 339757 129145 179880 122 37041
37043 2 339814 129126 179840 163 37042
37044 2 339844 129163 179800 136 37043
37045 2 339828 129196 179760 122 37044
37046 2 339888 129238 179720 172 37045
37047 2 339952 129156 179680 160 37046
37048 2 339978 129172 179640 60 37047
37049 2 340007 129393 180160 75 37036
37050 2 340243 129534 180200 32 37049
37051 2 339954 128956 180640 75 36822
37052 2 339740 128741 180600 75 37051
37053 2 339612 128615 180560 32 37052
37054 2 339622 128766 180480 96 37053
37055 2 339630 128789 180440 81 37054
37056 2 339632 128828 180400 32 37055
37057 2 339644 128856 180360 124 37056
37058 2 339644 128845 180320 204 37057
37059 2 339672 128822 180280 60 37058
37060 2 339678 128774 180240 51 37059
37061 2 339681 128751 180200 71 37060
37062 2 339685 128714 180160 163 37061
37063 2 339681 128655 180120 108 37062
37064 2 339683 128575 180040 45 37063
37065 2 339665 128562 180000 60 37064
37066 2 339679 128560 179960 101 37065
37067 2 339682 128566 179920 131 37066
37068 2 339657 128552 179880 32 37067
37069 2 339674 128541 179840 40 37068
37070 2 339652 128561 179800 122 37069
37071 2 339630 128494 179720 32 37070
37072 2 339520 128542 180520 45 37053
37073 2 339522 128534 180480 32 37072
37074 2 339452 128455 180440 60 37073
37075 2 339402 128380 180400 75 37074
37076 2 339354 128267 180360 51 37075
37077 2 339216 128178 180280 124 37076
37078 2 339038 128059 180240 75 37077
37079 2 338966 127963 180120 120 37078
37080 2 338820 127899 180080 134 37079
37081 2 338735 127855 180040 202 37080
37082 2 338626 127783 180000 32 37081
37083 2 338261 127325 179960 51 37082
37084 2 338144 127192 179920 40 37083
37085 2 337900 127020 179880 209 37084
37086 2 337807 126890 179960 280 37085
37087 2 337764 126871 180000 137 37086
37088 2 337725 126837 180040 256 37087
37089 2 337635 126697 180120 212 37088
37090 2 337509 126629 180160 75 37089
37091 2 337381 126487 180200 104 37090
37092 2 337350 126417 180240 51 37091
37093 2 337390 126159 180080 64 37092
37094 2 337333 126108 180040 102 37093
37095 2 337212 126032 180000 32 37094
37096 2 337106 125973 179960 32 37095
37097 2 336857 125866 179880 98 37096
37098 2 336705 125772 179840 86 37097
37099 2 336628 125678 179760 -1 37098
37100 2 336557 125501 179680 -1 37099
37101 2 336501 124892 179640 75 37100
37102 2 336505 124864 179560 80 37101
37103 2 337075 124320 179560 108 37102
37104 2 336922 124094 179640 80 37103
37105 2 336071 124521 179600 86 37102
37106 2 336040 124489 179680 136 37105
37107 2 336534 124705 179480 81 37102
37108 2 336532 124700 179400 156 37107
37109 2 336545 124680 179360 60 37108
37110 2 336554 124652 179320 60 37109
37111 2 336561 124584 179280 51 37110
37112 2 336581 124559 179240 102 37111
37113 2 336614 124506 179200 81 37112
37114 2 336600 124501 179160 45 37113
37115 2 336909 124637 179160 86 37114
37116 2 337030 125120 179120 86 37115
37117 2 337024 125310 179000 40 37116
37118 2 336597 124460 179120 136 37114
37119 2 336550 124372 179040 108 37118
37120 2 336544 124357 178880 81 37119
37121 2 336385 124276 178720 122 37120
37122 2 336571 124537 178520 75 37121
37123 2 336452 124414 178480 60 37122
37124 2 336408 124383 178440 32 37123
37125 2 336343 124288 178160 51 37124
37126 2 336401 124281 178040 102 37125
37127 2 336419 124279 178000 51 37126
37128 2 336415 124292 177960 175 37127
37129 2 336382 124282 177760 124 37128
37130 2 336346 124239 177640 40 37129
37131 2 336333 124275 177560 80 37130
37132 2 336358 124296 177480 32 37131
37133 2 336383 124329 177440 86 37132
37134 2 336419 124337 177360 32 37133
37135 2 336500 124324 177320 75 37134
37136 2 336524 124293 177240 71 37135
37137 2 336532 124214 177160 60 37136
37138 2 336377 124252 177160 60 37137
37139 2 336360 124231 177040 80 37138
37140 2 336347 124221 176960 71 37139
37141 2 336285 124400 176920 136 37140
37142 2 336271 124384 176880 75 37141
37143 2 336221 124374 176760 91 37142
37144 2 336164 124359 176720 75 37143
37145 2 336123 124344 176680 156 37144
37146 2 336150 124378 176640 71 37145
37147 2 336106 124423 176560 45 37146
37148 2 336160 124513 176520 51 37147
37149 2 336180 124568 176480 45 37148
37150 2 336179 124623 176440 131 37149
37151 2 336144 124656 176360 45 37150
37152 2 336121 124654 176320 45 37151
37153 2 336123 124727 176240 32 37152
37154 2 336161 124765 176200 96 37153
37155 2 336239 124871 176160 71 37154
37156 2 336035 124743 176120 96 37155
37157 2 335988 124687 176080 124 37156
37158 2 335908 124692 176040 60 37157
37159 2 335890 124720 176000 128 37158
37160 2 335928 124749 175960 90 37159
37161 2 335905 124786 175920 40 37160
37162 2 335930 124787 175880 40 37161
37163 2 335937 124723 175840 163 37162
37164 2 335904 124764 175800 45 37163
37165 2 335912 124763 175760 40 37164
37166 2 335894 124811 175720 98 37165
37167 2 335873 124823 175680 60 37166
37168 2 335833 124837 175640 148 37167
37169 2 335987 124880 175600 75 37168
37170 2 335820 124881 175560 124 37169
37171 2 335786 124883 175520 51 37170
37172 2 335726 124854 175480 51 37171
37173 2 335737 124918 175440 102 37172
37174 2 335757 124964 175400 75 37173
37175 2 335814 125043 175360 64 37174
37176 2 335519 124843 175480 81 37172
37177 2 335339 124998 175480 91 37176
37178 2 335361 125064 175440 120 37177
37179 2 335346 125109 175400 124 37178
37180 2 335276 125102 175360 51 37179
37181 2 335171 125103 175320 80 37180
37182 2 335107 125215 175280 80 37181
37183 2 334998 125167 175200 160 37182
37184 2 334929 125208 175160 32 37183
37185 2 334899 125270 175120 64 37184
37186 2 334836 125322 175080 60 37185
37187 2 334824 125320 175040 107 37186
37188 2 334817 125332 174960 80 37187
37189 2 334826 125367 174920 32 37188
37190 2 334812 125354 174880 71 37189
37191 2 334823 125369 174840 131 37190
37192 2 334765 125393 174800 -1 37191
37193 2 334794 125384 174760 -1 37192
37194 2 334826 125388 174720 -1 37193
37195 2 334841 125416 174680 -1 37194
37196 2 334833 125420 174640 -1 37195
37197 2 334820 125391 174600 -1 37196
37198 2 334820 125371 174560 -1 37197
37199 2 334827 125354 174520 -1 37198
37200 2 334832 125342 174480 -1 37199
37201 2 334819 125324 174440 -1 37200
37202 2 334748 125378 174400 -1 37201
37203 2 334733 125370 174360 -1 37202
37204 2 334709 125375 174320 -1 37203
37205 2 334689 125368 174280 -1 37204
37206 2 334720 125397 174240 -1 37205
37207 2 334712 125299 174200 -1 37206
37208 2 334750 125239 174160 -1 37207
37209 2 334822 125202 174080 -1 37208
37210 2 334801 125125 174040 -1 37209
37211 2 334879 125235 174000 -1 37210
37212 2 334880 125200 173960 -1 37211
37213 2 336366 125002 176120 81 37155
37214 2 336422 125020 176080 60 37213
37215 2 336441 125084 176040 51 37214
37216 2 336447 125043 176240 75 37155
37217 2 336491 125048 176320 80 37216
37218 2 336526 125043 176400 122 37217
37219 2 336604 124981 176480 45 37218
37220 2 336572 124907 176560 124 37219
37221 2 336673 125011 176600 150 37220
37222 2 336964 125113 176640 64 37221
37223 2 337018 125163 176680 45 37222
37224 2 337095 125311 176640 71 37223
37225 2 337147 125358 176560 80 37224
37226 2 338048 125824 176520 40 37225
37227 2 338240 126016 176400 71 37226
37228 2 338249 126016 176320 -1 37227
37229 2 338332 126103 176200 -1 37228
37230 2 337037 125089 176720 60 37223
37231 2 337054 125100 176760 32 37230
37232 2 337047 125077 176800 80 37231
37233 2 337027 125047 176840 160 37232
37234 2 337023 125086 176880 172 37233
37235 2 336246 124110 177160 45 37138
37236 2 336060 123960 177160 81 37235
37237 2 335902 123966 177400 71 37236
37238 2 336651 124119 177120 137 37137
37239 2 336665 124002 177080 122 37238
37240 2 336675 124039 177040 150 37239
37241 2 336773 124112 177240 150 37136
37242 2 336816 124116 177280 143 37241
37243 2 336879 124105 177320 81 37242
37244 2 336889 124098 177360 98 37243
37245 2 336958 124043 177400 32 37244
37246 2 336984 123976 177480 186 37245
37247 2 337051 123874 177440 60 37246
37248 2 337039 123851 177480 51 37247
37249 2 337005 123773 177520 40 37248
37250 2 336954 123662 177640 51 37249
37251 2 336941 123645 177680 60 37250
37252 2 336913 123573 177720 60 37251
37253 2 336727 124720 178480 60 37122
37254 2 336723 124787 178440 102 37253
37255 2 336890 124888 178400 51 37254
37256 2 336947 124867 178560 101 37255
37257 2 336960 124869 178640 104 37256
37258 2 336968 124865 178680 160 37257
37259 2 337758 126952 179800 124 37085
37260 2 337731 126995 179760 80 37259
37261 2 337643 127062 179720 209 37260
37262 2 340605 129579 181240 150 36817
37263 2 340580 129840 181280 32 37262
37264 2 340586 129853 181320 75 37263
37265 2 340580 129842 181360 51 37264
37266 2 340577 129818 181400 32 37265
37267 2 340576 129795 181440 107 37266
37268 2 340561 129780 181480 102 37267
37269 2 340618 129721 181520 60 37268
37270 2 340629 129696 181560 32 37269
37271 2 340667 129674 181600 75 37270
37272 2 340777 129611 181640 90 37271
37273 2 340797 129559 181680 32 37272
37274 2 340814 129635 181720 75 37273
37275 2 340800 129672 181760 80 37274
37276 2 340806 129693 181800 96 37275
37277 2 342137 129345 181000 32 36816
37278 2 342364 129155 180920 81 37277
37279 2 342466 128992 180800 136 37278
37280 2 342628 128768 180640 122 37279
37281 2 342549 128450 180520 113 37280
37282 2 342848 128096 180240 91 37281
37283 2 342944 127840 180200 60 37282
37284 2 342944 127584 180200 51 37283
37285 2 342912 127328 180160 51 37284
37286 2 342880 127168 179960 98 37285
37287 2 342848 126944 179840 60 37286
37288 2 342784 126720 179720 40 37287
37289 2 342784 126464 179760 51 37288
37290 2 342784 126208 179760 86 37289
37291 2 342848 125952 179800 107 37290
37292 2 343008 125728 179800 45 37291
37293 2 343104 125568 179800 75 37292
37294 2 343232 125344 179840 40 37293
37295 2 343264 125088 179840 40 37294
37296 2 343232 124864 179920 98 37295
37297 2 343360 125696 179800 40 37293
37298 2 343616 125664 179880 51 37297
37299 2 343680 125664 179880 51 37298
37300 2 342934 131763 181400 51 36725
37301 2 342921 131761 181280 172 37300
37302 2 342894 131643 181160 124 37301
37303 2 342872 131608 181040 102 37302
37304 2 342878 131580 181000 86 37303
37305 2 342923 131560 180960 75 37304
37306 2 342969 131410 180680 71 37305
37307 2 343132 131229 180440 60 37306
37308 2 343189 131177 180240 60 37307
37309 2 343212 131151 180000 71 37308
37310 2 343405 131114 179840 156 37309
37311 2 343455 131115 179640 40 37310
37312 2 344058 130852 179600 60 37311
37313 2 344630 130531 179480 64 37312
37314 2 344700 130524 179360 75 37313
37315 2 345005 130947 179360 172 37314
37316 2 345048 131120 179320 150 37315
37317 2 344743 130517 179280 102 37314
37318 2 344805 130435 179080 108 37317
37319 2 344972 130424 178720 150 37318
37320 2 344936 130420 178520 86 37319
37321 2 344741 130606 178480 45 37320
37322 2 345015 130423 178360 98 37320
37323 2 344885 130376 177840 136 37322
37324 2 344785 130227 177480 134 37323
37325 2 344829 130199 177360 80 37324
37326 2 344844 130186 177200 32 37325
37327 2 344852 130179 177120 80 37326
37328 2 344934 130098 176880 32 37327
37329 2 345202 129838 176680 81 37328
37330 2 345515 129614 176320 51 37329
37331 2 345572 129043 176120 172 37330
37332 2 345379 128799 176360 150 37331
37333 2 345553 128782 176080 102 37331
37334 2 345516 128888 175880 120 37333
37335 2 345526 129043 175640 45 37334
37336 2 345339 129325 175600 207 37335
37337 2 344913 129440 175400 122 37336
37338 2 344858 129439 175320 148 37337
37339 2 345657 128630 175560 128 37335
37340 2 345373 128487 175360 91 37339
37341 2 345255 128398 175160 -1 37340
37342 2 345356 128388 175040 -1 37341
37343 2 345346 128259 174680 -1 37342
37344 2 345363 128157 174560 -1 37343
37345 2 345269 128163 174440 -1 37344
37346 2 344808 128197 174160 -1 37345
37347 2 344450 128300 174040 -1 37346
37348 2 344259 128403 174000 -1 37347
37349 2 344137 128494 173960 -1 37348
37350 2 344009 128493 173920 -1 37349
37351 2 343679 128551 173800 -1 37350
37352 2 343360 128599 173560 -1 37351
37353 2 343210 128766 173520 -1 37352
37354 2 344511 130170 177600 204 37324
37355 2 344597 130534 179760 86 37313
37356 2 344796 130548 180000 71 37355
37357 2 344238 130617 179800 186 37355
37358 2 344209 130671 179960 91 37357
37359 2 345118 130047 179440 45 37313
37360 2 342786 131177 179480 81 37311
37361 2 342473 131139 179360 90 37360
37362 2 342261 131206 179200 81 37361
37363 2 342179 131213 179160 81 37362
37364 2 342094 131218 179120 120 37363
37365 2 341912 131358 179000 40 37364
37366 2 341850 131457 178880 124 37365
37367 2 341485 132004 178360 107 37366
37368 2 341370 132350 178160 102 37367
37369 2 340816 132755 177840 115 37368
37370 2 340525 133197 177520 90 37369
37371 2 340349 133495 177360 64 37370
37372 2 340041 133828 177240 40 37371
37373 2 340017 133964 177200 172 37372
37374 2 339662 134231 177120 120 37373
37375 2 339300 134246 177080 148 37374
37376 2 339167 134205 176960 32 37375
37377 2 339100 134262 176840 32 37376
37378 2 339054 133996 176800 148 37377
37379 2 339156 133861 176840 81 37378
37380 2 338753 134602 176760 115 37377
37381 2 338511 134549 176880 75 37380
37382 2 338371 134489 176880 71 37381
37383 2 338252 134557 176840 64 37382
37384 2 338278 135137 176640 120 37380
37385 2 338353 135349 176480 51 37384
37386 2 338417 135624 176200 120 37385
37387 2 338395 135439 176040 75 37386
37388 2 338582 135107 176000 80 37387
37389 2 338261 136047 176040 32 37386
37390 2 338277 136499 175880 81 37389
37391 2 338277 136752 175840 45 37390
37392 2 338291 137010 176080 57 37391
37393 2 337953 137240 176320 69 37392
37394 2 338144 137696 176360 71 37393
37395 2 338144 137952 176440 122 37394
37396 2 338067 136806 175560 75 37391
37397 2 338075 136832 175400 64 37396
37398 2 338117 136971 175200 96 37397
37399 2 337989 137221 175080 128 37398
37400 2 337978 137287 175040 64 37399
37401 2 337746 138046 175160 32 37400
37402 2 337821 138068 175200 80 37401
37403 2 337713 138163 175120 32 37401
37404 2 338043 138323 174920 81 37403
37405 2 338074 138514 174880 131 37404
37406 2 338008 138735 174840 60 37405
37407 2 337858 139023 174720 40 37406
37408 2 337835 139365 174600 80 37407
37409 2 337335 139962 174520 120 37408
37410 2 337179 140259 174400 186 37409
37411 2 336966 140456 174360 81 37410
37412 2 336530 141135 174360 32 37411
37413 2 336724 141137 174480 32 37412
37414 2 336427 141658 174520 60 37413
37415 2 336036 141892 174640 32 37414
37416 2 335830 142065 174680 108 37415
37417 2 335530 142197 174720 104 37416
37418 2 335341 142240 174840 71 37417
37419 2 335223 142444 174960 64 37418
37420 2 335155 142452 175120 202 37419
37421 2 334843 142505 175320 102 37420
37422 2 334660 142619 175400 40 37421
37423 2 334479 142666 175560 -1 37422
37424 2 334371 142586 175560 -1 37423
37425 2 334303 142454 175640 -1 37424
37426 2 334273 142380 175720 -1 37425
37427 2 334227 142270 175560 -1 37426
37428 2 334011 142109 175480 -1 37427
37429 2 333767 142092 175440 -1 37428
37430 2 333755 142099 175360 -1 37429
37431 2 334355 142472 175800 -1 37426
37432 2 335359 142212 174600 71 37417
37433 2 336544 140851 174280 45 37411
37434 2 336403 141222 174080 81 37433
37435 2 336388 140797 174040 80 37434
37436 2 336453 140784 173840 45 37435
37437 2 336337 141306 174040 64 37434
37438 2 336301 141455 174000 60 37437
37439 2 336083 141490 173960 81 37438
37440 2 338071 137175 174920 -1 37400
37441 2 338170 137178 174800 -1 37440
37442 2 338421 137492 174720 75 37441
37443 2 338449 137451 174640 80 37442
37444 2 337895 136984 174680 -1 37441
37445 2 337738 136762 174520 -1 37444
37446 2 337774 136594 174320 -1 37445
37447 2 337413 136505 174160 -1 37446
37448 2 337286 136331 174040 -1 37447
37449 2 337290 136320 173960 -1 37448
37450 2 337415 136449 173880 -1 37449
37451 2 337247 136204 173920 -1 37449
37452 2 337251 136028 173840 -1 37451
37453 2 337263 135984 173800 -1 37452
37454 2 337227 135916 173720 -1 37453
37455 2 337211 135916 173680 -1 37454
37456 2 337248 135963 173560 -1 37455
37457 2 337351 135934 173400 -1 37456
37458 2 337673 136519 175880 115 37391
37459 2 338217 135219 176720 128 37384
37460 2 338043 135038 176920 101 37459
37461 2 338202 135082 177120 45 37460
37462 2 338206 135080 177240 75 37461
37463 2 338062 134772 177240 60 37462
37464 2 337906 134716 177320 86 37463
37465 2 337851 134717 177400 32 37464
37466 2 338208 135077 177280 86 37462
37467 2 338210 135076 177320 75 37466
37468 2 338162 135060 177480 60 37467
37469 2 341220 132631 178320 40 37368
37470 2 341472 131394 179000 104 37365
37471 2 341903 131047 179160 143 37363
37472 2 344890 133593 183960 75 36638
37473 2 344830 133562 183920 134 37472
37474 2 344767 133532 183880 45 37473
37475 2 344610 133599 183840 86 37474
37476 2 344519 133718 183880 51 37475
37477 2 344515 133760 183920 120 37476
37478 2 344501 133806 183960 81 37477
37479 2 344420 133900 184000 60 37478
37480 2 344412 134001 184040 64 37479
37481 2 344407 134024 184080 108 37480
37482 2 344440 134070 184120 40 37481
37483 2 344542 133635 183800 86 37475
37484 2 344522 133660 183760 51 37483
37485 2 344514 133653 183720 32 37484
37486 2 355460 136457 190440 32 36591
37487 2 355468 136469 190480 75 37486
37488 2 355503 136473 190520 32 37487
37489 2 355528 136482 190560 196 37488
37490 2 355551 136488 190600 51 37489
37491 2 355578 136493 190640 91 37490
37492 2 355607 136494 190680 148 37491
37493 2 355449 136491 190720 80 37492
37494 2 355390 136498 190760 51 37493
37495 2 355355 136490 190800 96 37494
37496 2 355338 136495 190840 64 37495
37497 2 355339 136485 190880 186 37496
37498 2 355261 136496 190920 107 37497
37499 2 355211 136510 190960 98 37498
37500 2 355036 136520 191160 60 37499
37501 2 354949 136554 191320 101 37500
37502 2 354907 136572 191360 40 37501
37503 2 354850 136595 191480 75 37502
37504 2 354792 136603 191640 40 37503
37505 2 354775 136609 191680 32 37504
37506 2 354782 136603 191720 60 37505
37507 2 354773 136609 191760 107 37506
37508 2 354711 136661 191800 45 37507
37509 2 354681 136674 191840 107 37508
37510 2 354695 136683 191960 64 37509
37511 2 354606 136803 192120 51 37510
37512 2 354517 136929 192320 128 37511
37513 2 354528 136901 192360 75 37512
37514 2 354561 137079 192520 131 37513
37515 2 354527 137291 192720 81 37514
37516 2 354520 137572 192960 64 37515
37517 2 354579 137644 193080 107 37516
37518 2 354367 137862 193200 128 37517
37519 2 354341 137921 193280 64 37518
37520 2 354361 138078 193360 81 37519
37521 2 354261 138191 193480 71 37520
37522 2 354269 138186 193560 136 37521
37523 2 354105 138281 193640 45 37522
37524 2 353719 138434 193800 102 37523
37525 2 353622 138431 193840 60 37524
37526 2 352206 138575 193920 60 37525
37527 2 352346 138504 194200 60 37526
37528 2 352264 138462 194440 104 37527
37529 2 351126 138513 193600 160 37526
37530 2 350792 138434 193480 86 37529
37531 2 350607 138437 193440 81 37530
37532 2 350557 138402 193400 60 37531
37533 2 350427 138389 193360 75 37532
37534 2 350109 138304 193320 32 37533
37535 2 349942 138300 193280 71 37534
37536 2 349803 138300 193240 120 37535
37537 2 349688 138413 193280 32 37536
37538 2 349612 138289 193480 96 37537
37539 2 349580 138260 193520 32 37538
37540 2 349607 138199 193560 120 37539
37541 2 349657 138206 193600 75 37540
37542 2 349648 138225 193640 81 37541
37543 2 349669 138208 193680 81 37542
37544 2 349611 138238 193720 81 37543
37545 2 349625 138218 193760 175 37544
37546 2 349658 138213 193800 32 37545
37547 2 349690 138165 193840 81 37546
37548 2 349845 138070 193880 71 37547
37549 2 350270 138128 193840 40 37548
37550 2 350388 138105 193760 279 37549
37551 2 350473 138097 193720 71 37550
37552 2 350585 138147 193600 60 37551
37553 2 349900 138019 193920 60 37548
37554 2 349965 137991 193960 51 37553
37555 2 349990 137980 194000 101 37554
37556 2 350017 137967 194040 148 37555
37557 2 350052 137978 194080 32 37556
37558 2 349872 137921 194120 64 37557
37559 2 349812 137882 194160 64 37558
37560 2 349792 137858 194200 60 37559
37561 2 349785 137849 194240 86 37560
37562 2 349759 137819 194320 64 37561
37563 2 349611 137761 194400 244 37562
37564 2 349629 137760 194440 214 37563
37565 2 349662 137761 194480 120 37564
37566 2 349694 137746 194520 71 37565
37567 2 349722 137739 194560 51 37566
37568 2 349898 137617 194640 45 37567
37569 2 349991 137539 194680 150 37568
37570 2 350057 137504 194720 209 37569
37571 2 350094 137486 194760 80 37570
37572 2 350126 137467 194800 86 37571
37573 2 350166 137455 194840 226 37572
37574 2 350097 137493 194880 60 37573
37575 2 350127 137507 194920 226 37574
37576 2 350125 137547 194960 60 37575
37577 2 350142 137542 195000 189 37576
37578 2 350125 137564 195040 80 37577
37579 2 350131 137613 195080 32 37578
37580 2 350118 137626 195120 96 37579
37581 2 350150 137605 195160 81 37580
37582 2 350564 136922 195160 178 37581
37583 2 350349 136698 195240 150 37582
37584 2 350350 136659 195280 40 37583
37585 2 350316 136593 195360 101 37584
37586 2 350190 136610 195520 45 37585
37587 2 350102 136642 195640 137 37586
37588 2 350051 136635 195680 32 37587
37589 2 350774 136942 195680 91 37588
37590 2 350823 137013 195760 51 37589
37591 2 349961 136621 195760 81 37588
37592 2 349957 136614 195800 163 37591
37593 2 349911 136620 195840 32 37592
37594 2 349862 136628 195880 -1 37593
37595 2 349688 136666 196040 -1 37594
37596 2 349763 136670 196080 -1 37595
37597 2 349825 136651 196120 -1 37596
37598 2 349871 136610 196240 -1 37597
37599 2 349787 136489 196440 -1 37598
37600 2 349705 136442 196600 -1 37599
37601 2 349549 136336 196720 -1 37600
37602 2 349403 136245 196800 -1 37601
37603 2 349314 136292 196880 -1 37602
37604 2 348945 136500 196760 -1 37601
37605 2 348884 136483 196840 -1 37604
37606 2 348771 136494 196920 -1 37605
37607 2 348783 136489 197000 -1 37606
37608 2 349903 136345 196800 -1 37601
37609 2 350153 136492 196840 -1 37608
37610 2 350197 136659 196920 -1 37609
37611 2 350239 136644 197000 -1 37610
37612 2 350303 136608 197080 -1 37611
37613 2 350442 136702 197280 -1 37612
37614 2 350584 136820 197360 -1 37613
37615 2 350711 137091 197400 -1 37614
37616 2 350795 137103 197560 -1 37615
37617 2 349648 136422 195520 -1 37586
37618 2 349559 136353 195480 -1 37617
37619 2 349565 136236 195440 -1 37618
37620 2 350888 136924 195120 45 37582
37621 2 351361 136847 195040 80 37620
37622 2 351919 136997 195080 102 37621
37623 2 352440 136790 195160 71 37622
37624 2 352909 136829 195200 86 37623
37625 2 353168 136875 195320 40 37624
37626 2 353384 136810 195440 75 37625
37627 2 353603 136758 195520 81 37626
37628 2 354125 136723 195600 51 37627
37629 2 354561 136590 195680 -1 37628
37630 2 354590 136575 195720 -1 37629
37631 2 355065 136715 195800 -1 37630
37632 2 350530 136904 195080 64 37582
37633 2 350546 136844 195000 32 37632
37634 2 350489 136830 194960 75 37633
37635 2 349409 138236 195160 137 37581
37636 2 349208 138381 195040 115 37635
37637 2 348978 138447 195000 64 37636
37638 2 348909 138498 194960 80 37637
37639 2 348875 138518 194920 176 37638
37640 2 348846 138572 194880 64 37639
37641 2 348882 138633 194840 75 37640
37642 2 348872 138685 194800 86 37641
37643 2 348946 138508 194760 60 37642
37644 2 350187 137609 195200 81 37581
37645 2 350160 137688 195240 163 37644
37646 2 350016 137785 195280 45 37645
37647 2 349909 137864 195360 64 37646
37648 2 349715 138038 195400 120 37647
37649 2 349685 138138 195440 124 37648
37650 2 349627 138186 195480 197 37649
37651 2 349615 138216 195520 90 37650
37652 2 349611 138224 195560 96 37651
37653 2 349151 139109 193280 90 37537
37654 2 349067 139216 193320 186 37653
37655 2 349010 139194 193360 136 37654
37656 2 349011 139293 193480 136 37655
37657 2 348888 139415 193560 -1 37656
37658 2 349716 138306 193200 153 37536
37659 2 349507 138352 193120 45 37658
37660 2 349375 138373 193080 32 37659
37661 2 349266 138411 193040 80 37660
37662 2 349108 138452 193000 60 37661
37663 2 348948 138501 192960 102 37662
37664 2 348787 138547 192920 140 37663
37665 2 348904 138278 192840 128 37664
37666 2 348858 137939 192640 45 37665
37667 2 348724 137661 192520 107 37666
37668 2 348495 137360 192400 96 37667
37669 2 348199 136932 192280 86 37668
37670 2 347937 136761 192240 40 37669
37671 2 348452 136675 192120 64 37670
37672 2 348818 136081 192120 32 37671
37673 2 348975 135990 192160 163 37672
37674 2 349083 135497 192200 75 37673
37675 2 349209 135415 192320 120 37674
37676 2 349357 135274 192440 131 37675
37677 2 349704 134874 192480 51 37676
37678 2 350009 134383 192520 96 37677
37679 2 350061 134261 192560 104 37678
37680 2 350151 134003 192640 115 37679
37681 2 350041 134040 192680 86 37680
37682 2 350016 134049 192800 124 37681
37683 2 350020 134063 192840 81 37682
37684 2 350007 134069 192920 45 37683
37685 2 349988 134120 193000 107 37684
37686 2 349965 134180 193080 150 37685
37687 2 350165 134456 193120 164 37686
37688 2 350189 134456 193160 91 37687
37689 2 350222 134509 193200 108 37688
37690 2 350185 134525 193240 81 37689
37691 2 350157 134559 193280 122 37690
37692 2 350125 134549 193320 81 37691
37693 2 350092 134568 193360 139 37692
37694 2 350093 134548 193400 102 37693
37695 2 350038 134512 193440 51 37694
37696 2 350065 134522 193480 32 37695
37697 2 350196 133870 192680 164 37680
37698 2 350302 133765 192800 102 37697
37699 2 350784 132633 192800 60 37698
37700 2 350909 132445 192760 86 37699
37701 2 350909 132410 192720 45 37700
37702 2 351509 131481 192680 75 37701
37703 2 351499 131498 192600 64 37702
37704 2 351467 131427 192480 86 37703
37705 2 351373 131332 192360 32 37704
37706 2 351296 131226 192320 98 37705
37707 2 351318 131223 192240 115 37706
37708 2 351333 131227 192080 120 37707
37709 2 351406 131105 192400 32 37706
37710 2 351412 131042 192440 80 37709
37711 2 351410 131077 192480 122 37710
37712 2 352029 131066 192680 96 37702
37713 2 353037 130315 192560 137 37712
37714 2 353826 129787 192480 124 37713
37715 2 354358 129649 192400 60 37714
37716 2 354461 129556 192320 71 37715
37717 2 353194 129728 192320 32 37716
37718 2 353108 129653 192280 137 37717
37719 2 353144 129585 192240 181 37718
37720 2 353209 129559 192040 120 37719
37721 2 354516 129504 192280 271 37716
37722 2 354454 129491 192120 81 37721
37723 2 354416 129470 192040 60 37722
37724 2 354347 129424 191920 163 37723
37725 2 354292 129402 191800 32 37724
37726 2 354293 129327 191640 163 37725
37727 2 354358 129347 191600 32 37726
37728 2 354314 129545 191560 86 37727
37729 2 354272 129613 191520 64 37728
37730 2 354254 129623 191480 32 37729
37731 2 354252 129623 191440 226 37730
37732 2 354111 129612 191400 71 37731
37733 2 353768 129648 191440 75 37732
37734 2 353574 129736 191480 102 37733
37735 2 353532 129750 191520 108 37734
37736 2 354002 129584 191360 45 37732
37737 2 353984 129570 191320 51 37736
37738 2 353868 129466 191280 64 37737
37739 2 353820 129448 191240 64 37738
37740 2 353795 129450 191200 45 37739
37741 2 353791 129418 191160 164 37740
37742 2 353689 129403 190880 -1 37741
37743 2 353765 129406 190840 -1 37742
37744 2 353745 129430 190760 -1 37743
37745 2 353722 129403 190720 -1 37744
37746 2 355384 129509 192280 80 37721
37747 2 355516 129556 192200 115 37746
37748 2 355919 129637 192080 -1 37747
37749 2 356042 129617 192040 -1 37748
37750 2 356146 129615 192000 -1 37749
37751 2 356214 129679 191960 -1 37750
37752 2 356237 129716 191920 -1 37751
37753 2 356296 129737 191880 -1 37752
37754 2 356331 129773 191840 -1 37753
37755 2 356440 129753 191800 -1 37754
37756 2 356474 129751 191760 -1 37755
37757 2 356524 129751 191720 -1 37756
37758 2 356500 129763 191680 -1 37757
37759 2 356504 129724 191640 -1 37758
37760 2 356666 129736 191600 -1 37759
37761 2 356726 129769 191560 -1 37760
37762 2 356775 129741 191480 -1 37761
37763 2 356767 129645 191400 -1 37762
37764 2 356685 129585 191320 -1 37763
37765 2 356664 129531 191240 -1 37764
37766 2 354221 129607 192600 32 37715
37767 2 354170 129584 192680 96 37766
37768 2 353868 129622 192800 45 37767
37769 2 353702 129682 192960 71 37768
37770 2 353717 129740 193080 40 37769
37771 2 353699 129723 193120 157 37770
37772 2 353727 129711 193200 91 37771
37773 2 353576 129684 193240 221 37772
37774 2 353497 129665 193280 51 37773
37775 2 353482 129653 193320 32 37774
37776 2 353462 129647 193360 148 37775
37777 2 353424 129669 193400 134 37776
37778 2 354857 130096 192400 75 37715
37779 2 354824 130206 192440 153 37778
37780 2 354852 130284 192480 64 37779
37781 2 354818 130492 192600 51 37780
37782 2 354786 130569 192680 64 37781
37783 2 354850 130743 192720 64 37782
37784 2 354916 130763 192680 81 37783
37785 2 355022 130659 192720 51 37784
37786 2 355226 130685 192680 206 37785
37787 2 354976 130790 192640 32 37784
37788 2 354958 130832 192600 160 37787
37789 2 348838 136204 192200 60 37673
37790 2 348815 136242 192240 120 37789
37791 2 348830 136289 192280 101 37790
37792 2 347790 136670 192160 81 37670
37793 2 346932 136436 192040 124 37792
37794 2 345596 136007 192040 60 37793
37795 2 344762 135148 192080 120 37794
37796 2 344822 134926 192040 64 37795
37797 2 344966 134941 191920 40 37796
37798 2 345100 134962 191800 45 37797
37799 2 345174 134961 191760 108 37798
37800 2 345239 134922 191680 98 37799
37801 2 345416 134974 191640 153 37800
37802 2 345683 135030 191520 75 37801
37803 2 345851 135056 191440 32 37802
37804 2 345962 135078 191560 98 37803
37805 2 345932 135065 191400 124 37803
37806 2 344128 134664 192000 75 37795
37807 2 343841 134687 191880 71 37806
37808 2 343475 134745 191280 122 37807
37809 2 343357 134695 191120 64 37808
37810 2 343333 134642 190960 60 37809
37811 2 343511 134598 190800 71 37810
37812 2 343533 134586 190760 51 37811
37813 2 343549 134575 190720 140 37812
37814 2 344208 134589 190680 51 37813
37815 2 344016 134446 190600 71 37814
37816 2 343703 134345 190400 80 37815
37817 2 343283 134315 190280 104 37816
37818 2 343293 134436 190200 148 37817
37819 2 344323 134666 190520 71 37814
37820 2 344397 135163 190480 178 37819
37821 2 344406 135318 190440 150 37820
37822 2 344443 135351 190400 60 37821
37823 2 344389 135491 190280 71 37822
37824 2 344419 135546 190240 40 37823
37825 2 343139 134590 190520 51 37813
37826 2 342912 134525 190400 168 37825
37827 2 342214 134558 189880 148 37826
37828 2 341954 134478 189440 140 37827
37829 2 341621 134118 189240 45 37828
37830 2 341385 133897 189120 75 37829
37831 2 341282 133788 188960 75 37830
37832 2 341209 133732 188840 204 37831
37833 2 340816 134143 188760 51 37832
37834 2 340319 134226 188600 45 37833
37835 2 340094 134344 188560 32 37834
37836 2 339830 134303 188440 150 37835
37837 2 339424 134311 188200 139 37836
37838 2 339115 134455 188040 91 37837
37839 2 338805 134225 187960 91 37838
37840 2 338567 134239 187680 122 37839
37841 2 338502 134245 187640 86 37840
37842 2 338044 134586 187560 163 37841
37843 2 337690 134837 187640 107 37842
37844 2 337390 134922 187560 156 37843
37845 2 337119 134891 187480 51 37844
37846 2 336975 134811 187440 81 37845
37847 2 336630 134940 187320 98 37846
37848 2 336577 134954 187280 51 37847
37849 2 336467 134983 187200 175 37848
37850 2 336422 134978 187160 120 37849
37851 2 336380 134978 187120 197 37850
37852 2 336391 135001 187080 80 37851
37853 2 336370 134966 187040 260 37852
37854 2 336355 134972 186960 115 37853
37855 2 336352 134974 186920 32 37854
37856 2 336348 134983 186800 168 37855
37857 2 336289 134899 186600 154 37856
37858 2 336228 134858 186480 71 37857
37859 2 336282 134708 186280 75 37858
37860 2 336310 134395 186000 209 37859
37861 2 336314 134344 185960 75 37860
37862 2 336285 134312 185880 136 37861
37863 2 336024 134393 185840 101 37862
37864 2 335397 134253 185800 40 37863
37865 2 335071 134219 185720 136 37864
37866 2 335134 134155 185640 101 37865
37867 2 334958 134275 185760 102 37865
37868 2 334966 134481 185920 71 37867
37869 2 334962 134616 186000 75 37868
37870 2 336750 134821 187240 51 37848
37871 2 336831 134831 187200 81 37870
37872 2 336595 135031 187480 51 37846
37873 2 336370 135145 187520 140 37872
37874 2 336186 135202 187560 91 37873
37875 2 336054 135381 187600 204 37874
37876 2 336030 135357 187680 45 37875
37877 2 336002 135552 187760 131 37876
37878 2 335986 135409 187880 98 37877
37879 2 336478 135279 187920 104 37878
37880 2 336451 135291 188160 115 37879
37881 2 336338 135305 188360 124 37880
37882 2 336249 135233 188560 148 37881
37883 2 336306 135235 188720 71 37882
37884 2 336464 135508 188840 115 37883
37885 2 336657 135800 189040 51 37884
37886 2 336720 136091 189240 120 37885
37887 2 336708 136202 189440 40 37886
37888 2 336648 136222 189800 51 37887
37889 2 336463 136188 190120 75 37888
37890 2 336475 136088 190280 81 37889
37891 2 336634 135814 190440 203 37890
37892 2 336685 135803 190760 60 37891
37893 2 336570 135733 190880 71 37892
37894 2 336497 135692 190960 32 37893
37895 2 336508 135774 191080 40 37894
37896 2 336519 135640 191240 81 37895
37897 2 335767 135345 191240 120 37896
37898 2 335445 135023 191200 51 37897
37899 2 335342 134579 191200 -1 37898
37900 2 336696 135853 191320 141 37896
37901 2 337032 135801 191320 -1 37900
37902 2 337334 135831 191440 -1 37901
37903 2 337393 135823 191600 -1 37902
37904 2 337231 135832 191640 -1 37903
37905 2 337634 135915 191680 -1 37903
37906 2 337627 135940 191760 -1 37905
37907 2 338008 135890 191800 -1 37906
37908 2 338053 135800 191760 -1 37907
37909 2 338091 135781 191720 -1 37908
37910 2 338109 135976 191760 -1 37907
37911 2 338141 136044 191720 -1 37910
37912 2 338223 136192 191640 -1 37911
37913 2 338259 136324 191520 -1 37912
37914 2 338318 136439 191440 -1 37913
37915 2 338445 136660 191280 -1 37914
37916 2 336942 136299 190760 81 37892
37917 2 336782 136619 190760 120 37916
37918 2 336124 135063 188760 104 37883
37919 2 336071 135073 188880 40 37918
37920 2 335850 135001 188920 60 37919
37921 2 335661 134985 188880 40 37920
37922 2 335622 135581 188000 32 37878
37923 2 335722 135633 188120 86 37922
37924 2 335770 135601 188240 51 37923
37925 2 336150 135813 188280 60 37924
37926 2 336142 135797 188480 32 37925
37927 2 336166 135749 188520 45 37926
37928 2 335910 136165 188240 51 37924
37929 2 335798 136277 188240 51 37928
37930 2 335518 135605 188400 32 37924
37931 2 335062 135429 188440 32 37930
37932 2 334786 135561 188400 45 37931
37933 2 334802 135537 188240 51 37932
37934 2 334802 135433 188080 45 37933
37935 2 334970 135545 188520 178 37931
37936 2 334654 135629 188680 102 37935
37937 2 335886 134861 187680 64 37876
37938 2 335982 134965 187760 96 37937
37939 2 335854 134845 187600 40 37937
37940 2 338149 134555 187320 120 37842
37941 2 338168 134571 187280 108 37940
37942 2 338213 134662 187200 136 37941
37943 2 338253 134702 187080 45 37942
37944 2 338324 134719 186920 45 37943
37945 2 338354 134738 186800 175 37944
37946 2 338555 134753 186760 71 37945
37947 2 338558 134772 186680 124 37946
37948 2 338571 134818 186600 98 37947
37949 2 338675 134842 186480 86 37948
37950 2 338488 134060 187600 51 37841
37951 2 338482 133978 187520 71 37950
37952 2 338554 133984 187440 91 37951
37953 2 338649 133991 187320 122 37952
37954 2 338714 133869 187240 32 37953
37955 2 338979 133832 187160 153 37954
37956 2 339114 133722 187120 32 37955
37957 2 339296 133801 187000 -1 37956
37958 2 339551 133932 186840 -1 37957
37959 2 339779 134006 186720 -1 37958
37960 2 340029 134048 186560 -1 37959
37961 2 340385 134153 186360 -1 37960
37962 2 340797 134279 186200 -1 37961
37963 2 340926 134224 186120 -1 37962
37964 2 341183 134054 186080 -1 37963
37965 2 341842 134055 186000 -1 37964
37966 2 341974 134250 185960 -1 37965
37967 2 341879 134231 185880 -1 37966
37968 2 341820 134191 185800 -1 37967
37969 2 341670 134145 185680 -1 37968
37970 2 340990 133451 188800 91 37832
37971 2 340772 133166 188760 75 37970
37972 2 340265 132750 188640 32 37971
37973 2 340244 132712 188600 122 37972
37974 2 340185 132610 188440 32 37973
37975 2 340164 132196 188440 189 37974
37976 2 340260 131973 188400 96 37975
37977 2 340342 131933 188280 75 37976
37978 2 340391 131908 188200 51 37977
37979 2 340401 131895 188120 98 37978
37980 2 340784 132746 188440 98 37974
37981 2 341141 132652 188360 75 37980
37982 2 341165 132615 188320 115 37981
37983 2 341332 132518 188200 51 37982
37984 2 341502 132457 188160 32 37983
37985 2 342157 131887 188120 80 37984
37986 2 342123 131801 188280 90 37985
37987 2 342272 131828 188320 124 37986
37988 2 342180 131871 188400 80 37987
37989 2 342234 132160 188560 32 37988
37990 2 342239 132263 188600 71 37989
37991 2 342273 132281 188680 45 37990
37992 2 342233 131807 188040 128 37985
37993 2 342541 131395 188000 91 37992
37994 2 342958 131226 187960 75 37993
37995 2 343302 131391 188040 60 37994
37996 2 343457 131640 188080 45 37995
37997 2 343486 131698 188200 81 37996
37998 2 343396 131682 188400 80 37997
37999 2 343359 131634 188480 124 37998
38000 2 343306 131432 188120 107 37995
38001 2 343305 131463 188160 71 38000
38002 2 342281 131713 187800 51 37992
38003 2 342285 131707 187760 96 38002
38004 2 342268 131568 187720 128 38003
38005 2 342269 131576 187680 102 38004
38006 2 342272 131598 187560 81 38005
38007 2 342223 131563 187480 71 38006
38008 2 342133 131496 187440 134 38007
38009 2 342155 131483 187360 32 38008
38010 2 342250 131572 187240 64 38009
38011 2 342336 131720 187080 101 38010
38012 2 342350 131769 186880 40 38011
38013 2 342234 131875 186800 -1 38012
38014 2 342027 131874 186760 -1 38013
38015 2 342007 131805 186720 -1 38014
38016 2 342019 131828 186680 -1 38015
38017 2 342050 131876 186640 -1 38016
38018 2 342026 131961 186880 -1 38013
38019 2 342038 131959 186920 -1 38018
38020 2 342139 131951 186960 90 38019
38021 2 342554 131084 187520 40 38006
38022 2 342402 130830 187440 75 38021
38023 2 342442 130904 187320 80 38022
38024 2 342563 130883 187200 128 38023
38025 2 342704 130828 187160 64 38024
38026 2 342508 130802 187120 98 38025
38027 2 342167 130764 187080 115 38026
38028 2 342147 130668 186960 101 38027
38029 2 342184 130497 186920 51 38028
38030 2 342156 130390 186840 60 38029
38031 2 342054 130335 186760 98 38030
38032 2 342118 130394 186600 40 38031
38033 2 342252 130686 186840 80 38029
38034 2 342322 130624 186760 64 38033
38035 2 342389 130557 186640 124 38034
38036 2 342492 130502 186480 45 38035
38037 2 342496 130688 186440 32 38036
38038 2 342441 130756 186400 40 38037
38039 2 342490 130821 186320 108 38038
38040 2 342525 130776 186200 -1 38039
38041 2 342320 130790 186480 71 38038
38042 2 342285 130778 186520 86 38041
38043 2 342628 130344 186440 160 38036
38044 2 342690 130209 186320 -1 38043
38045 2 342697 130068 186200 -1 38044
38046 2 343003 130733 187120 51 38025
38047 2 343245 130680 187000 64 38046
38048 2 343436 130699 186920 40 38047
38049 2 343645 130696 186800 32 38048
38050 2 343863 130812 186720 32 38049
38051 2 343937 130774 186600 71 38050
38052 2 344009 130732 186520 32 38051
38053 2 344029 130732 186440 98 38052
38054 2 344001 130649 186280 60 38053
38055 2 344053 130544 186160 107 38054
38056 2 344233 130380 186080 154 38055
38057 2 344290 130285 186000 32 38056
38058 2 344306 130234 185880 104 38057
38059 2 344203 130159 185720 98 38058
38060 2 344050 129992 185560 -1 38059
38061 2 344050 129907 185520 -1 38060
38062 2 344033 129985 185480 -1 38061
38063 2 344069 129890 185360 -1 38062
38064 2 344182 129701 185240 -1 38063
38065 2 344241 129553 185160 -1 38064
38066 2 344309 129292 184960 -1 38065
38067 2 341609 131479 187680 102 38004
38068 2 341522 131631 187600 81 38067
38069 2 341454 131620 187520 120 38068
38070 2 341387 131609 187440 98 38069
38071 2 341366 131581 187400 32 38070
38072 2 341389 131541 187360 75 38071
38073 2 340888 132976 188400 214 37980
38074 2 340839 133148 188280 101 38073
38075 2 340911 133242 188080 32 38074
38076 2 340985 133293 187840 91 38075
38077 2 340997 133322 187720 90 38076
38078 2 340998 133278 187600 -1 38077
38079 2 340897 133181 187480 -1 38078
38080 2 340845 133079 187280 -1 38079
38081 2 340788 133029 187160 -1 38080
38082 2 340784 133032 187080 -1 38081
38083 2 340796 133044 186960 -1 38082
38084 2 340897 133086 186840 -1 38083
38085 2 340963 133085 186680 -1 38084
38086 2 341034 133200 186520 -1 38085
38087 2 341054 133107 186480 -1 38086
38088 2 341038 132943 186360 -1 38087
38089 2 340993 132816 186280 -1 38088
38090 2 341081 132738 186200 -1 38089
38091 2 340603 133252 186520 -1 38086
38092 2 340384 133110 186600 -1 38091
38093 2 340323 133104 186640 -1 38092
38094 2 340251 133095 186680 -1 38093
38095 2 340073 133048 186840 -1 38094
38096 2 340051 133042 186920 -1 38095
38097 2 339971 133034 187040 -1 38096
38098 2 339944 133031 187080 -1 38097
38099 2 339889 132527 188320 81 37974
38100 2 339817 132501 188280 192 38099
38101 2 340264 132233 188240 150 38100
38102 2 340260 132216 188200 186 38101
38103 2 340305 132232 188160 32 38102
38104 2 340406 132235 188080 86 38103
38105 2 339819 132490 188240 71 38100
38106 2 339216 132394 188160 150 38105
38107 2 339136 132353 188120 175 38106
38108 2 339669 132486 188080 122 38107
38109 2 339625 132427 187960 124 38108
38110 2 339640 132391 187800 81 38109
38111 2 339674 132320 187720 51 38110
38112 2 339796 132207 187520 81 38111
38113 2 339886 132049 187240 -1 38112
38114 2 339874 132079 187120 -1 38113
38115 2 339842 132077 187000 -1 38114
38116 2 339777 132062 186920 -1 38115
38117 2 339599 132060 186880 -1 38116
38118 2 339524 132171 186800 -1 38117
38119 2 339772 132175 186680 -1 38118
38120 2 339867 132187 186440 -1 38119
38121 2 339857 132177 186360 -1 38120
38122 2 339877 132168 186280 -1 38121
38123 2 339843 132124 186200 -1 38122
38124 2 337921 131860 188080 32 38107
38125 2 337404 131373 188000 164 38124
38126 2 337293 131280 187920 115 38125
38127 2 337146 131088 187800 101 38126
38128 2 337127 131063 187760 244 38127
38129 2 336546 131064 187560 60 38128
38130 2 336332 130984 187440 45 38129
38131 2 335894 130990 187280 60 38130
38132 2 335516 130942 187240 163 38131
38133 2 334838 130865 187120 75 38132
38134 2 334514 130883 187280 156 38133
38135 2 334238 131005 187560 107 38134
38136 2 334022 131142 187680 51 38135
38137 2 334021 131170 187720 156 38136
38138 2 333718 131213 187800 198 38137
38139 2 333581 131287 187920 51 38138
38140 2 333283 131435 188080 60 38139
38141 2 333347 131508 188240 91 38140
38142 2 333195 131572 188360 32 38141
38143 2 333062 131668 188560 60 38142
38144 2 333006 131871 188680 163 38143
38145 2 333097 132313 188680 102 38144
38146 2 333092 132375 188640 102 38145
38147 2 333088 132505 188600 81 38146
38148 2 333029 132623 188440 45 38147
38149 2 333049 132690 188360 32 38148
38150 2 333125 132595 188320 51 38149
38151 2 333117 132597 188280 80 38150
38152 2 333214 132618 188240 45 38151
38153 2 332873 132811 188320 81 38149
38154 2 332617 132951 188200 -1 38153
38155 2 332385 133157 188080 -1 38154
38156 2 332217 133303 187920 -1 38155
38157 2 332252 133271 187840 -1 38156
38158 2 332205 133284 187680 -1 38157
38159 2 332210 133325 187560 -1 38158
38160 2 332160 133331 187520 -1 38159
38161 2 332082 133288 187440 -1 38160
38162 2 332078 133292 187400 -1 38161
38163 2 332074 133312 187320 -1 38162
38164 2 332980 131932 188720 32 38144
38165 2 332904 131465 188720 75 38164
38166 2 332920 131269 188680 60 38165
38167 2 333114 130889 188720 96 38165
38168 2 333031 130662 188600 91 38167
38169 2 332997 132046 188840 156 38164
38170 2 333045 132189 189040 154 38169
38171 2 332833 132390 189200 51 38170
38172 2 332657 132566 189320 198 38171
38173 2 332175 132701 189480 64 38172
38174 2 331918 133404 189480 60 38173
38175 2 331783 132972 189560 81 38174
38176 2 331727 132665 189680 273 38175
38177 2 331628 132536 189760 91 38176
38178 2 331503 132491 189880 71 38177
38179 2 331422 132441 190000 128 38178
38180 2 331425 132477 190080 209 38179
38181 2 331347 132468 190240 32 38180
38182 2 331292 132446 190360 32 38181
38183 2 331277 132463 190480 86 38182
38184 2 331324 132542 190640 96 38183
38185 2 331292 132693 190760 60 38184
38186 2 331186 132797 190880 86 38185
38187 2 331017 132916 190960 -1 38186
38188 2 331022 132956 191080 -1 38187
38189 2 331109 133033 191160 -1 38188
38190 2 331190 133126 191240 -1 38189
38191 2 331334 133293 191360 -1 38190
38192 2 331360 133344 191440 -1 38191
38193 2 331402 133313 191520 -1 38192
38194 2 331821 132872 189760 71 38176
38195 2 331755 132865 189840 128 38194
38196 2 331523 132938 189880 80 38195
38197 2 331521 132924 189920 60 38196
38198 2 331518 132941 189960 120 38197
38199 2 331522 132937 190000 256 38198
38200 2 331537 132892 190080 128 38199
38201 2 331631 132885 190160 175 38200
38202 2 331644 132858 190200 80 38201
38203 2 332083 133899 189400 197 38174
38204 2 332196 134235 189480 80 38203
38205 2 332187 134371 189600 115 38204
38206 2 332199 134508 189800 51 38205
38207 2 332433 134685 190000 248 38206
38208 2 332461 134744 190080 178 38207
38209 2 332418 134754 190160 115 38208
38210 2 332271 134684 190280 237 38209
38211 2 332252 134679 190440 154 38210
38212 2 332357 134760 190640 156 38211
38213 2 332469 134852 190840 80 38212
38214 2 332503 134861 191040 32 38213
38215 2 332679 134763 191280 -1 38214
38216 2 332709 134754 191320 -1 38215
38217 2 332724 134730 191440 -1 38216
38218 2 332665 134603 191560 -1 38217
38219 2 332685 134425 191680 -1 38218
38220 2 332822 134338 191720 -1 38219
38221 2 332837 134348 191880 -1 38220
38222 2 332858 134400 192000 -1 38221
38223 2 332982 134397 192120 -1 38222
38224 2 333030 134411 192200 -1 38223
38225 2 333043 134430 192240 -1 38224
38226 2 333031 134352 192360 -1 38225
38227 2 333071 134418 192440 -1 38226
38228 2 333132 134416 192560 -1 38227
38229 2 333109 134410 192680 -1 38228
38230 2 333008 134345 192800 -1 38229
38231 2 333001 134324 192840 -1 38230
38232 2 332994 134310 192880 -1 38231
38233 2 333040 134351 192920 -1 38232
38234 2 333006 134619 191240 -1 38215
38235 2 332770 135040 190040 120 38207
38236 2 332899 135247 190080 259 38235
38237 2 333009 135688 190120 98 38236
38238 2 333199 135867 190200 217 38237
38239 2 333199 135957 190280 60 38238
38240 2 333168 136110 190360 102 38239
38241 2 333169 136175 190320 244 38240
38242 2 333179 136193 190280 45 38241
38243 2 334828 130864 187040 90 38133
38244 2 334778 130890 186880 134 38243
38245 2 334371 130832 186840 32 38244
38246 2 334179 130928 186680 60 38245
38247 2 334061 131015 186600 75 38246
38248 2 333977 131055 186400 230 38247
38249 2 333978 130944 186160 221 38248
38250 2 333939 130822 186080 45 38249
38251 2 334679 131026 186080 60 38250
38252 2 334891 130798 186080 160 38251
38253 2 334873 130669 186000 71 38252
38254 2 334880 130592 185960 -1 38253
38255 2 333727 130687 185920 178 38250
38256 2 333811 130271 185880 32 38255
38257 2 333925 130127 185760 91 38256
38258 2 333459 130959 185840 120 38255
38259 2 333417 130936 185760 71 38258
38260 2 333385 130963 185720 102 38259
38261 2 333299 131033 185600 51 38260
38262 2 333159 131021 185560 120 38261
38263 2 333112 130836 185480 219 38262
38264 2 333171 130604 185360 150 38263
38265 2 333165 130545 185320 90 38264
38266 2 333370 130664 185680 71 38260
38267 2 333312 130576 185640 64 38266
38268 2 333272 130539 185600 91 38267
38269 2 333293 130366 185440 81 38268
38270 2 333384 130225 185360 96 38269
38271 2 333456 130143 185200 60 38270
38272 2 333442 130008 185080 200 38271
38273 2 333449 129883 184960 64 38272
38274 2 333454 129800 184880 64 38273
38275 2 333528 129594 184680 64 38274
38276 2 333556 129082 184680 122 38275
38277 2 333738 128583 184560 120 38276
38278 2 333898 128268 184440 153 38277
38279 2 333910 127957 184320 81 38278
38280 2 333883 127789 184280 81 38279
38281 2 333960 127299 184320 181 38280
38282 2 333913 127341 184400 40 38281
38283 2 333752 127308 184440 71 38282
38284 2 333650 127111 184480 96 38283
38285 2 333753 126912 184520 51 38284
38286 2 333744 126613 184560 64 38285
38287 2 333800 126490 184640 51 38286
38288 2 333811 126156 184720 128 38287
38289 2 333600 126068 184680 81 38288
38290 2 333454 125971 184520 124 38289
38291 2 333514 125757 184480 -1 38290
38292 2 333993 126532 184720 81 38287
38293 2 334049 126624 184880 60 38292
38294 2 334781 126576 184880 75 38293
38295 2 334775 126548 184720 98 38294
38296 2 334733 126437 184560 60 38295
38297 2 334785 126236 184880 148 38294
38298 2 335025 126004 184880 40 38297
38299 2 335088 125891 184720 51 38298
38300 2 333985 126812 184880 134 38293
38301 2 334081 126953 185080 60 38300
38302 2 334183 127132 185360 172 38301
38303 2 334477 127018 185440 136 38302
38304 2 334552 126945 185640 75 38303
38305 2 334526 127134 185840 120 38304
38306 2 334601 127258 186000 71 38305
38307 2 334093 127098 185400 51 38302
38308 2 334037 127116 185560 40 38307
38309 2 333962 127301 185720 60 38308
38310 2 333840 127575 186200 46 38309
38311 2 333753 127566 186360 42 38310
38312 2 333408 127360 186720 32 38311
38313 2 333152 127328 186760 81 38312
38314 2 332960 127200 186960 81 38313
38315 2 332960 126976 187160 64 38314
38316 2 333024 126912 187240 32 38315
38317 2 333335 129788 184640 51 38275
38318 2 333261 129773 184480 172 38317
38319 2 333228 129564 183960 138 38318
38320 2 332960 129184 183440 104 38319
38321 2 332864 129184 183200 96 38320
38322 2 332896 129344 182960 81 38321
38323 2 332928 129504 182760 96 38322
38324 2 332896 129664 182680 75 38323
38325 2 332800 129888 182560 60 38324
38326 2 332736 130144 182480 80 38325
38327 2 332544 130336 182440 60 38326
38328 2 332416 130560 182480 51 38327
38329 2 332224 130752 182560 40 38328
38330 2 332032 130944 182640 80 38329
38331 2 331840 131136 182560 75 38330
38332 2 331680 131200 182560 80 38331
38333 2 331488 131392 182520 60 38332
38334 2 331296 131552 182440 75 38333
38335 2 331072 131648 182320 136 38334
38336 2 330282 132529 182000 96 38335
38337 2 329958 132842 182080 90 38336
38338 2 329472 133312 182200 81 38337
38339 2 329344 133536 182200 81 38338
38340 2 329152 133696 182160 101 38339
38341 2 328992 133856 182160 40 38340
38342 2 328800 134048 182160 120 38341
38343 2 328640 134240 182200 40 38342
38344 2 328416 134368 182200 128 38343
38345 2 328288 134464 182200 181 38344
38346 2 328064 134432 182360 175 38345
38347 2 327808 134432 182480 160 38346
38348 2 327616 134240 182600 128 38347
38349 2 327488 134163 182760 156 38348
38350 2 327462 134194 183000 -1 38349
38351 2 327497 134238 183080 -1 38350
38352 2 327456 134144 182800 163 38349
38353 2 327200 134048 182840 108 38352
38354 2 326944 134048 182840 153 38353
38355 2 326720 133920 182760 107 38354
38356 2 326496 133792 182760 60 38355
38357 2 326272 133632 182800 45 38356
38358 2 326112 133472 182840 51 38357
38359 2 328416 134688 182160 160 38345
38360 2 328552 134859 182160 115 38359
38361 2 328768 135040 182120 98 38360
38362 2 328928 135232 181960 71 38361
38363 2 329152 135328 181880 51 38362
38364 2 329376 135296 182040 108 38363
38365 2 329536 135296 182120 45 38364
38366 2 328576 133952 182080 40 38342
38367 2 328448 134048 181880 32 38366
38368 2 328320 134048 181640 139 38367
38369 2 329248 133888 181960 81 38340
38370 2 329593 134514 181000 51 38369
38371 2 329723 134379 180880 65 38370
38372 2 330432 134176 180440 120 38371
38373 2 330560 134400 180320 122 38372
38374 2 330656 134496 180080 32 38373
38375 2 330752 134624 179880 98 38374
38376 2 330880 134848 179920 64 38375
38377 2 330912 135072 180040 81 38376
38378 2 331072 135264 180120 40 38377
38379 2 331264 135456 180120 80 38378
38380 2 331456 135648 180080 81 38379
38381 2 331616 135840 180000 81 38380
38382 2 331776 136064 180000 51 38381
38383 2 331968 136192 180120 75 38382
38384 2 332192 136224 180240 51 38383
38385 2 332416 136224 180400 60 38384
38386 2 332640 136320 180520 75 38385
38387 2 332896 136416 180560 101 38386
38388 2 333152 136544 180560 71 38387
38389 2 331168 133152 182160 98 38336
38390 2 331328 133344 182120 40 38389
38391 2 331340 133431 182120 32 38390
38392 2 330582 132375 181880 -1 38336
38393 2 330760 132369 182000 -1 38392
38394 2 332000 131328 182520 40 38331
38395 2 332192 131520 182520 32 38394
38396 2 333120 129344 182600 60 38323
38397 2 333184 129120 182480 32 38396
38398 2 333056 128896 182440 51 38397
38399 2 332832 128800 182600 32 38398
38400 2 337234 130883 187960 107 38126
38401 2 337213 130196 188160 164 38400
38402 2 337210 130315 188280 131 38401
38403 2 337224 130427 188360 81 38402
38404 2 337203 130406 188480 32 38403
38405 2 337334 130427 188520 51 38404
38406 2 337450 130429 188560 40 38405
38407 2 337537 130580 188760 153 38406
38408 2 337801 130707 188960 64 38407
38409 2 338304 130910 189320 81 38408
38410 2 338628 130768 189480 40 38409
38411 2 338711 130587 189560 60 38410
38412 2 338833 130461 189440 101 38411
38413 2 338981 130361 189600 40 38412
38414 2 339235 130301 189720 96 38413
38415 2 339453 130259 189880 32 38414
38416 2 339524 130042 189960 64 38415
38417 2 339929 130076 190000 32 38416
38418 2 340192 130211 190080 148 38417
38419 2 340205 130212 190000 60 38418
38420 2 340196 130208 189840 104 38419
38421 2 339914 130092 189800 107 38420
38422 2 339664 129970 189680 60 38421
38423 2 339685 129715 189520 86 38422
38424 2 340466 130248 189800 51 38420
38425 2 340587 130437 189760 64 38424
38426 2 340599 130422 189640 81 38425
38427 2 340192 130228 190120 98 38418
38428 2 340245 130220 190200 178 38427
38429 2 340245 130198 190320 40 38428
38430 2 340119 130291 190680 45 38429
38431 2 339859 130306 190720 51 38430
38432 2 339720 130258 190720 101 38431
38433 2 339574 130247 190760 32 38432
38434 2 339366 130305 190880 81 38433
38435 2 339350 130348 190920 32 38434
38436 2 339305 130470 191040 64 38435
38437 2 339343 130481 191240 -1 38436
38438 2 341315 130103 190360 40 38429
38439 2 341433 129890 190400 91 38438
38440 2 341475 130235 190560 71 38439
38441 2 341662 130263 190720 75 38440
38442 2 341850 130322 190800 51 38441
38443 2 342321 130369 190920 96 38442
38444 2 342544 130354 190960 163 38443
38445 2 342704 130499 191000 71 38444
38446 2 342875 130599 191040 71 38445
38447 2 343184 130800 190960 64 38446
38448 2 343309 130828 190920 163 38447
38449 2 343173 130804 190880 139 38448
38450 2 343122 130800 190840 120 38449
38451 2 343533 130884 190880 124 38448
38452 2 343706 130914 190840 96 38451
38453 2 343930 130899 190800 98 38452
38454 2 344086 130906 190760 90 38453
38455 2 344160 130837 190720 108 38454
38456 2 344270 130737 190640 60 38455
38457 2 344383 130670 190760 172 38456
38458 2 344507 130658 190880 124 38457
38459 2 344612 130655 190920 75 38458
38460 2 344713 130596 191000 64 38459
38461 2 344876 130470 191040 71 38460
38462 2 344870 130499 191120 137 38461
38463 2 344855 130543 191280 60 38462
38464 2 345431 130136 191080 -1 38461
38465 2 345566 130096 191160 -1 38464
38466 2 342514 130359 191120 139 38444
38467 2 342433 130404 191280 80 38466
38468 2 342445 130349 191320 124 38467
38469 2 342678 129995 191280 80 38468
38470 2 342772 129847 191240 107 38469
38471 2 342785 129788 191200 71 38470
38472 2 342494 130171 191400 40 38468
38473 2 342523 130099 191440 120 38472
38474 2 337414 129482 188200 104 38401
38475 2 337045 129259 188240 75 38474
38476 2 337009 129229 188320 128 38475
38477 2 337111 129352 188440 91 38476
38478 2 337675 129322 188120 124 38474
38479 2 338002 129182 187920 60 38478
38480 2 338381 128848 187720 128 38479
38481 2 338689 128108 187600 226 38480
38482 2 339295 127720 187600 131 38481
38483 2 339596 127479 187720 124 38482
38484 2 339901 127396 187880 154 38483
38485 2 339666 127009 187880 81 38484
38486 2 339414 126867 187840 104 38485
38487 2 339029 126832 187880 60 38486
38488 2 338880 126823 187840 261 38487
38489 2 338640 126862 187800 -1 38488
38490 2 338328 126880 187840 -1 38489
38491 2 338191 126811 187920 -1 38490
38492 2 338068 126997 187960 -1 38491
38493 2 338007 127010 188120 -1 38492
38494 2 337967 126993 188160 -1 38493
38495 2 337917 126976 188200 -1 38494
38496 2 337952 127107 187880 -1 38491
38497 2 337600 127054 187840 -1 38496
38498 2 337351 126937 187760 -1 38497
38499 2 337351 126918 187600 -1 38498
38500 2 340450 127144 187920 136 38484
38501 2 340644 127169 187960 71 38500
38502 2 340701 127124 188000 75 38501
38503 2 340656 127196 188040 71 38502
38504 2 340804 127083 188160 115 38503
38505 2 340932 127127 188200 45 38504
38506 2 341023 127186 188520 51 38505
38507 2 341006 127321 188680 45 38506
38508 2 341003 127499 188800 40 38507
38509 2 341058 127532 188840 71 38508
38510 2 341303 127504 188880 51 38509
38511 2 341417 127466 188920 60 38510
38512 2 341605 127545 188960 60 38511
38513 2 341643 127522 189000 40 38512
38514 2 341693 127562 189080 91 38513
38515 2 341673 127593 189320 163 38514
38516 2 341696 127621 189400 102 38515
38517 2 341745 127677 189440 160 38516
38518 2 341745 127704 189480 104 38517
38519 2 341724 127767 189520 183 38518
38520 2 341628 127727 189520 150 38519
38521 2 341642 127709 189640 32 38520
38522 2 341894 127848 189560 45 38519
38523 2 341926 127849 189600 45 38522
38524 2 341888 127841 189680 98 38523
38525 2 341901 127801 189720 202 38524
38526 2 341902 127827 189880 71 38525
38527 2 341885 127885 190000 101 38526
38528 2 342007 127726 188920 64 38512
38529 2 342142 127792 188880 40 38528
38530 2 342563 127739 188840 32 38529
38531 2 342779 127703 188800 60 38530
38532 2 343039 127738 188760 60 38531
38533 2 343186 127613 188720 96 38532
38534 2 343681 127591 188680 120 38533
38535 2 344109 127605 188560 101 38534
38536 2 344464 127527 188520 64 38535
38537 2 344528 127476 188400 64 38536
38538 2 344580 127484 188240 60 38537
38539 2 344755 127458 188120 32 38538
38540 2 345017 127344 188080 45 38539
38541 2 345167 127228 188040 136 38540
38542 2 345233 127116 188000 51 38541
38543 2 345320 126838 187920 131 38542
38544 2 345401 126900 187880 75 38543
38545 2 345513 126994 187760 120 38544
38546 2 345661 127014 187640 32 38545
38547 2 345760 126950 187480 104 38546
38548 2 345991 126947 187440 164 38547
38549 2 345932 126819 187400 51 38548
38550 2 345941 126778 187320 45 38549
38551 2 345983 126809 187200 107 38550
38552 2 346169 126665 187160 122 38551
38553 2 346240 126645 187040 186 38552
38554 2 346299 126659 186920 71 38553
38555 2 346356 126608 186880 -1 38554
38556 2 346357 126617 186840 -1 38555
38557 2 346387 126615 186800 -1 38556
38558 2 345905 126837 187160 81 38551
38559 2 345916 126832 187120 75 38558
38560 2 344344 127469 188080 51 38539
38561 2 342146 127956 188760 90 38529
38562 2 342149 127990 188720 102 38561
38563 2 342248 128061 188640 45 38562
38564 2 342298 128056 188520 40 38563
38565 2 342383 128101 188360 64 38564
38566 2 342352 128157 188240 156 38565
38567 2 340510 127427 188880 51 38509
38568 2 340534 127483 189040 80 38567
38569 2 340630 127534 189200 75 38568
38570 2 340549 127590 189240 40 38569
38571 2 340499 127604 189360 51 38570
38572 2 340341 127550 189480 51 38571
38573 2 340116 127529 189520 60 38572
38574 2 340001 127438 189560 108 38573
38575 2 339796 127335 189600 -1 38574
38576 2 339786 127333 189640 -1 38575
38577 2 339730 127396 189680 -1 38576
38578 2 339712 127329 189760 -1 38577
38579 2 339759 127252 189880 -1 38578
38580 2 339781 127198 190000 -1 38579
38581 2 339588 127089 190080 -1 38580
38582 2 339514 126813 190120 -1 38581
38583 2 339480 126616 190160 -1 38582
38584 2 339457 126634 190240 -1 38583
38585 2 339443 126561 190440 -1 38584
38586 2 339444 126578 190480 -1 38585
38587 2 341155 126602 187880 107 38500
38588 2 341320 126461 187840 164 38587
38589 2 342043 126395 187800 -1 38588
38590 2 342184 126415 187680 -1 38589
38591 2 342244 126314 187520 -1 38590
38592 2 342412 126233 187440 -1 38591
38593 2 342586 126179 187360 -1 38592
38594 2 342706 126109 187320 -1 38593
38595 2 342950 126088 187280 -1 38594
38596 2 343264 125964 187200 -1 38595
38597 2 343524 125896 187280 -1 38596
38598 2 343648 125724 187320 -1 38597
38599 2 341308 125938 187840 -1 38588
38600 2 341769 125493 187920 -1 38599
38601 2 341762 125668 187960 -1 38600
38602 2 340910 126263 187760 -1 38588
38603 2 340714 126175 187720 -1 38602
38604 2 340362 125906 187720 -1 38603
38605 2 340128 125990 187640 -1 38604
38606 2 340092 125724 187520 -1 38605
38607 2 340152 125552 187360 175 38606
38608 2 340215 125273 187200 239 38607
38609 2 340122 124964 187040 102 38608
38610 2 340041 124745 186880 108 38609
38611 2 340013 124678 186840 75 38610
38612 2 340183 124930 186680 71 38611
38613 2 340371 124936 186560 115 38612
38614 2 340571 124904 186440 128 38613
38615 2 340762 124936 186280 75 38614
38616 2 341376 124874 186120 259 38615
38617 2 341477 125504 186160 136 38616
38618 2 341731 125866 186280 51 38617
38619 2 341904 126046 186400 40 38618
38620 2 341561 126179 186520 32 38619
38621 2 341395 126212 186600 51 38620
38622 2 341368 126462 186560 75 38621
38623 2 341381 126509 186440 136 38622
38624 2 341240 126349 186680 64 38621
38625 2 341421 126692 186720 96 38624
38626 2 341951 126021 186560 81 38620
38627 2 341970 125909 186760 176 38626
38628 2 341903 125890 186840 75 38627
38629 2 341438 126009 186400 107 38619
38630 2 340908 126180 186360 104 38629
38631 2 340900 126191 186320 221 38630
38632 2 342098 125964 186200 219 38618
38633 2 342223 125725 186120 154 38632
38634 2 341565 124715 185960 244 38616
38635 2 341789 124390 185680 154 38634
38636 2 342268 124236 185480 75 38635
38637 2 342440 124214 185320 45 38636
38638 2 342459 124163 185240 150 38637
38639 2 342348 124063 185200 75 38638
38640 2 342253 124118 185160 96 38639
38641 2 342178 124055 185000 60 38640
38642 2 342073 124079 184880 64 38641
38643 2 341992 124342 184800 163 38642
38644 2 341956 124200 184680 108 38643
38645 2 341872 123882 184640 81 38644
38646 2 342080 124634 184920 75 38643
38647 2 342063 124777 185080 163 38646
38648 2 342660 124067 185160 32 38638
38649 2 342865 123882 185040 124 38648
38650 2 343012 123728 184920 32 38649
38651 2 343183 123447 184720 32 38650
38652 2 343280 123306 184640 80 38651
38653 2 343016 123368 184640 175 38652
38654 2 342991 123344 184600 60 38653
38655 2 342925 123232 184560 115 38654
38656 2 343327 123225 184600 244 38652
38657 2 343316 123087 184520 189 38656
38658 2 343208 122865 184400 240 38657
38659 2 343094 122711 184320 148 38658
38660 2 343398 122348 184280 60 38659
38661 2 343764 122500 184320 96 38660
38662 2 343898 122799 184520 181 38661
38663 2 343897 122913 184600 186 38662
38664 2 343807 122951 184680 75 38663
38665 2 343374 122258 184200 120 38660
38666 2 343328 122181 184160 237 38665
38667 2 343408 122114 184040 -1 38666
38668 2 343349 121922 183880 -1 38667
38669 2 343338 121880 183840 -1 38668
38670 2 342724 121372 183840 -1 38669
38671 2 342614 121035 183760 -1 38670
38672 2 342467 120944 183840 -1 38671
38673 2 342288 120728 183920 -1 38672
38674 2 342095 120356 183880 -1 38673
38675 2 341914 120227 183760 -1 38674
38676 2 341761 120119 183640 -1 38675
38677 2 341451 119988 183560 -1 38676
38678 2 341272 119875 183520 -1 38677
38679 2 341409 119827 183400 -1 38678
38680 2 341110 119807 183600 -1 38678
38681 2 340990 119998 183720 -1 38680
38682 2 340848 120195 183840 -1 38681
38683 2 340636 120209 183920 -1 38682
38684 2 343238 121764 183720 -1 38669
38685 2 343046 121574 183400 -1 38684
38686 2 343386 121494 183320 -1 38685
38687 2 343452 121392 183280 -1 38686
38688 2 343748 121232 183240 -1 38687
38689 2 343949 121226 183200 -1 38688
38690 2 344039 121247 183080 -1 38689
38691 2 344215 121224 182920 -1 38690
38692 2 344291 121194 182800 -1 38691
38693 2 344579 121376 182640 -1 38692
38694 2 344712 121502 182520 -1 38693
38695 2 344752 121481 182480 -1 38694
38696 2 342663 121669 183360 -1 38685
38697 2 342388 121433 183280 -1 38696
38698 2 342574 122044 183720 -1 38684
38699 2 342598 122599 183720 -1 38698
38700 2 342553 122501 183520 -1 38699
38701 2 342523 122568 183400 -1 38700
38702 2 342463 122839 183280 -1 38701
38703 2 342457 122895 183240 -1 38702
38704 2 342149 122938 183240 -1 38703
38705 2 341929 122918 183240 -1 38704
38706 2 341947 123036 183120 -1 38705
38707 2 341959 123140 183000 -1 38706
38708 2 341891 123138 182960 -1 38707
38709 2 341951 123170 182920 -1 38708
38710 2 342043 123206 182840 -1 38709
38711 2 341977 123298 182800 -1 38710
38712 2 342013 123534 182760 -1 38711
38713 2 342135 123786 182720 -1 38712
38714 2 342263 123954 182680 -1 38713
38715 2 342507 124016 182720 -1 38714
38716 2 342597 124096 182800 -1 38715
38717 2 342646 124146 182840 -1 38716
38718 2 342695 124196 182880 -1 38717
38719 2 342695 124186 183040 -1 38718
38720 2 342725 124228 182800 -1 38717
38721 2 342833 124344 182720 -1 38720
38722 2 342845 124368 182680 -1 38721
38723 2 342285 124004 182640 -1 38714
38724 2 342227 124186 182560 -1 38723
38725 2 342187 124288 182520 -1 38724
38726 2 342205 124306 182520 -1 38725
38727 2 342446 123007 183160 -1 38703
38728 2 342317 123068 183080 -1 38727
38729 2 342332 123120 183000 -1 38728
38730 2 342296 122778 183760 -1 38699
38731 2 342208 122837 183800 -1 38730
38732 2 342227 122849 183840 -1 38731
38733 2 342742 122132 184200 -1 38665
38734 2 343025 124186 185080 120 38649
38735 2 343288 124196 185120 196 38734
38736 2 343455 124106 185040 128 38735
38737 2 343619 124311 185000 120 38736
38738 2 343707 124254 184880 51 38737
38739 2 343699 124224 184840 71 38738
38740 2 340027 124428 186920 32 38611
38741 2 340468 123862 187000 -1 38740
38742 2 340552 123867 187080 -1 38741
38743 2 340711 123565 187040 -1 38742
38744 2 341426 123484 186960 -1 38743
38745 2 341649 123090 187040 -1 38744
38746 2 341978 123021 187120 -1 38745
38747 2 342116 122927 187240 -1 38746
38748 2 342085 122991 187320 -1 38747
38749 2 342146 122710 187360 -1 38748
38750 2 342261 122810 187440 -1 38749
38751 2 342299 122937 187680 -1 38750
38752 2 342355 122875 187720 -1 38751
38753 2 342341 122790 187840 -1 38752
38754 2 342363 122516 187880 -1 38753
38755 2 340614 123925 187120 -1 38742
38756 2 340491 123983 187200 -1 38755
38757 2 341352 126376 187720 -1 38602
38758 2 341628 126397 187600 86 38757
38759 2 341676 126399 187520 40 38758
38760 2 341764 126458 187440 81 38759
38761 2 341796 126501 187360 60 38760
38762 2 341881 126409 187240 32 38761
38763 2 339530 132736 188640 101 37973
38764 2 339422 132876 188760 214 38763
38765 2 344586 135008 192120 134 37795
38766 2 344449 134978 192200 90 38765
38767 2 344444 134999 192280 124 38766
38768 2 344440 134843 192320 98 38767
38769 2 343918 134700 192320 120 38768
38770 2 343373 133838 192320 -1 38769
38771 2 342924 133397 192440 -1 38770
38772 2 342798 133263 192520 -1 38771
38773 2 342714 133236 192560 -1 38772
38774 2 342688 133204 192720 -1 38773
38775 2 342710 133143 192840 -1 38774
38776 2 343419 133830 192360 -1 38770
38777 2 343628 133916 192480 -1 38776
38778 2 343717 133949 192560 175 38777
38779 2 343852 133809 192680 -1 38778
38780 2 343410 133643 192200 -1 38770
38781 2 343460 133385 192040 -1 38780
38782 2 343474 133321 192000 -1 38781
38783 2 343516 133286 191840 -1 38782
38784 2 343425 133312 191760 -1 38783
38785 2 343278 133288 191640 -1 38784
38786 2 343001 133353 191600 -1 38785
38787 2 342992 133390 191560 -1 38786
38788 2 342997 133405 191520 -1 38787
38789 2 342991 133425 191480 -1 38788
38790 2 342560 133477 191440 -1 38789
38791 2 342306 133525 191400 -1 38790
38792 2 342239 133584 191200 -1 38791
38793 2 342172 133615 191120 -1 38792
38794 2 342118 133580 191080 -1 38793
38795 2 342009 133586 191040 -1 38794
38796 2 341820 133615 191120 -1 38795
38797 2 341822 133616 191160 -1 38796
38798 2 341678 133637 191200 -1 38797
38799 2 341656 133662 191240 -1 38798
38800 2 341629 133665 191280 -1 38799
38801 2 341546 133658 191320 -1 38800
38802 2 341520 133613 191360 -1 38801
38803 2 341541 133584 191400 -1 38802
38804 2 341441 133510 191440 -1 38803
38805 2 341306 133542 191480 -1 38804
38806 2 341219 133548 191520 -1 38805
38807 2 345110 136116 192240 51 37794
38808 2 344989 136133 192480 51 38807
38809 2 344792 136047 192640 120 38808
38810 2 344746 136094 192680 178 38809
38811 2 344726 136053 192760 51 38810
38812 2 344662 136038 192840 51 38811
38813 2 344674 136064 192880 102 38812
38814 2 344697 136107 192920 175 38813
38815 2 344695 136103 192960 40 38814
38816 2 344568 136282 193000 32 38815
38817 2 344567 136368 193040 75 38816
38818 2 344559 136386 193080 91 38817
38819 2 344556 136402 193120 102 38818
38820 2 344509 136346 193160 128 38819
38821 2 344846 136163 193000 102 38815
38822 2 344868 136174 193040 32 38821
38823 2 344909 136230 193080 60 38822
38824 2 344932 136262 193120 80 38823
38825 2 344983 136254 193160 124 38824
38826 2 344966 136308 193200 104 38825
38827 2 344983 136229 193520 32 38826
38828 2 344971 136160 193680 163 38827
38829 2 344988 135848 194160 194 38828
38830 2 345236 135919 194160 51 38829
38831 2 345404 135889 194240 51 38830
38832 2 345438 135848 194280 98 38831
38833 2 345502 135819 194320 81 38832
38834 2 345652 135870 194360 71 38833
38835 2 345700 135805 194400 45 38834
38836 2 345805 135850 194480 71 38835
38837 2 345821 135867 194560 141 38836
38838 2 345799 135869 194640 40 38837
38839 2 345804 135859 194680 104 38838
38840 2 345812 135861 194720 120 38839
38841 2 345011 135830 194200 75 38829
38842 2 344971 135785 194320 143 38841
38843 2 344949 135774 194360 45 38842
38844 2 344870 135654 194440 86 38843
38845 2 344805 135618 194520 64 38844
38846 2 344750 135623 194600 64 38845
38847 2 344704 135603 194680 60 38846
38848 2 344668 135538 194760 51 38847
38849 2 344464 135457 194840 51 38848
38850 2 344365 135381 194920 90 38849
38851 2 344308 135353 194960 45 38850
38852 2 344348 135566 194960 75 38851
38853 2 344342 135674 195000 81 38852
38854 2 344381 135833 195040 60 38853
38855 2 344337 135883 195080 80 38854
38856 2 344295 135956 195120 91 38855
38857 2 344207 136031 195160 51 38856
38858 2 344248 135307 195000 210 38851
38859 2 344178 135246 195040 102 38858
38860 2 344064 135189 195080 107 38859
38861 2 343923 135122 195160 81 38860
38862 2 343735 135023 195200 60 38861
38863 2 343564 134964 195240 51 38862
38864 2 343201 135006 195280 120 38863
38865 2 342901 135232 195360 178 38864
38866 2 342674 135428 195280 51 38865
38867 2 342513 135471 195200 51 38866
38868 2 342516 135488 195120 91 38867
38869 2 342356 135566 195040 60 38868
38870 2 342284 135600 195000 80 38869
38871 2 342348 135847 195000 86 38870
38872 2 342446 135980 195040 64 38871
38873 2 342544 136022 195080 60 38872
38874 2 342595 136107 195120 115 38873
38875 2 342734 136112 195160 40 38874
38876 2 342894 136346 195200 90 38875
38877 2 342965 136480 195240 32 38876
38878 2 342887 136490 195280 107 38877
38879 2 342147 135594 194960 137 38870
38880 2 342008 135592 194920 51 38879
38881 2 341832 135637 194880 32 38880
38882 2 341434 135757 194840 51 38881
38883 2 341244 135807 194640 51 38882
38884 2 340788 136187 194640 98 38883
38885 2 339844 136429 194640 80 38884
38886 2 339147 135840 194640 98 38885
38887 2 339026 135576 194320 115 38886
38888 2 338999 135514 194240 120 38887
38889 2 338982 135479 194200 75 38888
38890 2 339172 135056 194200 102 38889
38891 2 339336 134895 194160 51 38890
38892 2 339440 134777 194120 71 38891
38893 2 339534 134388 194120 51 38892
38894 2 339605 133989 194080 124 38893
38895 2 339950 133185 194120 45 38894
38896 2 340023 133051 194080 86 38895
38897 2 340025 133033 194040 45 38896
38898 2 340074 133038 194000 40 38897
38899 2 340043 133034 193960 32 38898
38900 2 339949 133061 194240 60 38895
38901 2 339855 133037 194280 71 38900
38902 2 338955 135446 194160 101 38889
38903 2 338884 135618 194040 51 38902
38904 2 338640 135665 193960 40 38903
38905 2 338468 135585 193920 64 38904
38906 2 338278 135503 194040 32 38905
38907 2 339122 135843 194680 98 38886
38908 2 338992 135754 194840 102 38907
38909 2 338306 135564 194840 51 38908
38910 2 337995 135421 194800 60 38909
38911 2 337919 135335 194760 75 38910
38912 2 337714 135114 194840 32 38911
38913 2 337739 134859 194840 71 38912
38914 2 337631 134702 194800 81 38913
38915 2 337449 134606 194760 51 38914
38916 2 337296 134653 194720 107 38915
38917 2 337199 134711 194680 102 38916
38918 2 336962 134749 194640 -1 38917
38919 2 336802 134748 194600 -1 38918
38920 2 336761 134791 194560 -1 38919
38921 2 336741 134799 194520 -1 38920
38922 2 337358 134742 194800 32 38916
38923 2 337352 134807 194880 71 38922
38924 2 337258 134820 194960 81 38923
38925 2 338965 135742 194880 135 38908
38926 2 338883 136294 194960 102 38925
38927 2 338978 136306 195040 51 38926
38928 2 338977 136313 195080 51 38927
38929 2 339020 136314 195120 32 38928
38930 2 339022 136292 195160 186 38929
38931 2 339868 136554 194600 45 38885
38932 2 339890 136720 194480 32 38931
38933 2 339906 136843 194440 153 38932
38934 2 343883 133866 195240 210 38863
38935 2 344134 133141 195200 104 38934
38936 2 345018 132014 195160 64 38935
38937 2 344693 132101 195120 128 38936
38938 2 344498 131824 195040 98 38937
38939 2 344404 131809 195120 64 38938
38940 2 344360 131862 195240 81 38939
38941 2 344409 131736 195000 32 38938
38942 2 345342 131446 195040 108 38936
38943 2 345318 131489 195080 81 38942
38944 2 345129 130695 195080 60 38943
38945 2 345008 130733 195120 80 38944
38946 2 344779 130891 195160 107 38945
38947 2 345123 131897 195440 60 38943
38948 2 345104 131982 195560 101 38947
38949 2 345327 131756 195600 91 38948
38950 2 345407 131620 195720 204 38949
38951 2 345426 131588 195800 64 38950
38952 2 345509 131613 195840 91 38951
38953 2 345133 132172 195680 131 38948
38954 2 345300 132255 195720 104 38953
38955 2 345623 132358 195760 51 38954
38956 2 345963 132459 195840 96 38955
38957 2 346194 132605 195760 137 38956
38958 2 346249 132634 195680 80 38957
38959 2 346266 132644 195640 64 38958
38960 2 346313 132601 195560 90 38959
38961 2 346392 132676 195520 143 38960
38962 2 346440 132751 195480 71 38961
38963 2 346547 132874 195440 166 38962
38964 2 346617 132959 195400 86 38963
38965 2 346711 133051 195360 128 38964
38966 2 346892 133170 195320 91 38965
38967 2 347491 133219 195400 120 38966
38968 2 347488 133491 195640 71 38967
38969 2 348010 133166 195360 60 38967
38970 2 348355 133175 195320 60 38969
38971 2 347618 133015 195280 32 38970
38972 2 347464 132812 195240 148 38971
38973 2 347402 132793 195200 40 38972
38974 2 349357 133260 195320 107 38970
38975 2 350289 133097 195320 102 38974
38976 2 350309 133109 195440 107 38975
38977 2 350332 133132 195640 71 38976
38978 2 350561 133171 195720 120 38977
38979 2 350612 133241 195760 102 38978
38980 2 350627 133255 195800 75 38979
38981 2 350674 133309 195840 81 38980
38982 2 350647 133317 195920 75 38981
38983 2 350669 133331 195960 80 38982
38984 2 350674 133335 196000 96 38983
38985 2 350440 132986 195200 107 38975
38986 2 350483 132948 195160 45 38985
38987 2 350582 132879 195080 140 38986
38988 2 350757 132571 195000 166 38987
38989 2 350386 132726 195040 108 38987
38990 2 350343 132709 195000 60 38989
38991 2 350324 132681 194960 40 38990
38992 2 351316 132616 195200 32 38985
38993 2 351521 132239 195120 71 38992
38994 2 351632 131967 195040 90 38993
38995 2 351721 131843 194960 60 38994
38996 2 351780 131828 194920 32 38995
38997 2 351894 131790 194840 60 38996
38998 2 352165 131625 194800 32 38997
38999 2 352856 131437 194720 60 38998
39000 2 353205 130825 194600 45 38999
39001 2 353222 130828 194520 96 39000
39002 2 353223 130819 194480 32 39001
39003 2 353283 130892 194840 32 39002
39004 2 352557 130919 194840 102 39003
39005 2 352537 130916 194880 60 39004
39006 2 352505 131061 194920 71 39005
39007 2 352495 131101 194960 98 39006
39008 2 352508 131101 195000 64 39007
39009 2 353939 130799 194880 64 39003
39010 2 354098 130708 194920 45 39009
39011 2 354190 130743 194960 107 39010
39012 2 354269 130789 195000 172 39011
39013 2 354381 130908 195040 80 39012
39014 2 354396 130945 195080 32 39013
39015 2 354414 131008 195160 71 39014
39016 2 354421 131142 195280 131 39015
39017 2 354289 131153 195360 124 39016
39018 2 354282 131191 195440 102 39017
39019 2 354206 131307 195600 51 39018
39020 2 354276 131357 195640 135 39019
39021 2 354299 131440 195680 75 39020
39022 2 354314 131460 195720 260 39021
39023 2 354227 131563 195760 64 39022
39024 2 354174 131564 195800 143 39023
39025 2 354186 131588 195840 107 39024
39026 2 354196 131591 195880 75 39025
39027 2 354190 131630 195920 40 39026
39028 2 354176 131666 195960 80 39027
39029 2 354161 131704 196000 260 39028
39030 2 354190 131721 196040 60 39029
39031 2 354183 131713 196080 75 39030
39032 2 354192 131759 196120 141 39031
39033 2 354220 131790 196160 51 39032
39034 2 354192 131862 196200 226 39033
39035 2 354227 131869 196240 32 39034
39036 2 354264 131866 196320 -1 39035
39037 2 354196 131923 196360 -1 39036
39038 2 354146 131921 196480 -1 39037
39039 2 353174 130842 194360 81 39002
39040 2 353197 130904 194280 80 39039
39041 2 353194 130924 194240 120 39040
39042 2 353194 130984 194080 45 39041
39043 2 353056 130935 193960 45 39042
39044 2 352941 130759 193840 115 39043
39045 2 352899 130539 193720 115 39044
39046 2 352922 130363 193640 175 39045
39047 2 353009 130262 193560 153 39046
39048 2 352982 130240 193520 40 39047
39049 2 352905 130100 193440 51 39048
39050 2 352804 130101 193360 108 39049
39051 2 352775 129935 193120 51 39050
39052 2 352577 129829 192960 108 39051
39053 2 352542 129745 192920 96 39052
39054 2 345350 131342 195000 124 38942
39055 2 345593 131628 194960 160 39054
39056 2 345502 131659 194760 32 39055
39057 2 345511 131630 194720 128 39056
39058 2 345506 131597 194680 60 39057
39059 2 345541 131705 194600 40 39058
39060 2 345635 131663 194440 32 39059
39061 2 345612 131591 194400 107 39060
39062 2 345769 131724 194320 115 39061
39063 2 345927 131762 194280 60 39062
39064 2 345971 131786 194240 51 39063
39065 2 346062 131881 194160 139 39064
39066 2 346125 131889 194040 64 39065
39067 2 346184 131911 193920 80 39066
39068 2 346278 131960 193840 108 39067
39069 2 346367 131978 193760 98 39068
39070 2 346529 131920 193680 81 39069
39071 2 346723 131844 193600 108 39070
39072 2 346830 131834 193520 81 39071
39073 2 346870 131731 193440 51 39072
39074 2 346928 131744 193360 32 39073
39075 2 347008 131655 193280 98 39074
39076 2 347092 131585 193200 80 39075
39077 2 347115 131722 193080 51 39076
39078 2 347250 131531 193000 75 39077
39079 2 347198 131485 192920 51 39078
39080 2 347208 131467 192840 102 39079
39081 2 347113 131384 192760 120 39080
39082 2 347078 131422 192720 96 39081
39083 2 347021 131453 192680 60 39082
39084 2 345368 131256 194960 45 39054
39085 2 345394 131174 194920 218 39084
39086 2 345433 131057 194840 75 39085
39087 2 345530 131030 194800 175 39086
39088 2 345542 131022 194760 154 39087
39089 2 345566 131009 194720 86 39088
39090 2 345579 130973 194680 51 39089
39091 2 345625 130945 194600 60 39090
39092 2 345739 130983 194560 128 39091
39093 2 345734 131014 194520 51 39092
39094 2 345716 131005 194440 135 39093
39095 2 345666 130920 194400 32 39094
39096 2 345765 131010 194360 124 39095
39097 2 345964 131050 194320 71 39096
39098 2 346015 131084 194280 137 39097
39099 2 346130 131096 194240 32 39098
39100 2 345418 130466 194960 102 39084
39101 2 345399 130382 194880 75 39100
39102 2 345397 130324 194800 90 39101
39103 2 345430 130312 194720 71 39102
39104 2 345491 130256 194680 64 39103
39105 2 345635 130227 194640 81 39104
39106 2 345633 130152 194600 80 39105
39107 2 345681 130157 194560 64 39106
39108 2 345734 130138 194520 32 39107
39109 2 345778 130057 194440 150 39108
39110 2 345760 129897 194360 124 39109
39111 2 345850 130000 194280 75 39110
39112 2 345878 129916 194160 153 39111
39113 2 345850 129860 194040 91 39112
39114 2 345884 129838 193920 75 39113
39115 2 345889 129788 193800 154 39114
39116 2 345847 129685 193720 71 39115
39117 2 345324 129418 193640 75 39116
39118 2 344642 129491 193680 45 39117
39119 2 344644 129527 193720 60 39118
39120 2 344592 129518 193760 156 39119
39121 2 344495 129555 193840 189 39120
39122 2 344466 129567 193920 40 39121
39123 2 344367 129568 193960 102 39122
39124 2 344361 129583 194040 64 39123
39125 2 344335 129612 194080 32 39124
39126 2 344286 129626 194120 75 39125
39127 2 344260 129667 194160 75 39126
39128 2 344182 129726 194200 71 39127
39129 2 344053 129769 194320 60 39128
39130 2 343958 129648 194360 226 39129
39131 2 343845 129645 194400 51 39130
39132 2 343890 129865 194440 40 39131
39133 2 343898 129945 194480 108 39132
39134 2 343846 129966 194520 108 39133
39135 2 343789 129972 194600 71 39134
39136 2 343827 130070 194640 51 39135
39137 2 343802 130143 194680 60 39136
39138 2 343800 130184 194720 32 39137
39139 2 343766 130272 194800 32 39138
39140 2 343675 130394 194840 60 39139
39141 2 343716 130414 194880 -1 39140
39142 2 343802 130401 194960 -1 39141
39143 2 343898 130408 195080 -1 39142
39144 2 343697 130471 195160 -1 39143
39145 2 343658 130543 195240 -1 39144
39146 2 343570 130592 195280 -1 39145
39147 2 343515 130570 195320 -1 39146
39148 2 345245 129280 193280 81 39117
39149 2 345236 129245 193200 80 39148
39150 2 345617 128920 193200 60 39149
39151 2 345658 128772 193240 71 39150
39152 2 345687 128718 193280 40 39151
39153 2 345711 128682 193320 40 39152
39154 2 345774 128586 193360 32 39153
39155 2 345787 128352 193400 45 39154
39156 2 346129 128198 193440 -1 39155
39157 2 346365 127785 193360 -1 39156
39158 2 346252 127646 193440 -1 39157
39159 2 346169 127705 193480 -1 39158
39160 2 346059 127687 193520 -1 39159
39161 2 345838 127785 193600 -1 39160
39162 2 345700 127889 193680 -1 39161
39163 2 345587 127968 193760 -1 39162
39164 2 345511 127978 193800 -1 39163
39165 2 346520 127586 193320 -1 39157
39166 2 346669 127404 193280 -1 39165
39167 2 346751 127277 193240 -1 39166
39168 2 346896 127211 193160 -1 39167
39169 2 346847 127139 193080 -1 39168
39170 2 346843 126991 193000 -1 39169
39171 2 346835 126782 192960 -1 39170
39172 2 346763 126656 192920 -1 39171
39173 2 346684 126562 192840 -1 39172
39174 2 346626 126494 192800 -1 39173
39175 2 346570 126357 192720 -1 39174
39176 2 346843 126149 192640 -1 39175
39177 2 346984 126007 192560 -1 39176
39178 2 346963 125974 192440 -1 39177
39179 2 347007 125971 192360 -1 39178
39180 2 346364 126108 192360 -1 39179
39181 2 345691 126295 192440 -1 39180
39182 2 345427 126278 192480 -1 39181
39183 2 345286 126343 192520 -1 39182
39184 2 345181 126398 192600 -1 39183
39185 2 345069 126502 192680 -1 39184
39186 2 345062 126571 192760 -1 39185
39187 2 345032 126582 192800 -1 39186
39188 2 345047 126601 192840 -1 39187
39189 2 344965 126663 192920 -1 39188
39190 2 344857 126847 193000 -1 39189
39191 2 344765 126985 193040 -1 39190
39192 2 344760 127010 193120 -1 39191
39193 2 344849 126974 193160 -1 39192
39194 2 344879 126956 193200 -1 39193
39195 2 347082 125847 192160 -1 39179
39196 2 347101 125840 192120 -1 39195
39197 2 347099 125832 192080 -1 39196
39198 2 347085 125819 191960 -1 39197
39199 2 347564 125643 192080 -1 39197
39200 2 347706 125187 192040 -1 39199
39201 2 347773 125097 192000 -1 39200
39202 2 347806 125075 191960 -1 39201
39203 2 347083 127109 193120 -1 39168
39204 2 347347 127234 193160 -1 39203
39205 2 347664 127315 193200 -1 39204
39206 2 347793 127320 193280 -1 39205
39207 2 347911 127290 193320 64 39206
39208 2 348329 127215 193240 148 39207
39209 2 348512 127260 193200 104 39208
39210 2 348355 127091 193120 154 39209
39211 2 348338 126990 193040 86 39210
39212 2 348096 127019 193000 -1 39211
39213 2 347985 127084 192920 -1 39212
39214 2 347781 127056 192680 -1 39213
39215 2 347760 127048 192640 -1 39214
39216 2 347788 127042 192600 -1 39215
39217 2 348650 127372 193160 75 39209
39218 2 348914 127566 193120 60 39217
39219 2 348935 127590 193200 51 39218
39220 2 349746 128187 193240 86 39219
39221 2 349714 128422 193360 75 39220
39222 2 349714 128553 193480 80 39221
39223 2 348984 127608 193440 150 39219
39224 2 348932 127644 193520 137 39223
39225 2 348686 127073 193520 60 39224
39226 2 348797 126905 193480 128 39225
39227 2 348694 126690 193400 -1 39226
39228 2 348811 127649 193720 32 39224
39229 2 348781 127614 193760 102 39228
39230 2 348561 127505 193960 98 39229
39231 2 348639 127408 194040 98 39230
39232 2 348281 127924 194040 102 39231
39233 2 348259 128000 194080 64 39232
39234 2 348180 128028 194120 96 39233
39235 2 348743 127249 194160 101 39231
39236 2 348799 127143 194240 150 39235
39237 2 348800 127114 194440 226 39236
39238 2 348674 127061 194480 51 39237
39239 2 348679 126991 194520 -1 39238
39240 2 348622 126982 194560 -1 39239
39241 2 348585 126957 194600 -1 39240
39242 2 348735 127025 194800 -1 39241
39243 2 348740 127052 194840 -1 39242
39244 2 348724 127074 194880 -1 39243
39245 2 348730 127131 194920 -1 39244
39246 2 348694 127175 194960 -1 39245
39247 2 348671 127207 195000 -1 39246
39248 2 348696 127248 195040 -1 39247
39249 2 348697 127256 195080 -1 39248
39250 2 348790 127237 195160 -1 39249
39251 2 348784 127315 195240 -1 39250
39252 2 348773 127355 195320 -1 39251
39253 2 348740 127328 195400 -1 39252
39254 2 348721 127373 195480 -1 39253
39255 2 348749 127399 195520 -1 39254
39256 2 348694 126628 194160 -1 39235
39257 2 348898 126254 194080 -1 39256
39258 2 348969 126195 194000 -1 39257
39259 2 349079 126146 193920 -1 39258
39260 2 348885 126193 194200 -1 39257
39261 2 348790 126183 194320 -1 39260
39262 2 348650 125990 194400 -1 39261
39263 2 348728 126146 194440 -1 39262
39264 2 349616 127886 193120 136 39218
39265 2 349728 127844 193040 32 39264
39266 2 349928 127779 192960 81 39265
39267 2 350050 127753 192880 60 39266
39268 2 350164 127581 192760 90 39267
39269 2 350182 127531 192680 71 39268
39270 2 350217 127524 192640 153 39269
39271 2 350282 127536 192600 71 39270
39272 2 349861 127555 192680 98 39269
39273 2 349828 127519 192600 91 39272
39274 2 349812 127498 192560 80 39273
39275 2 349696 127488 192520 75 39274
39276 2 349658 127445 192480 71 39275
39277 2 349793 127419 192440 108 39276
39278 2 349772 127414 192400 122 39277
39279 2 349546 127579 192560 40 39275
39280 2 349553 127627 192600 32 39279
39281 2 349592 127650 192640 136 39280
39282 2 349647 127699 192680 51 39281
39283 2 349626 127701 192720 96 39282
39284 2 345633 129451 193080 98 39149
39285 2 345836 129502 193040 175 39284
39286 2 345879 129494 193000 45 39285
39287 2 344512 129118 193280 40 39148
39288 2 344439 129098 193240 140 39287
39289 2 344355 129042 193120 32 39288
39290 2 344316 129016 193080 80 39289
39291 2 344286 128987 193040 122 39290
39292 2 344347 128946 193000 60 39291
39293 2 344329 128895 192920 86 39292
39294 2 344393 128858 192840 80 39293
39295 2 344434 128785 192760 90 39294
39296 2 344492 128772 192720 75 39295
39297 2 344538 128771 192680 75 39296
39298 2 344586 128751 192640 32 39297
39299 2 344656 128727 192600 45 39298
39300 2 344649 128654 192560 104 39299
39301 2 344725 128644 192520 90 39300
39302 2 344726 128603 192480 120 39301
39303 2 344817 128597 192440 96 39302
39304 2 344896 128609 192400 40 39303
39305 2 344955 128586 192360 80 39304
39306 2 344930 128481 192320 -1 39305
39307 2 344886 128406 192280 -1 39306
39308 2 345042 128532 192200 -1 39307
39309 2 345084 128539 192160 -1 39308
39310 2 345118 128505 192080 -1 39309
39311 2 345121 128499 192040 -1 39310
39312 2 345116 128481 192000 -1 39311
39313 2 345158 128491 191960 -1 39312
39314 2 345122 128419 191880 -1 39313
39315 2 345129 128451 191800 -1 39314
39316 2 345133 128414 191680 -1 39315
39317 2 345150 128390 191600 -1 39316
39318 2 345182 128411 191520 -1 39317
39319 2 345191 128543 191440 -1 39318
39320 2 345207 128593 191320 -1 39319
39321 2 345222 128502 191280 -1 39320
39322 2 345303 128428 191200 -1 39321
39323 2 345398 128438 191120 -1 39322
39324 2 345398 128377 191040 -1 39323
39325 2 345327 128355 191000 -1 39324
39326 2 345341 128330 190960 -1 39325
39327 2 345313 128263 190920 -1 39326
39328 2 345336 128260 190880 -1 39327
39329 2 345194 128173 190800 -1 39328
39330 2 345148 128134 190720 -1 39329
39331 2 345038 127990 190560 -1 39330
39332 2 345021 127974 190520 -1 39331
39333 2 343795 136676 192720 81 38810
39334 2 343484 136871 192800 60 39333
39335 2 343310 136954 192840 71 39334
39336 2 343272 137036 192960 86 39335
39337 2 343309 137066 193000 128 39336
39338 2 343256 136971 193040 91 39337
39339 2 343299 136834 193080 75 39338
39340 2 343267 136785 193160 75 39339
39341 2 343154 136713 193240 86 39340
39342 2 343051 136700 193320 80 39341
39343 2 343108 136683 193360 86 39342
39344 2 343142 136680 193440 51 39343
39345 2 343138 136689 193480 75 39344
39346 2 343057 136711 193520 51 39345
39347 2 342807 136836 193600 102 39346
39348 2 342715 136938 193680 71 39347
39349 2 342688 136978 193800 101 39348
39350 2 342706 136980 193840 60 39349
39351 2 343161 137414 193000 71 39337
39352 2 343163 137459 193040 128 39351
39353 2 343157 137529 193080 40 39352
39354 2 343096 137594 193120 40 39353
39355 2 343031 137630 193160 75 39354
39356 2 343005 137625 193200 107 39355
39357 2 342967 137617 193240 86 39356
39358 2 342978 137632 193280 163 39357
39359 2 343634 136748 192680 175 39333
39360 2 343609 136739 192560 160 39359
39361 2 343618 136736 192520 71 39360
39362 2 343843 136694 192440 81 39361
39363 2 343976 136660 192320 80 39362
39364 2 343304 136726 192480 107 39361
39365 2 343208 136892 192400 51 39364
39366 2 343232 137108 192320 160 39365
39367 2 343269 137140 192240 140 39366
39368 2 343377 137080 192080 60 39367
39369 2 343418 137123 191880 75 39368
39370 2 343396 137190 191760 -1 39369
39371 2 343410 137295 191640 -1 39370
39372 2 349337 138690 192600 178 37666
39373 2 349339 138709 192560 45 39372
39374 2 349344 138764 192440 32 39373
39375 2 349246 138644 192280 104 39374
39376 2 349340 138641 192200 108 39375
39377 2 349472 138677 192040 -1 39376
39378 2 349625 138691 192000 -1 39377
39379 2 349717 138702 191960 -1 39378
39380 2 349778 138750 191840 -1 39379
39381 2 349789 138892 191800 -1 39380
39382 2 349936 138895 191760 -1 39381
39383 2 350025 138899 191640 -1 39382
39384 2 348688 138548 192880 71 37664
39385 2 348606 138662 192840 71 39384
39386 2 348570 138686 192800 45 39385
39387 2 348506 138728 192760 32 39386
39388 2 348469 138736 192720 120 39387
39389 2 348133 139037 192680 160 39388
39390 2 347414 139245 192600 71 39389
39391 2 347220 139557 192800 120 39390
39392 2 347186 139843 192800 150 39391
39393 2 347202 139816 192760 107 39392
39394 2 347148 139874 192640 60 39393
39395 2 347148 139910 192600 51 39394
39396 2 347191 139870 192560 51 39395
39397 2 347250 139324 192560 134 39390
39398 2 347185 139333 192520 32 39397
39399 2 347059 139352 192480 60 39398
39400 2 346986 139372 192440 226 39399
39401 2 347014 139382 192400 60 39400
39402 2 346915 139463 192200 51 39401
39403 2 346804 139412 192120 75 39402
39404 2 346701 139577 192120 32 39403
39405 2 346514 139767 192080 71 39404
39406 2 346396 139968 192040 64 39405
39407 2 346170 140183 192200 60 39406
39408 2 346019 140235 192240 91 39407
39409 2 345763 140335 192480 80 39408
39410 2 345582 140423 192720 40 39409
39411 2 345399 140625 192760 32 39410
39412 2 345431 140646 192800 71 39411
39413 2 345451 140637 192840 163 39412
39414 2 345488 140654 192880 51 39413
39415 2 345533 140696 192920 32 39414
39416 2 345556 140741 192960 81 39415
39417 2 345577 140799 193000 200 39416
39418 2 345390 140658 192920 81 39415
39419 2 345387 140659 192960 60 39418
39420 2 345397 140695 193000 81 39419
39421 2 345357 140758 193040 120 39420
39422 2 345288 140823 193080 32 39421
39423 2 345229 140851 193120 153 39422
39424 2 345207 140872 193160 91 39423
39425 2 345129 140859 193200 131 39424
39426 2 344920 140686 193240 115 39425
39427 2 344800 140651 193280 90 39426
39428 2 344809 140629 193320 163 39427
39429 2 344789 140653 193360 60 39428
39430 2 345291 140727 192680 91 39411
39431 2 345221 140816 192640 198 39430
39432 2 345131 140991 192800 32 39411
39433 2 345094 141026 192840 32 39432
39434 2 345056 141069 192880 102 39433
39435 2 345020 141141 192920 81 39434
39436 2 346737 140225 192040 75 39406
39437 2 347283 140443 192080 140 39436
39438 2 347382 140529 192120 32 39437
39439 2 347225 140828 192120 32 39438
39440 2 347049 140912 192160 71 39439
39441 2 346978 140947 192200 164 39440
39442 2 346953 140916 192280 40 39441
39443 2 346903 140945 192320 40 39442
39444 2 347464 140586 192160 120 39438
39445 2 347558 140674 192200 75 39444
39446 2 347641 140722 192280 80 39445
39447 2 347727 140820 192320 115 39446
39448 2 348073 140863 192400 32 39447
39449 2 348215 140765 192440 32 39448
39450 2 348308 140742 192480 40 39449
39451 2 348429 140733 192520 40 39450
39452 2 348447 140748 192560 96 39451
39453 2 347699 140881 192360 218 39447
39454 2 347658 140916 192400 80 39453
39455 2 347663 140968 192440 64 39454
39456 2 347633 140977 192480 51 39455
39457 2 347643 140997 192520 124 39456
39458 2 347631 141008 192560 102 39457
39459 2 347632 141048 192600 40 39458
39460 2 347597 141042 192640 71 39459
39461 2 347561 141083 192680 115 39460
39462 2 347555 141082 192720 128 39461
39463 2 347532 141080 192760 136 39462
39464 2 347517 141097 192800 40 39463
39465 2 347500 141089 192840 124 39464
39466 2 347470 141153 192920 75 39465
39467 2 347595 141315 193000 71 39466
39468 2 347737 141559 193040 148 39467
39469 2 347841 141616 193120 163 39468
39470 2 347846 141663 193200 75 39469
39471 2 347786 141735 193280 91 39470
39472 2 347830 141720 193360 104 39471
39473 2 347833 141697 193440 45 39472
39474 2 347849 141707 193520 102 39473
39475 2 347858 141735 193560 32 39474
39476 2 347867 141771 193600 75 39475
39477 2 347928 141881 193680 172 39476
39478 2 347953 141938 193760 101 39477
39479 2 348289 142099 193840 134 39478
39480 2 348439 142120 193920 107 39479
39481 2 348427 142175 194000 45 39480
39482 2 348538 142207 194080 164 39481
39483 2 348719 142208 194160 81 39482
39484 2 348812 142211 194200 45 39483
39485 2 348358 142397 194200 32 39484
39486 2 348229 142461 194240 51 39485
39487 2 348221 142501 194280 208 39486
39488 2 348210 142504 194320 139 39487
39489 2 348898 142210 194240 60 39484
39490 2 349147 142119 194320 115 39489
39491 2 349322 142102 194360 104 39490
39492 2 349458 141977 194480 139 39491
39493 2 349484 141988 194520 107 39492
39494 2 349726 142127 194320 107 39491
39495 2 349870 142135 194280 45 39494
39496 2 350126 142120 194240 128 39495
39497 2 350230 142084 194200 178 39496
39498 2 350280 142061 194160 153 39497
39499 2 350368 142035 194120 120 39498
39500 2 350399 142032 194080 176 39499
39501 2 350647 142044 194160 81 39498
39502 2 350715 142004 194120 160 39501
39503 2 350725 141977 194080 107 39502
39504 2 350779 141960 194040 115 39503
39505 2 350836 141954 194000 107 39504
39506 2 350897 141943 193960 75 39505
39507 2 351207 141853 194080 136 39503
39508 2 351415 141823 194040 -1 39507
39509 2 351578 141842 194000 -1 39508
39510 2 351666 141826 193960 -1 39509
39511 2 351534 141872 194080 -1 39507
39512 2 351916 141737 194080 -1 39511
39513 2 352120 141665 194160 -1 39512
39514 2 352088 141711 194200 -1 39513
39515 2 352056 141750 194280 -1 39514
39516 2 352010 141701 194360 -1 39515
39517 2 347290 140468 192040 205 39437
39518 2 347349 140630 191760 32 39517
39519 2 347481 140757 191680 115 39518
39520 2 347534 140798 191640 86 39519
39521 2 346739 139378 192080 75 39403
39522 2 346694 139352 192040 124 39521
39523 2 346673 139289 191960 204 39522
39524 2 346683 139234 191920 32 39523
39525 2 346672 139091 191840 60 39524
39526 2 346615 139110 191720 98 39525
39527 2 346590 139127 191680 90 39526
39528 2 346532 139154 191600 107 39527
39529 2 346518 139193 191560 71 39528
39530 2 346420 139139 191240 166 39529
39531 2 346450 139120 190960 51 39530
39532 2 346508 139127 190800 221 39531
39533 2 346316 139060 190720 32 39532
39534 2 346201 139039 190640 32 39533
39535 2 345856 139007 190240 32 39534
39536 2 345681 139051 190080 32 39535
39537 2 345494 139056 189960 107 39536
39538 2 345256 139056 189800 80 39537
39539 2 344961 139112 189680 81 39538
39540 2 344895 139103 189600 101 39539
39541 2 344948 139019 189440 128 39540
39542 2 344845 138944 189160 176 39541
39543 2 344751 138870 188960 178 39542
39544 2 344665 138954 188680 164 39543
39545 2 344600 139120 188320 131 39544
39546 2 344360 139481 187800 60 39545
39547 2 344461 139342 187480 81 39546
39548 2 344594 139232 187320 107 39547
39549 2 344681 139278 187240 96 39548
39550 2 344558 139195 187200 124 39549
39551 2 344488 139178 187120 51 39550
39552 2 344488 139155 187040 51 39551
39553 2 344724 139305 187200 71 39549
39554 2 344877 139388 187080 136 39553
39555 2 345066 139500 186920 60 39554
39556 2 345173 139516 186720 120 39555
39557 2 345122 139774 186400 102 39556
39558 2 345123 139791 186240 32 39557
39559 2 345161 139547 185960 115 39558
39560 2 345221 139453 185840 140 39559
39561 2 345317 139413 185760 75 39560
39562 2 345351 139418 185720 81 39561
39563 2 345471 139294 185520 115 39562
39564 2 345449 139194 185320 163 39563
39565 2 345402 139126 185200 175 39564
39566 2 345402 139075 185040 40 39565
39567 2 345306 138895 184800 154 39566
39568 2 345287 138828 184600 40 39567
39569 2 345263 138770 184520 81 39568
39570 2 345226 138515 184280 71 39569
39571 2 345205 138386 184160 98 39570
39572 2 345334 138360 183880 148 39571
39573 2 345111 138348 183800 136 39572
39574 2 345006 138251 183640 98 39573
39575 2 344901 138116 183440 143 39574
39576 2 344870 138132 183400 148 39575
39577 2 344744 138198 183240 172 39576
39578 2 344728 138222 183200 60 39577
39579 2 344714 138245 183160 98 39578
39580 2 344690 138382 183120 160 39579
39581 2 344663 138479 183040 75 39580
39582 2 344616 138510 182960 75 39581
39583 2 344489 138622 182760 124 39582
39584 2 344570 138732 182640 124 39583
39585 2 344659 138805 182520 120 39584
39586 2 344733 138837 182400 86 39585
39587 2 344911 138926 182160 108 39586
39588 2 344963 138928 182080 104 39587
39589 2 345018 138911 182040 32 39588
39590 2 345073 138809 181840 71 39589
39591 2 345100 138801 181680 137 39590
39592 2 345040 138907 181560 71 39591
39593 2 345173 138885 181400 80 39592
39594 2 345260 138849 181280 124 39593
39595 2 345221 138721 181240 75 39594
39596 2 345217 138692 181200 214 39595
39597 2 345211 138683 181160 71 39596
39598 2 345204 138621 181000 51 39597
39599 2 345186 138497 180880 154 39598
39600 2 345115 138440 180760 75 39599
39601 2 345090 138241 180600 75 39600
39602 2 344966 138114 180480 108 39601
39603 2 344972 138007 180320 81 39602
39604 2 344948 137869 180200 75 39603
39605 2 344893 137652 180080 197 39604
39606 2 344907 137493 179840 40 39605
39607 2 345109 137390 179480 104 39606
39608 2 345238 137337 179400 102 39607
39609 2 345388 137324 179240 136 39608
39610 2 345452 137380 179120 101 39609
39611 2 345470 137401 179080 51 39610
39612 2 345576 137411 179000 102 39611
39613 2 345845 137384 178880 102 39612
39614 2 345873 137324 178840 64 39613
39615 2 345901 137356 178720 136 39614
39616 2 346020 137315 178640 124 39615
39617 2 346161 137324 178520 32 39616
39618 2 346421 137400 178400 81 39617
39619 2 346576 137353 178320 128 39618
39620 2 347263 137138 178240 128 39619
39621 2 347294 137106 178200 102 39620
39622 2 347411 137852 178200 64 39621
39623 2 347466 137969 178120 32 39622
39624 2 347552 138055 178000 175 39623
39625 2 347613 138173 177880 -1 39624
39626 2 347658 138327 177760 -1 39625
39627 2 347626 138377 177600 -1 39626
39628 2 347657 138398 177440 -1 39627
39629 2 347947 138422 177400 -1 39628
39630 2 348090 138416 177240 -1 39629
39631 2 348131 138388 177120 -1 39630
39632 2 347385 137014 178080 168 39621
39633 2 347754 136643 177600 120 39632
39634 2 347832 136583 177520 153 39633
39635 2 347906 136529 177440 51 39634
39636 2 347835 136694 177400 160 39635
39637 2 347764 136858 177360 80 39636
39638 2 347766 136870 177320 197 39637
39639 2 347546 136626 177160 120 39638
39640 2 347363 136408 177040 134 39639
39641 2 347311 136332 177000 60 39640
39642 2 347293 136242 176960 81 39641
39643 2 347278 136134 176920 80 39642
39644 2 347285 136220 176840 101 39643
39645 2 347243 136188 176800 166 39644
39646 2 347479 136550 176760 60 39645
39647 2 347758 136655 176720 71 39646
39648 2 347987 136743 176640 86 39647
39649 2 348153 136798 176600 160 39648
39650 2 348218 136806 176560 64 39649
39651 2 348356 136772 176520 64 39650
39652 2 348450 136710 176480 81 39651
39653 2 348517 136668 176440 208 39652
39654 2 348529 136691 176360 40 39653
39655 2 348642 136736 176280 40 39654
39656 2 348645 136750 176240 153 39655
39657 2 347155 136123 176720 128 39645
39658 2 346801 136039 176680 81 39657
39659 2 346390 135989 176600 40 39658
39660 2 346298 135973 176560 124 39659
39661 2 346221 135987 176520 136 39660
39662 2 346050 135979 176480 128 39661
39663 2 345962 136056 176400 60 39662
39664 2 345973 136471 176440 51 39663
39665 2 345948 136525 176480 32 39664
39666 2 345775 136569 176560 108 39665
39667 2 345744 136627 176600 64 39666
39668 2 345941 136055 176320 60 39663
39669 2 346017 136053 176040 137 39668
39670 2 346409 135638 176040 128 39669
39671 2 346694 135473 176080 60 39670
39672 2 347023 135317 176120 81 39671
39673 2 347522 135249 176080 186 39672
39674 2 347865 135169 175960 -1 39673
39675 2 347928 135057 175920 -1 39674
39676 2 348058 134803 175920 -1 39675
39677 2 348248 134708 175920 -1 39676
39678 2 348206 134696 176000 -1 39677
39679 2 348229 134650 176040 -1 39678
39680 2 346064 136058 175880 81 39669
39681 2 346006 136099 175800 51 39680
39682 2 345276 136416 175800 32 39681
39683 2 344995 136742 175800 32 39682
39684 2 344968 136768 175720 107 39683
39685 2 344935 136723 175600 107 39684
39686 2 345973 136124 175760 60 39681
39687 2 345853 136128 175720 81 39686
39688 2 345720 136135 175680 156 39687
39689 2 345645 136092 175640 51 39688
39690 2 345559 135791 175600 128 39689
39691 2 345504 135674 175520 40 39690
39692 2 345352 135657 175440 122 39691
39693 2 345343 135579 175400 115 39692
39694 2 345333 135497 175360 128 39693
39695 2 345423 135323 175320 80 39694
39696 2 345440 135305 175200 175 39695
39697 2 345385 135354 175120 107 39696
39698 2 345067 135467 175000 -1 39697
39699 2 345024 135484 174960 -1 39698
39700 2 345010 135443 174880 -1 39699
39701 2 344857 135382 174720 -1 39700
39702 2 344755 135316 174560 -1 39701
39703 2 344744 135319 174520 -1 39702
39704 2 344743 135298 174480 -1 39703
39705 2 344757 135235 174400 -1 39704
39706 2 344751 135234 174280 -1 39705
39707 2 344739 135295 174200 -1 39706
39708 2 344683 135444 174160 -1 39707
39709 2 344697 135396 174040 -1 39708
39710 2 344730 135388 174000 -1 39709
39711 2 344673 135470 173600 -1 39710
39712 2 344415 135598 173280 -1 39711
39713 2 344373 135635 173080 -1 39712
39714 2 344139 135594 172880 -1 39713
39715 2 344118 135901 172800 148 39714
39716 2 344016 135892 172760 51 39715
39717 2 343978 135977 172560 45 39716
39718 2 343957 136420 172360 104 39717
39719 2 343896 136670 172200 104 39718
39720 2 343854 136770 172120 45 39719
39721 2 343904 136748 172000 71 39720
39722 2 343941 136738 171920 96 39721
39723 2 343960 136735 171880 51 39722
39724 2 343978 136730 171840 98 39723
39725 2 343928 136722 171720 32 39724
39726 2 343925 136756 171680 157 39725
39727 2 343920 136829 171600 136 39726
39728 2 343893 136774 171360 266 39727
39729 2 343395 136510 171360 148 39728
39730 2 343343 136434 171440 60 39729
39731 2 343345 136427 171480 90 39730
39732 2 343400 136407 171520 40 39731
39733 2 343895 136765 171280 60 39728
39734 2 343940 136736 171200 104 39733
39735 2 343748 137015 171200 51 39734
39736 2 343676 137150 171120 40 39735
39737 2 343663 137155 171080 91 39736
39738 2 343580 137188 171000 194 39737
39739 2 343398 137174 170920 71 39738
39740 2 343343 137167 170880 60 39739
39741 2 343253 137323 170840 32 39740
39742 2 343229 137344 170800 75 39741
39743 2 343201 137366 170760 104 39742
39744 2 343172 137376 170680 163 39743
39745 2 343170 137366 170600 230 39744
39746 2 343220 137373 170520 32 39745
39747 2 343245 137376 170480 60 39746
39748 2 342928 137373 170600 136 39745
39749 2 342856 137374 170560 51 39748
39750 2 342808 137376 170520 107 39749
39751 2 342786 137370 170480 45 39750
39752 2 342731 137366 170440 90 39751
39753 2 342715 137350 170400 71 39752
39754 2 342719 137351 170360 60 39753
39755 2 342688 137382 170320 134 39754
39756 2 342691 137416 170280 71 39755
39757 2 343970 136723 171160 86 39734
39758 2 344010 136659 171120 32 39757
39759 2 344029 136629 171080 75 39758
39760 2 344070 136589 171040 51 39759
39761 2 344086 136532 170960 40 39760
39762 2 344089 136392 170840 40 39761
39763 2 344072 136351 170720 64 39762
39764 2 343945 136296 170560 60 39763
39765 2 343872 136321 170440 86 39764
39766 2 343790 136293 170360 32 39765
39767 2 343744 136291 170240 186 39766
39768 2 343717 136280 170200 102 39767
39769 2 343643 136284 170080 120 39768
39770 2 343384 136213 169920 60 39769
39771 2 343295 136147 169800 75 39770
39772 2 343162 136058 169640 81 39771
39773 2 342958 136060 169560 160 39772
39774 2 342908 136112 169480 51 39773
39775 2 342745 136070 169440 51 39774
39776 2 342714 136013 169400 91 39775
39777 2 342665 135948 169320 139 39776
39778 2 342658 135926 169240 75 39777
39779 2 342683 135915 169120 120 39778
39780 2 342641 135899 169000 96 39779
39781 2 342560 135882 168880 51 39780
39782 2 342616 135852 168800 60 39781
39783 2 342641 135823 168720 81 39782
39784 2 342626 135819 168680 75 39783
39785 2 342552 135802 168520 128 39784
39786 2 342427 135793 168480 51 39785
39787 2 342348 135797 168440 96 39786
39788 2 342356 135772 168400 -1 39787
39789 2 342492 135708 168280 -1 39788
39790 2 342536 135682 168240 -1 39789
39791 2 342613 135752 168120 -1 39790
39792 2 342577 135758 168040 -1 39791
39793 2 342503 135730 168000 -1 39792
39794 2 342464 135808 167880 -1 39793
39795 2 342482 135937 167800 -1 39794
39796 2 342467 136032 167760 -1 39795
39797 2 342235 136167 167720 -1 39796
39798 2 342696 135800 168480 71 39785
39799 2 345458 135083 175120 -1 39697
39800 2 345459 135063 175040 -1 39799
39801 2 345488 135051 175000 -1 39800
39802 2 345494 135078 174960 -1 39801
39803 2 345505 135085 174920 -1 39802
39804 2 345530 135088 174880 -1 39803
39805 2 345544 135082 174840 -1 39804
39806 2 345541 135080 174800 -1 39805
39807 2 345578 135088 174760 -1 39806
39808 2 345575 135046 174720 -1 39807
39809 2 345543 134990 174680 -1 39808
39810 2 345518 134886 174640 -1 39809
39811 2 345483 134825 174600 -1 39810
39812 2 345354 134698 174520 -1 39811
39813 2 345325 134696 174480 -1 39812
39814 2 345270 134595 174400 -1 39813
39815 2 345217 134514 174360 -1 39814
39816 2 345227 134507 174320 -1 39815
39817 2 345232 134473 174280 -1 39816
39818 2 345139 134443 174240 -1 39817
39819 2 345069 134385 174080 -1 39818
39820 2 344999 134329 174040 -1 39819
39821 2 344696 134336 174200 -1 39820
39822 2 345382 136185 175600 107 39689
39823 2 345211 136267 175560 164 39822
39824 2 344969 136285 175520 134 39823
39825 2 344821 136304 175480 64 39824
39826 2 344360 136419 175520 32 39825
39827 2 344337 136444 175560 45 39826
39828 2 344564 136396 175440 90 39825
39829 2 344552 136374 175360 200 39828
39830 2 346480 136293 175720 80 39687
39831 2 346643 136365 175640 267 39830
39832 2 346738 136413 175600 80 39831
39833 2 346724 136426 175520 160 39832
39834 2 346720 136438 175440 160 39833
39835 2 346750 136505 175320 166 39834
39836 2 347306 136060 177040 120 39640
39837 2 347354 135795 177160 51 39836
39838 2 347458 135750 177240 128 39837
39839 2 347489 135717 177280 234 39838
39840 2 348066 136418 177440 186 39635
39841 2 348235 136321 177400 107 39840
39842 2 348159 136259 177640 111 39841
39843 2 348024 135766 177960 118 39842
39844 2 348256 135488 178160 122 39843
39845 2 348416 135296 178280 40 39844
39846 2 348608 135104 178320 45 39845
39847 2 348800 134944 178440 64 39846
39848 2 348992 134784 178560 45 39847
39849 2 349184 134624 178720 51 39848
39850 2 349376 134464 178800 98 39849
39851 2 349568 134272 178840 71 39850
39852 2 349664 134176 178920 60 39851
39853 2 348317 136262 177360 75 39841
39854 2 348325 136209 177280 104 39853
39855 2 348347 136148 177160 279 39854
39856 2 348321 136133 177120 166 39855
39857 2 348313 136097 177080 32 39856
39858 2 347401 137150 178480 64 39620
39859 2 347508 137177 178520 75 39858
39860 2 347607 137210 178560 60 39859
39861 2 347723 137237 178600 51 39860
39862 2 347840 137266 178640 128 39861
39863 2 347876 137273 178720 40 39862
39864 2 347892 137274 178760 81 39863
39865 2 348081 137250 178800 40 39864
39866 2 348274 137226 178840 166 39865
39867 2 348548 137153 178880 96 39866
39868 2 348648 137076 178920 51 39867
39869 2 348870 137020 179000 108 39868
39870 2 348838 137031 179040 128 39869
39871 2 348720 137051 179160 102 39870
39872 2 348826 137024 179200 120 39871
39873 2 348843 137024 179240 102 39872
39874 2 348855 137025 179280 101 39873
39875 2 348871 137044 179320 102 39874
39876 2 348870 137082 179360 163 39875
39877 2 348849 137142 179400 148 39876
39878 2 348829 137191 179440 80 39877
39879 2 348767 137354 179560 51 39878
39880 2 348736 137466 179600 86 39879
39881 2 348758 137699 179560 91 39880
39882 2 348774 137760 179520 71 39881
39883 2 348770 137866 179480 60 39882
39884 2 348814 137892 179440 32 39883
39885 2 348837 137973 179400 -1 39884
39886 2 348836 138000 179360 -1 39885
39887 2 348726 137574 179640 120 39880
39888 2 348695 137572 179760 128 39887
39889 2 347794 137580 178560 101 39860
39890 2 347687 138222 178560 32 39889
39891 2 347669 138362 178520 166 39890
39892 2 347676 138379 178480 90 39891
39893 2 347694 138370 178440 137 39892
39894 2 347589 138513 178680 51 39893
39895 2 347561 138548 178760 115 39894
39896 2 347573 138583 178800 91 39895
39897 2 347536 138722 178840 75 39896
39898 2 347517 138749 178880 71 39897
39899 2 347373 138907 178800 200 39898
39900 2 347132 139268 178800 176 39899
39901 2 347172 139515 178720 -1 39900
39902 2 347222 139550 178680 -1 39901
39903 2 347313 138870 178760 120 39899
39904 2 347214 138859 178680 45 39903
39905 2 347158 138871 178640 136 39904
39906 2 347925 137848 178520 64 39859
39907 2 348046 137969 178400 102 39906
39908 2 348077 138009 178280 75 39907
39909 2 348094 138002 178240 32 39908
39910 2 348140 138011 178200 136 39909
39911 2 348152 138038 178160 51 39910
39912 2 345910 138477 184000 107 39572
39913 2 346070 138451 184080 64 39912
39914 2 346171 138451 184160 120 39913
39915 2 346525 138222 184200 120 39914
39916 2 344372 139714 188000 80 39546
39917 2 344379 139719 188120 122 39916
39918 2 344371 139751 188240 80 39917
39919 2 344398 139792 188360 32 39918
39920 2 344392 139880 188400 32 39919
39921 2 344409 139915 188480 153 39920
39922 2 344519 140017 188560 32 39921
39923 2 344597 140137 188680 156 39922
39924 2 344689 140320 188760 178 39923
39925 2 344876 140443 188840 153 39924
39926 2 345186 140657 188920 75 39925
39927 2 345623 140905 188960 40 39926
39928 2 345978 140991 189000 75 39927
39929 2 346329 141072 189040 98 39928
39930 2 346311 140994 188920 156 39929
39931 2 346301 140946 188840 120 39930
39932 2 346297 140919 188800 122 39931
39933 2 346438 140896 188720 96 39932
39934 2 346314 140498 188720 217 39933
39935 2 346298 140458 188680 101 39934
39936 2 346305 140414 188600 122 39935
39937 2 346295 140366 188520 45 39936
39938 2 346349 140240 188440 32 39937
39939 2 346377 140184 188360 51 39938
39940 2 346473 140096 188280 51 39939
39941 2 346485 140076 188200 150 39940
39942 2 346553 140104 188120 45 39941
39943 2 346655 140070 188040 101 39942
39944 2 346607 140094 187920 164 39943
39945 2 346631 140146 187840 102 39944
39946 2 346651 140294 187800 32 39945
39947 2 346687 140330 187760 32 39946
39948 2 346667 139946 187920 75 39944
39949 2 346577 140872 188640 32 39933
39950 2 346602 140827 188400 71 39949
39951 2 346584 141164 188400 164 39950
39952 2 346580 141213 188320 51 39951
39953 2 346575 141258 188240 40 39952
39954 2 346629 141317 188080 45 39953
39955 2 346699 141373 187960 51 39954
39956 2 346769 141451 187840 86 39955
39957 2 346736 141517 187720 178 39956
39958 2 346742 141716 187640 75 39957
39959 2 346758 141753 187600 102 39958
39960 2 346776 141788 187560 75 39959
39961 2 346790 141800 187520 32 39960
39962 2 346848 141829 187400 80 39961
39963 2 347983 141933 187400 96 39962
39964 2 348002 142003 187520 75 39963
39965 2 348013 142046 187600 64 39964
39966 2 348018 142068 187640 32 39965
39967 2 348017 142124 187680 32 39966
39968 2 348016 142233 187760 32 39967
39969 2 348012 142538 187880 90 39968
39970 2 347982 142552 187920 51 39969
39971 2 347996 142602 188000 51 39970
39972 2 347935 142738 188120 75 39971
39973 2 347862 142724 188200 32 39972
39974 2 347820 142773 188320 60 39973
39975 2 347760 142834 188440 71 39974
39976 2 347748 142906 188560 150 39975
39977 2 347615 142985 188640 96 39976
39978 2 347535 143084 188760 80 39977
39979 2 347561 143073 188840 40 39978
39980 2 347694 143121 188920 115 39979
39981 2 347780 143180 189000 51 39980
39982 2 347873 143214 189080 32 39981
39983 2 347782 143256 189160 120 39982
39984 2 348019 143295 189400 64 39983
39985 2 348098 143258 189520 102 39984
39986 2 348064 141922 187320 51 39963
39987 2 348498 142494 187320 128 39986
39988 2 348508 142588 187280 81 39987
39989 2 348578 142682 187200 270 39988
39990 2 348598 142842 187120 157 39989
39991 2 348638 143034 187040 96 39990
39992 2 348674 143242 187040 124 39991
39993 2 348610 143342 187120 104 39992
39994 2 348470 143394 187200 40 39993
39995 2 348424 143512 187240 124 39994
39996 2 348224 141893 187160 120 39986
39997 2 348317 141879 187120 45 39996
39998 2 348775 141814 186920 60 39997
39999 2 348623 142013 186880 166 39998
40000 2 348661 142026 186760 45 39999
40001 2 348770 142161 186680 40 40000
40002 2 348824 142229 186640 75 40001
40003 2 348922 142371 186560 60 40002
40004 2 348958 142455 186480 102 40003
40005 2 349000 142489 186400 60 40004
40006 2 349080 142517 186320 120 40005
40007 2 348996 142693 186240 32 40006
40008 2 348982 142699 186160 -1 40007
40009 2 348966 142567 186120 -1 40008
40010 2 348890 142219 186520 51 40003
40011 2 348918 142179 186440 204 40010
40012 2 348956 142225 186360 32 40011
40013 2 349068 142273 186280 134 40012
40014 2 349056 142233 186200 71 40013
40015 2 349000 142293 186120 96 40014
40016 2 348922 142323 186080 -1 40015
40017 2 348814 142347 185960 -1 40016
40018 2 349176 141519 186880 104 39998
40019 2 349575 141372 186800 64 40018
40020 2 350022 141317 186720 98 40019
40021 2 350312 141260 186600 104 40020
40022 2 350379 140935 186800 71 40021
40023 2 350504 140786 186880 137 40022
40024 2 350701 140636 186960 40 40023
40025 2 351033 140284 187040 60 40024
40026 2 351072 140229 187120 51 40025
40027 2 351078 140190 187200 60 40026
40028 2 351563 140055 187200 71 40027
40029 2 351253 139932 187600 104 40028
40030 2 351082 140168 187240 163 40027
40031 2 350927 140185 187320 128 40030
40032 2 350902 140155 187360 64 40031
40033 2 351185 140215 186920 71 40025
40034 2 351286 140168 186840 71 40033
40035 2 350405 141242 186560 80 40021
40036 2 350618 141140 186400 108 40035
40037 2 350775 141052 186280 80 40036
40038 2 351076 140963 186200 60 40037
40039 2 351099 140874 186120 80 40038
40040 2 351334 140649 186000 80 40039
40041 2 351438 140549 185920 186 40040
40042 2 351642 140356 185760 45 40041
40043 2 351989 140264 185720 40 40042
40044 2 352315 140049 185560 108 40043
40045 2 352545 139944 185360 122 40044
40046 2 352756 140025 185320 51 40045
40047 2 352767 140013 185280 197 40046
40048 2 353026 139998 185080 150 40047
40049 2 353140 140061 184920 80 40048
40050 2 353238 139890 184760 128 40049
40051 2 353267 139820 184640 81 40050
40052 2 353283 139769 184600 80 40051
40053 2 353313 139678 184520 75 40052
40054 2 353361 139537 184400 40 40053
40055 2 353434 139437 184320 75 40054
40056 2 353561 139320 184240 81 40055
40057 2 353522 139253 184160 32 40056
40058 2 353818 139426 184200 107 40057
40059 2 354176 139852 184240 224 40058
40060 2 354325 140244 184280 71 40059
40061 2 354463 140418 184360 160 40060
40062 2 354514 140503 184440 98 40061
40063 2 354560 140446 184200 141 40062
40064 2 354755 140467 184120 128 40063
40065 2 354867 140588 184240 140 40064
40066 2 354940 140699 184280 64 40065
40067 2 354937 140702 184200 163 40066
40068 2 354909 140704 184160 81 40067
40069 2 354912 140688 184120 45 40068
40070 2 354908 140664 184080 176 40069
40071 2 354924 140667 184040 185 40070
40072 2 354923 140602 184000 64 40071
40073 2 353490 139169 184000 209 40057
40074 2 346610 140821 188360 40 39950
40075 2 346262 140818 188280 166 40074
40076 2 345366 141039 187680 -1 40075
40077 2 345334 141004 187560 -1 40076
40078 2 346478 141124 189200 40 39929
40079 2 346740 141372 189480 40 40078
40080 2 346822 141732 189560 -1 40079
40081 2 346883 141807 189640 -1 40080
40082 2 344497 139218 189600 98 39540
40083 2 344117 139291 189480 40 40082
40084 2 343642 139463 189440 60 40083
40085 2 343380 139544 189400 102 40084
40086 2 343287 139569 189360 81 40085
40087 2 343203 139587 189320 102 40086
40088 2 342416 139630 189280 124 40087
40089 2 341548 139409 189240 60 40088
40090 2 341069 139236 189160 75 40089
40091 2 340646 139429 189240 235 40090
40092 2 340477 139468 189320 80 40091
40093 2 340074 139480 189400 40 40092
40094 2 339421 139339 189400 101 40093
40095 2 339157 139395 189440 120 40094
40096 2 339084 139188 189400 107 40095
40097 2 338882 138900 189360 32 40096
40098 2 338886 138928 189520 128 40097
40099 2 338943 138941 189560 32 40098
40100 2 339012 138931 189640 51 40099
40101 2 338983 138925 189720 64 40100
40102 2 338987 138931 189760 128 40101
40103 2 339023 138916 189840 197 40102
40104 2 339142 139452 189520 32 40095
40105 2 339253 139463 189600 51 40104
40106 2 339283 139465 189640 81 40105
40107 2 338996 139983 189400 32 40094
40108 2 338754 140492 189480 45 40107
40109 2 338771 140558 189560 108 40108
40110 2 338896 140748 189680 32 40109
40111 2 338817 140795 189760 104 40110
40112 2 338852 140796 189840 40 40111
40113 2 338940 140812 189960 51 40112
40114 2 339006 140886 190080 156 40113
40115 2 338925 140987 190200 81 40114
40116 2 338926 141036 190360 80 40115
40117 2 339010 141236 190560 51 40116
40118 2 339092 141331 190680 148 40117
40119 2 339055 141348 190720 108 40118
40120 2 339077 141460 190880 156 40119
40121 2 339200 141548 190960 108 40120
40122 2 339651 141894 191000 40 40121
40123 2 339293 141698 191200 60 40122
40124 2 339168 141607 191320 80 40123
40125 2 339006 141386 191400 64 40124
40126 2 339016 141343 191480 60 40125
40127 2 339074 141257 191560 90 40126
40128 2 338988 141118 191640 135 40127
40129 2 339002 141003 191720 75 40128
40130 2 339000 140974 191880 160 40129
40131 2 339055 140771 191920 235 40130
40132 2 339048 140744 191960 71 40131
40133 2 339501 141269 191480 102 40126
40134 2 339544 141234 191360 45 40133
40135 2 340160 142180 190960 136 40122
40136 2 340336 142332 191040 86 40135
40137 2 340340 142372 191080 40 40136
40138 2 340373 142538 191120 143 40137
40139 2 340533 142767 191160 51 40138
40140 2 341003 143607 191160 51 40139
40141 2 340971 143635 191120 120 40140
40142 2 340835 143735 190960 81 40141
40143 2 340814 143821 190920 64 40142
40144 2 341246 144250 191120 71 40141
40145 2 341218 144285 191040 51 40144
40146 2 341239 144315 191000 98 40145
40147 2 341025 143724 191280 141 40140
40148 2 340091 144116 191280 101 40147
40149 2 340072 144250 191200 32 40148
40150 2 339890 144354 191120 32 40149
40151 2 341025 143764 191320 32 40147
40152 2 341038 143781 191360 32 40151
40153 2 341044 143821 191440 124 40152
40154 2 341073 143856 191600 131 40153
40155 2 341520 143717 191600 81 40154
40156 2 342131 143652 191640 102 40155
40157 2 342398 143563 191720 32 40156
40158 2 342466 143557 191800 148 40157
40159 2 342482 143549 191840 75 40158
40160 2 342395 143717 191880 51 40159
40161 2 342440 143720 191920 80 40160
40162 2 342446 143729 191960 139 40161
40163 2 342468 143720 192000 60 40162
40164 2 342502 143698 192040 128 40163
40165 2 342559 143837 192360 98 40164
40166 2 342512 143535 191880 71 40159
40167 2 342601 143494 191960 32 40166
40168 2 342525 143555 191600 135 40156
40169 2 342617 143500 191520 40 40168
40170 2 341095 143863 191640 108 40154
40171 2 340978 143982 191720 108 40170
40172 2 340875 144623 191760 80 40171
40173 2 340689 145134 191840 71 40172
40174 2 340697 145470 191840 71 40173
40175 2 340731 146068 191880 81 40174
40176 2 340746 146308 191960 71 40175
40177 2 340862 147232 192080 81 40176
40178 2 340990 147416 192160 122 40177
40179 2 341103 147734 192280 163 40178
40180 2 341222 148150 192360 122 40179
40181 2 341322 148412 192400 80 40180
40182 2 341500 148533 192480 71 40181
40183 2 341604 148523 192600 96 40182
40184 2 341627 148514 192640 51 40183
40185 2 341494 148520 192680 40 40184
40186 2 340558 145170 192080 86 40173
40187 2 340454 142681 191200 60 40139
40188 2 340561 142537 191280 71 40187
40189 2 340518 142385 191360 166 40188
40190 2 338549 140490 189240 45 40108
40191 2 338412 140425 189080 122 40190
40192 2 337870 141138 189080 64 40191
40193 2 337374 141469 189040 51 40192
40194 2 337016 141667 189000 51 40193
40195 2 336765 141863 188960 40 40194
40196 2 336641 141947 188920 98 40195
40197 2 336489 142050 188880 45 40196
40198 2 336133 142365 188880 51 40197
40199 2 336106 142371 188920 96 40198
40200 2 336079 142385 188960 32 40199
40201 2 336086 142408 189000 45 40200
40202 2 336021 142437 189080 81 40201
40203 2 336093 142379 188840 60 40198
40204 2 335938 142429 188680 107 40203
40205 2 335610 142603 188560 98 40204
40206 2 335483 142720 188480 81 40205
40207 2 335445 142762 188400 107 40206
40208 2 335296 142768 188360 45 40207
40209 2 335042 142782 188280 86 40208
40210 2 334877 142827 188200 86 40209
40211 2 334700 142866 188160 51 40210
40212 2 334500 142889 188120 60 40211
40213 2 334104 143138 188080 51 40212
40214 2 333823 143223 188040 75 40213
40215 2 333670 143350 187880 60 40214
40216 2 333617 143589 187840 32 40215
40217 2 333489 143607 187800 32 40216
40218 2 333262 143681 187680 60 40217
40219 2 333218 143715 187600 81 40218
40220 2 333219 143746 187520 71 40219
40221 2 333121 144048 187400 80 40220
40222 2 333108 144191 187240 148 40221
40223 2 333146 144282 187160 140 40222
40224 2 333175 144319 186920 64 40223
40225 2 333240 144324 186840 75 40224
40226 2 335063 142684 188400 71 40208
40227 2 334930 142595 188480 75 40226
40228 2 337353 141573 188960 96 40194
40229 2 337402 141601 188920 136 40228
40230 2 337434 141615 188840 40 40229
40231 2 337453 141538 188760 60 40230
40232 2 338671 139864 189040 80 40191
40233 2 338497 139629 189000 40 40232
40234 2 338474 139597 188960 136 40233
40235 2 338492 139543 188880 32 40234
40236 2 338448 139479 188800 209 40235
40237 2 338352 139367 188720 51 40236
40238 2 338282 139253 188800 32 40237
40239 2 338302 139317 188920 51 40238
40240 2 338318 139421 189000 60 40239
40241 2 338362 139525 189080 32 40240
40242 2 338680 139790 189000 45 40232
40243 2 338922 139684 188920 276 40242
40244 2 339002 139692 188840 248 40243
40245 2 339094 139728 188760 102 40244
40246 2 339074 139660 188680 32 40245
40247 2 339026 139568 188600 148 40246
40248 2 339108 139586 188560 51 40247
40249 2 339038 139460 188480 90 40248
40250 2 339018 139468 188400 75 40249
40251 2 339018 139456 188320 148 40250
40252 2 339022 139408 188240 60 40251
40253 2 338954 139288 188120 64 40252
40254 2 338986 139272 188000 51 40253
40255 2 338946 139260 187880 81 40254
40256 2 338926 139316 187800 163 40255
40257 2 338942 139284 187680 -1 40256
40258 2 338802 139272 187560 -1 40257
40259 2 338736 139218 187480 -1 40258
40260 2 338728 139210 187400 -1 40259
40261 2 338684 139182 187320 -1 40260
40262 2 338732 139122 187200 -1 40261
40263 2 338848 139042 187120 -1 40262
40264 2 338916 138950 187000 -1 40263
40265 2 338904 138778 186920 -1 40264
40266 2 339412 139818 188520 91 40248
40267 2 339566 139972 188440 156 40266
40268 2 339630 140096 188360 80 40267
40269 2 338397 140416 189040 186 40191
40270 2 338302 140360 188800 32 40269
40271 2 338285 140352 188760 96 40270
40272 2 338118 140234 188720 102 40271
40273 2 338213 140256 188680 64 40272
40274 2 338829 140679 188840 71 40270
40275 2 338918 140735 188880 160 40274
40276 2 339008 140761 188920 60 40275
40277 2 339097 140787 188960 168 40276
40278 2 339207 140845 189040 139 40277
40279 2 340202 139788 189400 60 40093
40280 2 340219 139826 189360 185 40279
40281 2 340227 139849 189320 32 40280
40282 2 340273 139831 189240 45 40281
40283 2 340231 139805 189160 60 40282
40284 2 340071 139869 189080 253 40283
40285 2 339949 139779 189000 98 40284
40286 2 339697 140031 189040 51 40285
40287 2 339659 140065 189000 120 40286
40288 2 339615 140041 188920 32 40287
40289 2 339511 140061 188840 98 40288
40290 2 339451 140157 188760 86 40289
40291 2 339361 140183 188680 80 40290
40292 2 339253 140319 188600 80 40291
40293 2 339225 140527 188520 200 40292
40294 2 339155 140565 188440 139 40293
40295 2 339941 139683 189000 81 40285
40296 2 339921 139655 188920 60 40295
40297 2 347224 139164 190880 128 39532
40298 2 347411 139122 190920 -1 40297
40299 2 347498 139097 190960 -1 40298
40300 2 347542 139105 191040 -1 40299
40301 2 347576 139119 191080 -1 40300
40302 2 347555 139167 192440 32 39399
40303 2 347581 139112 192360 60 40302
40304 2 347550 139132 192200 32 40303
40305 2 347529 139163 192120 120 40304
40306 2 347563 139104 192080 32 40305
40307 2 348407 138690 193040 32 37662
40308 2 348333 138756 193120 176 40307
40309 2 347748 139368 193160 51 40308
40310 2 347604 139489 193240 124 40309
40311 2 347479 139745 193440 40 40310
40312 2 347526 139773 193560 32 40311
40313 2 347342 139750 193560 176 40312
40314 2 347200 139762 193600 45 40313
40315 2 347027 139705 193720 75 40314
40316 2 346799 139412 194040 71 40315
40317 2 346758 139343 194200 81 40316
40318 2 346748 139335 194240 60 40317
40319 2 347559 139836 193640 71 40312
40320 2 347592 139831 193760 60 40319
40321 2 347569 139960 193960 81 40320
40322 2 347547 139977 194000 168 40321
40323 2 347623 139965 194120 178 40322
40324 2 347814 139975 194240 81 40323
40325 2 347790 139948 194400 51 40324
40326 2 347783 140070 194560 64 40325
40327 2 347975 140195 194760 71 40326
40328 2 347966 140200 194840 60 40327
40329 2 347892 140328 195000 176 40328
40330 2 347832 140385 195080 120 40329
40331 2 347836 140713 195280 166 40330
40332 2 347911 140942 195400 102 40331
40333 2 347930 141140 195320 91 40332
40334 2 347807 141148 195240 32 40333
40335 2 347752 141089 195160 51 40334
40336 2 347752 141078 195120 64 40335
40337 2 347876 140595 194960 51 40329
40338 2 347899 140566 194920 60 40337
40339 2 348280 138690 193240 64 40308
40340 2 348130 138666 193320 51 40339
40341 2 347944 138540 193400 86 40340
40342 2 347581 138373 193520 60 40341
40343 2 347586 138274 193600 102 40342
40344 2 347613 138211 193720 71 40343
40345 2 347587 138120 193840 115 40344
40346 2 347664 138063 193920 139 40345
40347 2 347542 137977 194000 98 40346
40348 2 347398 137870 194120 137 40347
40349 2 347292 137812 194240 64 40348
40350 2 354885 136962 191640 86 37504
40351 2 354468 137290 191640 86 40350
40352 2 354474 137332 191680 51 40351
40353 2 354462 137354 191720 104 40352
40354 2 354746 137276 191920 115 40353
40355 2 354800 137199 191960 64 40354
40356 2 354835 137189 192040 60 40355
40357 2 354409 137335 191560 237 40351
40358 2 354405 137382 191480 60 40357
40359 2 354347 137597 191400 -1 40358
40360 2 355040 137225 191640 75 40350
40361 2 355258 137354 191640 60 40360
40362 2 355374 137388 191600 75 40361
40363 2 355545 137530 191560 -1 40362
40364 2 355520 137542 191520 -1 40363
40365 2 355509 137559 191480 -1 40364
40366 2 355485 137601 191600 -1 40363
40367 2 355494 137659 191640 -1 40366
40368 2 355457 137870 191720 -1 40367
40369 2 355476 138084 191760 -1 40368
40370 2 355512 138158 191840 -1 40369
40371 2 354611 136377 191320 96 37501
40372 2 354543 136342 191280 104 40371
40373 2 354530 136348 191200 -1 40372
40374 2 354495 136316 191120 -1 40373
40375 2 356937 136036 190440 51 36589
40376 2 357130 135932 190560 108 40375
40377 2 357318 135883 190640 32 40376
40378 2 357346 135865 190680 51 40377
40379 2 357362 135887 190720 115 40378
40380 2 357320 135968 190760 115 40379
40381 2 357307 135982 190800 120 40380
40382 2 357319 136011 190840 91 40381
40383 2 357337 136016 190880 40 40382
40384 2 357367 136061 190920 139 40383
40385 2 357474 136103 190960 32 40384
40386 2 357514 136186 191000 60 40385
40387 2 357668 136253 191040 40 40386
40388 2 357730 136281 191080 86 40387
40389 2 357816 136347 191120 60 40388
40390 2 357816 136343 191160 60 40389
40391 2 357974 136658 191080 60 40390
40392 2 358082 136733 191040 64 40391
40393 2 358066 136730 191000 96 40392
40394 2 358054 136764 190960 51 40393
40395 2 358335 137237 190920 80 40394
40396 2 358500 137620 190880 32 40395
40397 2 358649 137727 191040 60 40396
40398 2 358753 137872 191080 60 40397
40399 2 358778 137872 191120 75 40398
40400 2 358751 137796 191160 64 40399
40401 2 358665 137729 191200 60 40400
40402 2 358676 137709 191240 102 40401
40403 2 358643 137717 191280 60 40402
40404 2 358634 137711 191320 98 40403
40405 2 358615 137694 191360 75 40404
40406 2 358593 137706 191400 86 40405
40407 2 358896 138118 191040 32 40398
40408 2 358657 138563 191040 75 40407
40409 2 358577 138589 191080 143 40408
40410 2 358583 138641 191120 104 40409
40411 2 358555 138867 191160 71 40410
40412 2 358527 137630 190840 32 40396
40413 2 358540 137564 190720 136 40412
40414 2 358519 137563 190680 51 40413
40415 2 358010 138412 190680 81 40414
40416 2 357869 138568 190720 51 40415
40417 2 357773 138625 190760 137 40416
40418 2 357586 138697 190800 244 40417
40419 2 357599 138723 190840 122 40418
40420 2 357567 138721 190880 107 40419
40421 2 357433 138719 190920 71 40420
40422 2 357372 138713 190960 120 40421
40423 2 357146 138893 191000 143 40422
40424 2 357138 138921 191080 51 40423
40425 2 357040 138789 191120 64 40424
40426 2 356991 138763 191160 81 40425
40427 2 357015 138765 191280 60 40426
40428 2 356949 138788 191320 32 40427
40429 2 356918 138774 191360 96 40428
40430 2 358490 137559 190640 51 40414
40431 2 358458 137552 190600 81 40430
40432 2 358463 137540 190560 60 40431
40433 2 358483 137513 190520 71 40432
40434 2 358517 137481 190480 131 40433
40435 2 358508 137447 190440 75 40434
40436 2 358509 137427 190400 51 40435
40437 2 358516 137407 190360 51 40436
40438 2 358503 137384 190320 51 40437
40439 2 358406 137315 190280 71 40438
40440 2 358331 137321 190240 108 40439
40441 2 357642 136308 191200 71 40390
40442 2 357302 136623 191000 32 40386
40443 2 357228 136774 190960 60 40442
40444 2 357174 136783 190880 166 40443
40445 2 357375 136528 190840 32 40444
40446 2 356719 135516 190480 75 40375
40447 2 356559 135372 190520 32 40446
40448 2 356435 134952 190480 -1 40447
40449 2 356964 135396 190440 90 40446
40450 2 357077 135292 190400 45 40449
40451 2 357527 136452 189080 91 36555
40452 2 357373 136495 189040 101 40451
40453 2 357265 136421 188960 32 40452
40454 2 357209 136364 188880 75 40453
40455 2 357383 136626 189120 32 40451
40456 2 357288 136715 189160 139 40455
40457 2 357264 136845 189200 80 40456
40458 2 357214 136939 189240 75 40457
40459 2 357219 136895 189280 189 40458
40460 2 357210 136930 189320 51 40459
40461 2 357188 136950 189360 32 40460
40462 2 359707 134175 188120 108 36531
40463 2 359850 134045 188240 140 40462
40464 2 360085 134070 188360 75 40463
40465 2 360215 134065 188400 115 40464
40466 2 360214 134050 188440 32 40465
40467 2 360228 134059 188480 108 40466
40468 2 360229 134049 188520 40 40467
40469 2 360198 134056 188560 226 40468
40470 2 360165 134045 188600 86 40469
40471 2 360141 134036 188680 81 40470
40472 2 360119 134036 188720 75 40471
40473 2 360140 134056 188760 196 40472
40474 2 360172 134073 188800 101 40473
40475 2 360112 134062 188840 51 40474
40476 2 360109 134041 188880 71 40475
40477 2 360118 134060 188920 40 40476
40478 2 360101 134085 188960 75 40477
40479 2 360066 134129 189000 181 40478
40480 2 360098 134165 189040 104 40479
40481 2 360108 134173 189080 80 40480
40482 2 360109 134194 189120 124 40481
40483 2 360099 134240 189160 51 40482
40484 2 360123 134246 189200 64 40483
40485 2 360129 134309 189240 64 40484
40486 2 360176 134435 189280 75 40485
40487 2 360343 134569 189560 101 40486
40488 2 360389 134587 189640 75 40487
40489 2 360476 134608 189880 270 40488
40490 2 360507 134661 190080 86 40489
40491 2 360557 134616 190200 40 40490
40492 2 360660 134418 190280 32 40491
40493 2 360731 134330 190360 198 40492
40494 2 360657 134272 190440 60 40493
40495 2 360698 134321 190560 32 40494
40496 2 360695 134473 190680 32 40495
40497 2 360643 134536 190720 128 40496
40498 2 360592 134599 190760 102 40497
40499 2 360593 134616 190800 160 40498
40500 2 360592 134628 190840 80 40499
40501 2 360579 134623 190880 104 40500
40502 2 360565 134686 190960 40 40501
40503 2 360520 134719 191040 64 40502
40504 2 360472 134719 191120 102 40503
40505 2 360397 134718 191240 115 40504
40506 2 360355 134724 191320 124 40505
40507 2 360267 134722 191360 32 40506
40508 2 360248 134683 191400 90 40507
40509 2 360226 134682 191440 160 40508
40510 2 360176 134683 191480 51 40509
40511 2 360148 134710 191520 45 40510
40512 2 359814 134791 191520 32 40511
40513 2 359723 134784 191560 45 40512
40514 2 359648 134754 191600 -1 40513
40515 2 359630 134783 191640 -1 40514
40516 2 360122 134711 191560 163 40511
40517 2 360058 134699 191600 71 40516
40518 2 360671 134971 191360 135 40507
40519 2 360728 135122 191400 51 40518
40520 2 360751 135198 191440 64 40519
40521 2 360754 135215 191480 75 40520
40522 2 360738 135275 191520 75 40521
40523 2 360754 135305 191560 102 40522
40524 2 360736 135322 191600 40 40523
40525 2 360743 135345 191640 148 40524
40526 2 360740 135394 191680 40 40525
40527 2 360748 135392 191720 71 40526
40528 2 360722 135434 191760 51 40527
40529 2 360725 135449 191800 51 40528
40530 2 360704 135573 191840 192 40529
40531 2 360672 135611 191880 131 40530
40532 2 360666 135645 191920 45 40531
40533 2 360706 135671 191960 32 40532
40534 2 360740 135712 192000 32 40533
40535 2 360756 135748 192040 40 40534
40536 2 360781 135794 192080 60 40535
40537 2 360761 135849 192120 101 40536
40538 2 360796 135894 192160 135 40537
40539 2 360805 135910 192200 107 40538
40540 2 360742 135917 192240 189 40539
40541 2 360752 135905 192280 107 40540
40542 2 360747 135878 192320 96 40541
40543 2 360708 135864 192360 137 40542
40544 2 360705 135944 192400 139 40543
40545 2 360696 135991 192440 60 40544
40546 2 360696 136023 192480 136 40545
40547 2 360676 136037 192520 60 40546
40548 2 360672 136046 192560 80 40547
40549 2 360645 136115 192600 64 40548
40550 2 360623 136158 192640 64 40549
40551 2 360621 136169 192680 101 40550
40552 2 360557 136207 192720 60 40551
40553 2 360543 136289 192760 154 40552
40554 2 360554 136295 192800 51 40553
40555 2 360504 136282 192840 131 40554
40556 2 360516 136288 192880 160 40555
40557 2 360528 136308 192920 60 40556
40558 2 360522 136306 192960 86 40557
40559 2 360419 136340 193000 60 40558
40560 2 360381 136283 193040 81 40559
40561 2 360327 136264 193080 81 40560
40562 2 360315 136259 193120 86 40561
40563 2 360288 136225 193160 139 40562
40564 2 360197 136144 193200 40 40563
40565 2 360183 136080 193240 81 40564
40566 2 360199 136072 193280 81 40565
40567 2 360218 136048 193320 51 40566
40568 2 360241 136040 193360 81 40567
40569 2 360201 135959 193400 75 40568
40570 2 360233 135958 193440 80 40569
40571 2 360188 135757 193480 64 40570
40572 2 360130 135628 193520 96 40571
40573 2 360086 135512 193560 175 40572
40574 2 360066 135472 193600 81 40573
40575 2 360040 135422 193640 32 40574
40576 2 360009 135807 193680 40 40575
40577 2 359951 135958 193760 51 40576
40578 2 359918 136039 193800 81 40577
40579 2 359979 135322 193720 75 40575
40580 2 359965 135140 193760 148 40579
40581 2 359974 135132 193800 60 40580
40582 2 359988 135110 193840 32 40581
40583 2 359986 135090 193880 172 40582
40584 2 360012 135014 193920 115 40583
40585 2 360051 134887 193960 80 40584
40586 2 360098 134727 194000 60 40585
40587 2 360122 134618 194040 237 40586
40588 2 360156 134594 194080 128 40587
40589 2 360175 134579 194120 178 40588
40590 2 360188 134549 194160 139 40589
40591 2 360203 134540 194200 32 40590
40592 2 360172 134518 194240 71 40591
40593 2 360198 134501 194280 32 40592
40594 2 360157 134192 194320 51 40593
40595 2 360154 134138 194360 75 40594
40596 2 360088 134081 194400 131 40595
40597 2 360099 134073 194440 71 40596
40598 2 360109 134057 194480 51 40597
40599 2 360118 134050 194520 143 40598
40600 2 360126 134023 194560 51 40599
40601 2 360133 134009 194600 71 40600
40602 2 360128 133943 194640 86 40601
40603 2 360098 133950 194680 71 40602
40604 2 360137 133933 194720 40 40603
40605 2 360088 133929 194760 51 40604
40606 2 359870 133916 194800 45 40605
40607 2 359669 133950 194840 81 40606
40608 2 359546 133981 194880 45 40607
40609 2 359284 134089 194920 221 40608
40610 2 368418 126511 180600 75 31395
40611 2 368987 126630 180640 86 40610
40612 2 369287 126529 180680 81 40611
40613 2 369369 126491 180720 32 40612
40614 2 369467 126523 180760 154 40613
40615 2 369895 126705 180800 75 40614
40616 2 369874 126733 180840 71 40615
40617 2 369902 126737 180880 32 40616
40618 2 369910 126759 180920 51 40617
40619 2 369908 126785 180960 140 40618
40620 2 370384 126422 181000 122 40619
40621 2 370465 126356 181120 107 40620
40622 2 370480 126353 181160 163 40621
40623 2 370488 126393 181200 102 40622
40624 2 370516 126553 181280 75 40623
40625 2 370510 126577 181320 60 40624
40626 2 370586 126493 181480 139 40625
40627 2 370562 126449 181600 60 40626
40628 2 370586 126433 181720 120 40627
40629 2 370670 126409 181800 60 40628
40630 2 370746 126333 181880 104 40629
40631 2 370714 126289 182000 51 40630
40632 2 370702 125777 182040 98 40631
40633 2 370754 126269 182080 91 40632
40634 2 370738 126261 182120 51 40633
40635 2 370732 126209 182160 75 40634
40636 2 370776 126073 182280 172 40635
40637 2 370766 125937 182360 60 40636
40638 2 370750 125917 182400 32 40637
40639 2 370714 125837 182480 51 40638
40640 2 370682 125917 182520 96 40639
40641 2 370728 125901 182640 71 40640
40642 2 370406 126157 182680 124 40641
40643 2 370318 126161 182760 102 40642
40644 2 370310 126197 182840 51 40643
40645 2 370326 126221 182920 51 40644
40646 2 370474 126273 182960 176 40645
40647 2 370590 126265 183000 122 40646
40648 2 370610 126229 183080 51 40647
40649 2 370582 126157 183160 120 40648
40650 2 370566 126097 183240 98 40649
40651 2 371202 125893 182600 80 40641
40652 2 371498 126001 182560 60 40651
40653 2 371698 126017 182480 75 40652
40654 2 371690 126085 182400 51 40653
40655 2 371740 126117 182280 32 40654
40656 2 371868 126225 182240 60 40655
40657 2 370750 126557 182640 60 40641
40658 2 370508 126785 182680 120 40657
40659 2 370360 127249 182680 64 40658
40660 2 370130 127421 182640 32 40659
40661 2 370058 127521 182600 108 40660
40662 2 369962 127825 182520 51 40661
40663 2 369544 128137 182560 98 40662
40664 2 369162 128317 182600 153 40663
40665 2 369190 128417 182520 80 40664
40666 2 369306 128745 182440 150 40665
40667 2 369026 128289 182680 40 40664
40668 2 370560 125337 182480 136 40639
40669 2 370328 124741 182480 32 40668
40670 2 370182 124569 182400 32 40669
40671 2 370197 124628 182360 71 40670
40672 2 370254 124701 182280 80 40671
40673 2 370394 124865 182160 60 40672
40674 2 370550 124977 182080 256 40673
40675 2 370542 124461 182040 51 40674
40676 2 370692 124941 182000 32 40675
40677 2 370820 124945 181960 176 40676
40678 2 370860 124953 181880 81 40677
40679 2 370868 124949 181800 101 40678
40680 2 370824 124953 181720 139 40679
40681 2 370122 124105 182440 51 40670
40682 2 370110 124021 182400 60 40681
40683 2 369998 123881 182360 60 40682
40684 2 369826 123817 182280 96 40683
40685 2 369794 123741 182240 45 40684
40686 2 369762 123665 182200 51 40685
40687 2 369818 123693 182120 51 40686
40688 2 369618 123529 182240 45 40685
40689 2 370064 124533 182440 96 40670
40690 2 369936 124477 182520 45 40689
40691 2 369800 124449 182640 60 40690
40692 2 369500 124369 182680 71 40691
40693 2 369625 127178 181360 134 40619
40694 2 369779 127244 181440 140 40693
40695 2 370355 127097 180960 64 40619
40696 2 370613 127305 181120 71 40695
40697 2 370763 127506 181200 32 40696
40698 2 370211 126660 180680 91 40615
40699 2 370338 126582 180600 45 40698
40700 2 370383 126530 180520 32 40699
40701 2 370198 126362 180440 32 40700
40702 2 369904 126076 180400 32 40701
40703 2 369930 126014 180360 120 40702
40704 2 369892 126001 180320 81 40703
40705 2 369874 125974 180280 45 40704
40706 2 369862 125937 180240 71 40705
40707 2 369856 125907 180200 40 40706
40708 2 369835 125876 180160 -1 40707
40709 2 370900 131387 175200 71 28500
40710 2 370886 131352 175120 108 40709
40711 2 370718 131306 175000 80 40710
40712 2 370668 131321 174960 137 40711
40713 2 370636 131370 174920 96 40712
40714 2 375116 134589 173120 60 28459
40715 2 375016 134523 173080 163 40714
40716 2 374980 134474 173040 71 40715
40717 2 377067 134695 172640 120 28448
40718 2 377114 134644 172680 256 40717
40719 2 377073 134560 172720 175 40718
40720 2 377077 134571 172760 71 40719
40721 2 377078 134576 172800 51 40720
40722 2 383435 139919 170000 86 28422
40723 2 383693 140076 170080 104 40722
40724 2 383882 140092 170160 226 40723
40725 2 384015 140139 170280 131 40724
40726 2 384180 140168 170360 40 40725
40727 2 384373 140202 170520 80 40726
40728 2 384674 140257 170640 75 40727
40729 2 384751 140268 170760 230 40728
40730 2 384897 140324 170840 90 40729
40731 2 385018 140339 170920 32 40730
40732 2 385166 140298 171000 86 40731
40733 2 385279 140360 171080 101 40732
40734 2 385315 140382 171120 273 40733
40735 2 386851 140422 171120 64 40734
40736 2 387033 140468 171400 64 40735
40737 2 387446 140532 171520 32 40736
40738 2 387697 140700 171600 51 40737
40739 2 387859 140784 171680 104 40738
40740 2 387976 140876 171760 75 40739
40741 2 388030 140964 171840 32 40740
40742 2 388091 141110 171920 131 40741
40743 2 388092 141155 172000 102 40742
40744 2 388160 141184 172080 32 40743
40745 2 388237 141304 172160 101 40744
40746 2 388263 141377 172320 75 40745
40747 2 388371 141429 172400 60 40746
40748 2 388447 141516 172480 40 40747
40749 2 388541 141585 172560 148 40748
40750 2 388581 141605 172600 204 40749
40751 2 388596 141689 172680 139 40750
40752 2 388624 141795 172760 163 40751
40753 2 388767 141858 172840 143 40752
40754 2 388955 141881 172920 150 40753
40755 2 389046 141918 173000 122 40754
40756 2 389128 141865 173080 32 40755
40757 2 389232 141861 173160 156 40756
40758 2 389293 141865 173240 101 40757
40759 2 389335 141790 173320 101 40758
40760 2 389361 141805 173400 75 40759
40761 2 389349 141781 173480 32 40760
40762 2 389464 141686 173600 60 40761
40763 2 389523 141715 173680 60 40762
40764 2 389555 141749 173760 160 40763
40765 2 389608 141763 173840 189 40764
40766 2 389764 141686 173920 204 40765
40767 2 389954 141664 174000 139 40766
40768 2 390121 141654 174160 51 40767
40769 2 390352 141707 174280 107 40768
40770 2 390454 141680 174360 81 40769
40771 2 390479 141777 174440 81 40770
40772 2 390632 141899 174560 98 40771
40773 2 390681 141902 174640 45 40772
40774 2 390797 141891 174720 172 40773
40775 2 390850 141912 174800 131 40774
40776 2 390960 141934 174880 75 40775
40777 2 391061 141960 174960 124 40776
40778 2 391175 141962 175040 164 40777
40779 2 391267 141980 175120 32 40778
40780 2 391334 141968 175200 98 40779
40781 2 391449 141948 175280 120 40780
40782 2 391818 141889 175360 32 40781
40783 2 391891 141888 175440 128 40782
40784 2 391969 141786 175520 190 40783
40785 2 392097 141732 175600 150 40784
40786 2 392250 141813 175720 139 40785
40787 2 392385 141865 175880 102 40786
40788 2 392497 141837 176000 71 40787
40789 2 392601 141800 176120 107 40788
40790 2 392764 141763 176240 102 40789
40791 2 393074 141672 176320 120 40790
40792 2 393271 141615 176400 96 40791
40793 2 393424 141553 176480 150 40792
40794 2 393579 141486 176520 101 40793
40795 2 393809 141496 176600 32 40794
40796 2 393849 141529 176680 102 40795
40797 2 393920 141529 176720 32 40796
40798 2 394038 141519 176840 204 40797
40799 2 394099 141509 176920 104 40798
40800 2 394131 141465 177000 102 40799
40801 2 394206 141468 177120 98 40800
40802 2 394340 141471 177280 102 40801
40803 2 394418 141427 177360 140 40802
40804 2 394501 141362 177440 71 40803
40805 2 394624 141266 177560 51 40804
40806 2 394781 141180 177640 60 40805
40807 2 394928 141127 177720 51 40806
40808 2 395043 141070 177800 32 40807
40809 2 395199 141017 177920 81 40808
40810 2 395337 140837 178040 96 40809
40811 2 395440 140775 178120 104 40810
40812 2 395637 140601 178240 128 40811
40813 2 395925 140280 178360 40 40812
40814 2 396136 140076 178440 60 40813
40815 2 396439 139877 178560 240 40814
40816 2 396522 139853 178680 102 40815
40817 2 396770 139675 178920 40 40816
40818 2 396909 139373 179160 80 40817
40819 2 397039 139286 179320 75 40818
40820 2 397246 139095 179480 196 40819
40821 2 397322 139040 179640 96 40820
40822 2 397634 138908 179760 197 40821
40823 2 397926 138768 179880 101 40822
40824 2 398224 138648 179960 51 40823
40825 2 398566 138476 180040 107 40824
40826 2 399124 138424 180160 45 40825
40827 2 399810 138068 180360 124 40826
40828 2 399917 138056 180480 102 40827
40829 2 400297 138109 180640 137 40828
40830 2 400797 137990 180760 86 40829
40831 2 400862 138036 180920 120 40830
40832 2 401033 137987 181000 98 40831
40833 2 401193 137894 181080 140 40832
40834 2 401274 137818 181120 128 40833
40835 2 401331 137868 181320 90 40834
40836 2 401546 137768 181560 102 40835
40837 2 401689 137693 181760 80 40836
40838 2 401859 137618 181880 81 40837
40839 2 401664 138209 182040 226 40838
40840 2 401950 137479 182120 81 40839
40841 2 402067 137390 182240 64 40840
40842 2 402142 137359 182320 108 40841
40843 2 402230 137316 182440 32 40842
40844 2 402527 137082 182600 196 40843
40845 2 402560 136959 182760 134 40844
40846 2 402733 136918 182880 60 40845
40847 2 402922 136890 183000 45 40846
40848 2 403466 136790 183160 51 40847
40849 2 403738 136768 183320 32 40848
40850 2 404185 136899 183400 40 40849
40851 2 405200 137329 183600 40 40850
40852 2 405998 137713 184080 136 40851
40853 2 406597 137822 184280 120 40852
40854 2 407077 137957 184440 102 40853
40855 2 408117 137949 184760 90 40854
40856 2 409012 138036 184960 91 40855
40857 2 409587 138102 185040 86 40856
40858 2 410422 138380 185160 90 40857
40859 2 410680 138637 185320 200 40858
40860 2 411014 138845 185520 75 40859
40861 2 411225 139038 185720 164 40860
40862 2 411365 139073 185800 75 40861
40863 2 411516 139086 185920 104 40862
40864 2 411552 139069 185960 86 40863
40865 2 411662 139018 186080 32 40864
40866 2 411805 138943 186200 101 40865
40867 2 411866 138927 186280 45 40866
40868 2 412014 138970 186480 80 40867
40869 2 412168 138916 186680 71 40868
40870 2 412214 139005 186960 226 40869
40871 2 412757 139100 187840 159 40870
40872 2 412782 139104 187880 156 40871
40873 2 412918 139136 187920 71 40872
40874 2 413454 139181 188160 71 40873
40875 2 413894 139010 188200 189 40874
40876 2 415010 138742 188360 156 40875
40877 2 415258 138680 188440 108 40876
40878 2 415792 138647 188640 108 40877
40879 2 416014 138652 188720 60 40878
40880 2 416562 138590 188840 75 40879
40881 2 417016 138610 188920 101 40880
40882 2 418209 138650 189120 90 40881
40883 2 418571 138722 189400 71 40882
40884 2 419862 138344 188920 51 40883
40885 2 420388 138223 188840 107 40884
40886 2 420842 138184 188880 45 40885
40887 2 420890 138166 189000 98 40886
40888 2 420960 138247 189120 81 40887
40889 2 421011 138227 189240 45 40888
40890 2 421154 138253 189400 51 40889
40891 2 421175 138305 189600 160 40890
40892 2 421194 138255 189840 51 40891
40893 2 421128 138222 190040 81 40892
40894 2 421121 138269 190240 75 40893
40895 2 421348 138299 190480 75 40894
40896 2 421509 138479 190680 101 40895
40897 2 421581 138707 190920 45 40896
40898 2 421647 138878 191240 81 40897
40899 2 421714 138771 191480 139 40898
40900 2 421625 138796 191720 40 40899
40901 2 421634 138838 191920 32 40900
40902 2 421564 138908 192120 198 40901
40903 2 421397 139054 192320 32 40902
40904 2 421162 139394 192560 32 40903
40905 2 421095 139606 192760 32 40904
40906 2 421031 139799 192960 96 40905
40907 2 421058 139934 193120 164 40906
40908 2 421066 139971 193160 45 40907
40909 2 421062 140115 193360 115 40908
40910 2 421039 140327 193560 150 40909
40911 2 420897 140411 193880 90 40910
40912 2 420719 140518 194080 75 40911
40913 2 420638 140616 194280 115 40912
40914 2 420713 140665 194480 40 40913
40915 2 420708 140746 194640 181 40914
40916 2 420733 140854 194800 32 40915
40917 2 420746 140983 195000 51 40916
40918 2 420710 141098 195200 71 40917
40919 2 420540 141195 195400 51 40918
40920 2 420387 141250 195520 64 40919
40921 2 420338 141272 195560 189 40920
40922 2 420231 141267 195600 81 40921
40923 2 419813 141260 195760 71 40922
40924 2 419586 141204 195880 91 40923
40925 2 419382 141173 196080 107 40924
40926 2 419274 141169 196240 32 40925
40927 2 419174 141146 196440 136 40926
40928 2 419087 141190 196640 51 40927
40929 2 418906 141175 196800 160 40928
40930 2 418756 141217 197000 32 40929
40931 2 418438 141337 197160 80 40930
40932 2 418321 141456 197360 212 40931
40933 2 417971 141672 197560 104 40932
40934 2 417839 141888 197680 115 40933
40935 2 417828 141894 197720 51 40934
40936 2 417812 141895 197760 91 40935
40937 2 417804 141903 197800 80 40936
40938 2 417798 141910 197840 128 40937
40939 2 417788 141913 197880 81 40938
40940 2 417698 141933 197920 229 40939
40941 2 417613 141953 197960 124 40940
40942 2 417509 141971 198000 115 40941
40943 2 417033 142024 198080 51 40942
40944 2 416790 142047 198120 96 40943
40945 2 416563 142085 198160 86 40944
40946 2 416325 142113 198200 154 40945
40947 2 416289 142117 198240 45 40946
40948 2 416252 142128 198280 71 40947
40949 2 416222 142086 198320 115 40948
40950 2 416196 142106 198360 175 40949
40951 2 416177 142126 198400 32 40950
40952 2 416086 142141 198440 139 40951
40953 2 416002 142169 198480 81 40952
40954 2 415933 142209 198520 32 40953
40955 2 415833 142220 198560 71 40954
40956 2 415743 142219 198600 137 40955
40957 2 415653 142237 198640 60 40956
40958 2 415644 142265 198680 32 40957
40959 2 415634 142297 198720 32 40958
40960 2 415631 142337 198760 81 40959
40961 2 415623 142372 198800 120 40960
40962 2 415602 142400 198840 175 40961
40963 2 415572 142436 198880 98 40962
40964 2 415549 142471 198920 51 40963
40965 2 415531 142510 198960 32 40964
40966 2 415443 142560 199000 178 40965
40967 2 415350 142612 199040 51 40966
40968 2 415259 142643 199080 51 40967
40969 2 415164 142676 199120 166 40968
40970 2 415128 142692 199160 120 40969
40971 2 415093 142707 199200 86 40970
40972 2 415044 142716 199240 90 40971
40973 2 415003 142725 199280 64 40972
40974 2 414966 142740 199320 71 40973
40975 2 414932 142762 199360 71 40974
40976 2 414894 142782 199400 90 40975
40977 2 414858 142798 199440 81 40976
40978 2 414835 142825 199480 60 40977
40979 2 414820 142853 199520 51 40978
40980 2 414807 142889 199560 107 40979
40981 2 414783 142925 199600 98 40980
40982 2 414803 142908 199640 75 40981
40983 2 414819 142904 199680 60 40982
40984 2 414827 142887 199720 32 40983
40985 2 414781 142915 199760 40 40984
40986 2 414747 142937 199800 60 40985
40987 2 414710 142968 199840 45 40986
40988 2 414671 142991 199880 107 40987
40989 2 414635 143019 199920 32 40988
40990 2 414621 143008 199960 96 40989
40991 2 414608 143025 2e+05 128 40990
40992 2 414598 143168 200040 136 40991
40993 2 414679 143213 200080 60 40992
40994 2 414775 143306 200120 45 40993
40995 2 414811 143370 200160 124 40994
40996 2 414864 143452 200200 51 40995
40997 2 414914 143544 200240 60 40996
40998 2 414955 143617 200280 175 40997
40999 2 414980 143670 200320 80 40998
41000 2 415019 143708 200360 51 40999
41001 2 415042 143724 200400 60 41000
41002 2 415058 143738 200480 186 41001
41003 2 415012 143832 200520 32 41002
41004 2 414930 143889 200560 102 41003
41005 2 414840 143945 200600 40 41004
41006 2 414788 143971 200640 45 41005
41007 2 414694 143943 200680 81 41006
41008 2 414618 143944 200720 148 41007
41009 2 414534 143925 200760 32 41008
41010 2 414484 143853 200800 40 41009
41011 2 414436 143811 200840 160 41010
41012 2 414390 143757 200880 120 41011
41013 2 414327 143702 200920 128 41012
41014 2 414281 143670 200960 124 41013
41015 2 414238 143642 201000 80 41014
41016 2 414220 143563 201040 75 41015
41017 2 414229 143599 201080 217 41016
41018 2 414175 143637 201120 186 41017
41019 2 414127 143667 201160 108 41018
41020 2 414072 143707 201200 60 41019
41021 2 414026 143739 201240 96 41020
41022 2 414016 143753 201280 51 41021
41023 2 414003 143773 201320 64 41022
41024 2 414005 143765 201360 71 41023
41025 2 414009 143769 201400 107 41024
41026 2 413993 143800 201440 101 41025
41027 2 413983 143801 201480 64 41026
41028 2 413968 143828 201520 60 41027
41029 2 413955 143838 201560 81 41028
41030 2 414021 143930 201600 60 41029
41031 2 414086 144024 201640 140 41030
41032 2 414162 144112 201680 51 41031
41033 2 414046 144138 201720 107 41032
41034 2 413941 144163 201760 91 41033
41035 2 413838 144161 201800 197 41034
41036 2 413419 144511 201760 81 41035
41037 2 413295 144502 201680 71 41036
41038 2 413247 144489 201640 98 41037
41039 2 413201 144473 201600 124 41038
41040 2 413147 144460 201560 64 41039
41041 2 413896 144204 201840 200 41035
41042 2 413878 144259 201880 71 41041
41043 2 413899 144304 201920 60 41042
41044 2 413379 144263 201920 86 41043
41045 2 412990 143935 201920 60 41044
41046 2 412412 143790 201920 80 41045
41047 2 412380 143782 201880 80 41046
41048 2 412415 143761 201840 176 41047
41049 2 412357 143763 201800 32 41048
41050 2 412364 143762 201760 108 41049
41051 2 412373 143745 201720 71 41050
41052 2 412351 143719 201680 101 41051
41053 2 412301 143681 201640 124 41052
41054 2 412325 143649 201600 51 41053
41055 2 412327 143636 201560 51 41054
41056 2 412256 143843 202080 148 41046
41057 2 411946 143728 202280 124 41056
41058 2 411950 143752 202440 86 41057
41059 2 411927 143817 202520 64 41058
41060 2 411920 143857 202560 32 41059
41061 2 411923 143929 202640 60 41060
41062 2 411867 143980 202760 71 41061
41063 2 413898 144356 201960 143 41043
41064 2 413930 144387 202000 81 41063
41065 2 413925 144501 202040 81 41064
41066 2 413928 144595 202080 98 41065
41067 2 413935 144694 202120 51 41066
41068 2 413934 144796 202160 32 41067
41069 2 413989 144801 202200 60 41068
41070 2 413963 144910 202240 141 41069
41071 2 413993 144940 202280 135 41070
41072 2 414011 144946 202320 101 41071
41073 2 414033 144972 202360 45 41072
41074 2 414053 144985 202400 135 41073
41075 2 414077 144984 202440 90 41074
41076 2 414090 145002 202480 178 41075
41077 2 414112 145006 202520 51 41076
41078 2 414069 145065 202560 64 41077
41079 2 414023 145101 202600 197 41078
41080 2 413996 145170 202640 32 41079
41081 2 413970 145255 202680 75 41080
41082 2 413184 145984 203080 81 41081
41083 2 413024 146208 203080 75 41082
41084 2 413024 146464 203080 40 41083
41085 2 413024 146688 202920 71 41084
41086 2 412960 146816 202680 96 41085
41087 2 412864 146816 202400 137 41086
41088 2 412864 146816 202360 143 41087
41089 2 412896 146752 202080 160 41088
41090 2 413152 146752 201960 75 41089
41091 2 413408 146752 201920 51 41090
41092 2 413664 146752 201880 75 41091
41093 2 413920 146624 201800 51 41092
41094 2 414144 146496 201720 60 41093
41095 2 414368 146368 201640 40 41094
41096 2 414400 146336 201600 32 41095
41097 2 412832 146848 202360 153 41088
41098 2 412235 146283 202040 81 41097
41099 2 411875 146101 202160 -1 41098
41100 2 411781 146039 202280 -1 41099
41101 2 411605 145936 202440 -1 41100
41102 2 411410 145912 202560 -1 41101
41103 2 411165 145846 202720 -1 41102
41104 2 410866 145733 202760 -1 41103
41105 2 410776 145689 202840 -1 41104
41106 2 410781 145686 202960 -1 41105
41107 2 410783 145693 203000 -1 41106
41108 2 412086 146142 201960 64 41098
41109 2 412085 146061 201920 -1 41108
41110 2 412316 145896 201800 -1 41109
41111 2 412297 145866 201760 -1 41110
41112 2 412560 146838 202360 -1 41097
41113 2 412704 147104 202440 104 41097
41114 2 412556 147302 202720 89 41113
41115 2 412450 147443 202920 78 41114
41116 2 412212 147045 202920 -1 41115
41117 2 412260 147698 203280 60 41115
41118 2 412198 147779 203480 75 41117
41119 2 412115 148164 203880 71 41118
41120 2 411958 147928 203960 -1 41119
41121 2 411834 147868 204040 -1 41120
41122 2 411839 147873 204120 -1 41121
41123 2 412285 147936 203960 -1 41120
41124 2 412610 146914 202720 -1 41114
41125 2 413024 145792 203120 143 41082
41126 2 412896 145568 203120 98 41125
41127 2 412896 145344 202960 81 41126
41128 2 412768 145120 202960 60 41127
41129 2 412640 145120 202960 45 41128
41130 2 414178 145486 203160 81 41081
41131 2 413459 145808 203160 -1 41130
41132 2 414317 145640 203480 85 41130
41133 2 414079 145716 203480 -1 41132
41134 2 414594 145948 204120 94 41132
41135 2 414646 146006 204240 96 41134
41136 2 415443 146011 203680 101 41135
41137 2 415614 146029 203600 100 41136
41138 2 416384 146112 203240 96 41137
41139 2 416640 146144 203120 108 41138
41140 2 416704 146144 203080 104 41139
41141 2 415708 146020 203600 -1 41137
41142 2 415820 146123 205080 137 41135
41143 2 416448 146976 205640 80 41142
41144 2 416640 147168 205760 91 41143
41145 2 416800 147360 205880 154 41144
41146 2 417468 146887 206560 101 41145
41147 2 417549 146676 206600 99 41146
41148 2 417585 146552 206720 94 41147
41149 2 417535 146455 206840 89 41148
41150 2 417535 146474 207160 77 41149
41151 2 417568 146535 207240 74 41150
41152 2 417536 146496 207520 64 41151
41153 2 417376 146368 207720 75 41152
41154 2 417152 146240 207840 60 41153
41155 2 416960 146048 207840 91 41154
41156 2 416800 145824 207880 115 41155
41157 2 416672 145632 208000 91 41156
41158 2 416512 145472 207800 90 41157
41159 2 416480 145440 207760 81 41158
41160 2 417234 147358 206640 89 41146
41161 2 417257 147498 206720 77 41160
41162 2 417279 147585 206840 60 41161
41163 2 417056 147744 207040 32 41162
41164 2 416896 147872 207200 40 41163
41165 2 416704 148064 207240 40 41164
41166 2 416448 148096 207240 120 41165
41167 2 416192 148192 207200 163 41166
41168 2 415936 148128 207120 120 41167
41169 2 415680 148128 207080 124 41168
41170 2 415424 148064 207000 124 41169
41171 2 415168 148000 207040 96 41170
41172 2 414912 147968 207080 96 41171
41173 2 414656 148000 207120 175 41172
41174 2 414432 148000 207000 98 41173
41175 2 414176 148000 207080 192 41174
41176 2 413952 148000 207200 248 41175
41177 2 413696 147904 207240 217 41176
41178 2 413472 147904 207400 200 41177
41179 2 413248 148000 207520 200 41178
41180 2 413120 148160 207680 186 41179
41181 2 412992 148320 207840 178 41180
41182 2 413088 148192 208040 64 41181
41183 2 413216 148000 208160 60 41182
41184 2 413376 147776 208200 45 41183
41185 2 413568 147584 208280 80 41184
41186 2 413728 147424 208400 90 41185
41187 2 413888 147296 208600 124 41186
41188 2 414112 147200 208720 98 41187
41189 2 414144 147168 208760 90 41188
41190 2 412896 148416 207920 134 41181
41191 2 412576 148448 207800 75 41190
41192 2 412448 148288 207640 32 41191
41193 2 412288 148128 207440 51 41192
41194 2 411880 147564 207000 61 41193
41195 2 411769 147410 206880 64 41194
41196 2 412960 148608 208080 128 41190
41197 2 412768 148800 208080 108 41196
41198 2 412576 148992 208160 134 41197
41199 2 412384 149184 208280 134 41198
41200 2 412256 149248 208360 197 41199
41201 2 412288 149088 208560 168 41200
41202 2 412160 148928 208760 107 41201
41203 2 412000 148928 209000 32 41202
41204 2 411968 148928 209280 51 41203
41205 2 411904 148960 209560 45 41204
41206 2 411840 148896 209640 40 41205
41207 2 412128 149472 208280 205 41200
41208 2 412128 149696 208200 200 41207
41209 2 412320 149888 208120 40 41208
41210 2 412480 150080 208160 51 41209
41211 2 412608 150336 208160 81 41210
41212 2 412640 150368 208200 71 41211
41213 2 412000 149920 208240 139 41208
41214 2 411904 150176 208280 98 41213
41215 2 411936 150432 208280 75 41214
41216 2 412064 150656 208400 60 41215
41217 2 412128 150912 208440 75 41216
41218 2 412160 151168 208440 80 41217
41219 2 412224 151424 208520 81 41218
41220 2 412320 151648 208600 90 41219
41221 2 412384 151712 208600 91 41220
41222 2 412448 151712 208320 32 41221
41223 2 412608 151712 208120 81 41222
41224 2 412832 151680 208000 64 41223
41225 2 412960 151680 207920 32 41224
41226 2 412416 151968 208640 40 41221
41227 2 412416 152192 208800 32 41226
41228 2 412320 152352 209000 32 41227
41229 2 412064 152448 209000 51 41228
41230 2 411808 152352 209000 101 41229
41231 2 411584 152256 208920 81 41230
41232 2 411328 152160 208840 80 41231
41233 2 411104 152000 208720 75 41232
41234 2 410912 151904 208520 51 41233
41235 2 410752 151744 208360 40 41234
41236 2 410560 151616 208240 75 41235
41237 2 410368 151520 208080 75 41236
41238 2 410208 151360 207920 75 41237
41239 2 409984 151328 207720 98 41238
41240 2 409824 151328 207520 81 41239
41241 2 409664 151328 207320 64 41240
41242 2 409536 151328 207080 108 41241
41243 2 409408 151488 206880 32 41242
41244 2 409280 151648 206680 51 41243
41245 2 409248 151808 206480 75 41244
41246 2 409312 152064 206400 120 41245
41247 2 409472 152288 206320 128 41246
41248 2 409372 153154 205560 98 41247
41249 2 410368 153632 205640 80 41248
41250 2 410624 153728 205720 51 41249
41251 2 410880 153856 205800 40 41250
41252 2 411136 153856 205840 40 41251
41253 2 411392 153856 205880 40 41252
41254 2 411424 153856 205880 40 41253
41255 2 411555 153712 205760 -1 41254
41256 2 411526 153572 205680 -1 41255
41257 2 409423 153048 205200 98 41248
41258 2 409296 153008 205200 -1 41257
41259 2 409560 152765 204240 101 41257
41260 2 409699 152600 204080 51 41259
41261 2 408487 153363 206320 45 41248
41262 2 408373 153216 206400 -1 41261
41263 2 408255 153172 206440 -1 41262
41264 2 408152 153125 206520 -1 41263
41265 2 408062 153152 206600 -1 41264
41266 2 407983 153105 206720 -1 41265
41267 2 407966 153112 206880 -1 41266
41268 2 407938 153099 206920 -1 41267
41269 2 407688 153052 207000 -1 41268
41270 2 407742 153072 207080 -1 41269
41271 2 407696 153054 207160 -1 41270
41272 2 407691 152997 207240 -1 41271
41273 2 407686 152842 207360 -1 41272
41274 2 407532 152839 207480 -1 41273
41275 2 407531 152875 207520 -1 41274
41276 2 417248 147872 207200 75 41163
41277 2 417408 148032 207400 107 41276
41278 2 417568 148128 207600 96 41277
41279 2 417664 148288 207800 75 41278
41280 2 417696 148480 208000 101 41279
41281 2 417824 148704 208160 102 41280
41282 2 417824 148928 208280 81 41281
41283 2 417824 149088 208480 96 41282
41284 2 417792 149248 208680 75 41283
41285 2 417664 149408 208880 71 41284
41286 2 417504 149536 209080 102 41285
41287 2 417312 149600 209280 140 41286
41288 2 417152 149760 209400 160 41287
41289 2 417024 149952 209560 115 41288
41290 2 416896 150144 209720 164 41289
41291 2 416672 150272 209800 136 41290
41292 2 416480 150400 209960 81 41291
41293 2 416320 150496 210160 91 41292
41294 2 416192 150624 210360 108 41293
41295 2 416096 150752 210560 122 41294
41296 2 416000 150816 210800 135 41295
41297 2 415968 150944 211040 196 41296
41298 2 415904 151104 211240 163 41297
41299 2 415936 151296 211400 190 41298
41300 2 415968 151328 211440 204 41299
41301 2 415776 151520 211400 228 41300
41302 2 415648 151520 211240 226 41301
41303 2 415648 151552 210960 51 41302
41304 2 415808 151552 210720 32 41303
41305 2 415744 151712 210520 40 41304
41306 2 415584 151872 210360 71 41305
41307 2 415552 151904 210320 75 41306
41308 2 415392 151520 211280 237 41302
41309 2 415168 151360 211280 137 41308
41310 2 414912 151360 211280 45 41309
41311 2 414784 151584 211360 40 41310
41312 2 414560 151712 211280 40 41311
41313 2 416192 151424 211600 163 41300
41314 2 416256 151616 211760 163 41313
41315 2 416416 151776 211880 178 41314
41316 2 416544 151904 211920 186 41315
41317 2 416608 151872 211680 202 41316
41318 2 416640 151872 211600 178 41317
41319 2 416768 152128 211600 96 41318
41320 2 416992 152288 211600 45 41319
41321 2 417248 152352 211600 40 41320
41322 2 417504 152352 211600 64 41321
41323 2 417760 152224 211680 71 41322
41324 2 417792 152192 211680 60 41323
41325 2 416704 151840 211440 135 41318
41326 2 416480 151680 211440 32 41325
41327 2 416320 151648 211000 32 41326
41328 2 416736 151680 211240 140 41325
41329 2 416736 151552 211000 135 41328
41330 2 416704 151392 210760 140 41329
41331 2 416704 151488 210480 120 41330
41332 2 416736 151488 210200 45 41331
41333 2 416768 151584 209960 60 41332
41334 2 416800 151648 209680 60 41333
41335 2 416512 152160 211920 156 41316
41336 2 416416 152416 211920 139 41335
41337 2 416352 152640 212040 107 41336
41338 2 416352 152864 212160 136 41337
41339 2 416256 153056 212320 101 41338
41340 2 416192 153216 212520 75 41339
41341 2 416192 153376 212720 60 41340
41342 2 416128 153568 212880 91 41341
41343 2 416256 153728 213080 98 41342
41344 2 416416 153760 213280 60 41343
41345 2 416608 153792 213440 75 41344
41346 2 416832 153920 213520 81 41345
41347 2 417024 154016 213680 107 41346
41348 2 417248 154080 213800 107 41347
41349 2 417472 154176 213880 148 41348
41350 2 417728 154240 214000 153 41349
41351 2 417952 154336 214080 122 41350
41352 2 418144 154496 214200 86 41351
41353 2 418368 154656 214240 80 41352
41354 2 418560 154816 214320 80 41353
41355 2 418784 154912 214440 86 41354
41356 2 418976 155008 214600 80 41355
41357 2 419200 155136 214680 96 41356
41358 2 419424 155264 214760 98 41357
41359 2 419648 155392 214880 80 41358
41360 2 419872 155488 215000 102 41359
41361 2 420128 155584 215000 64 41360
41362 2 420384 155648 215000 108 41361
41363 2 420576 155808 215040 115 41362
41364 2 420768 156000 215040 80 41363
41365 2 420960 156192 215040 98 41364
41366 2 421152 156384 214960 90 41365
41367 2 421312 156544 214840 164 41366
41368 2 421344 156800 214760 137 41367
41369 2 421472 157024 214720 210 41368
41370 2 421632 157024 214720 229 41369
41371 2 421856 157216 214720 266 41370
41372 2 422016 157184 214800 256 41371
41373 2 422208 157024 214640 178 41372
41374 2 422464 156992 214560 81 41373
41375 2 422771 156764 214280 93 41374
41376 2 423121 156504 213960 108 41375
41377 2 423340 156364 213040 162 41376
41378 2 423336 156503 212640 186 41377
41379 2 423379 156578 212640 -1 41378
41380 2 423343 156503 212600 189 41378
41381 2 423090 155634 212560 120 41380
41382 2 423136 155520 212520 51 41381
41383 2 423072 155424 212280 51 41382
41384 2 422976 155264 212080 51 41383
41385 2 422848 155104 211880 71 41384
41386 2 422688 155008 211680 75 41385
41387 2 422656 154848 211480 60 41386
41388 2 424128 156256 213920 80 41376
41389 2 424384 156256 213920 60 41388
41390 2 424640 156256 214000 60 41389
41391 2 425024 156336 214120 65 41390
41392 2 426196 156357 214120 -1 41391
41393 2 426163 156364 214160 -1 41392
41394 2 426271 155957 214160 -1 41393
41395 2 426342 155809 214280 -1 41394
41396 2 426402 155757 214320 -1 41395
41397 2 426441 155584 214360 40 41396
41398 2 426362 155458 214400 40 41397
41399 2 426309 155484 214480 40 41398
41400 2 425664 156470 214320 75 41391
41401 2 426546 157049 214320 140 41400
41402 2 427107 157710 213280 45 41401
41403 2 428160 157728 213800 150 41402
41404 2 428416 157792 213760 81 41403
41405 2 428576 157952 213560 96 41404
41406 2 428832 157984 213560 96 41405
41407 2 428960 158016 213480 131 41406
41408 2 429120 158048 213280 160 41407
41409 2 429312 158208 213160 81 41408
41410 2 429472 158368 212960 75 41409
41411 2 429585 157977 211960 120 41410
41412 2 429430 157772 211600 103 41411
41413 2 429408 157673 211440 96 41412
41414 2 429350 157382 210960 75 41413
41415 2 429216 157216 210760 75 41414
41416 2 429088 157024 210560 102 41415
41417 2 429056 156864 210360 139 41416
41418 2 429056 156640 210160 128 41417
41419 2 429056 156480 209960 98 41418
41420 2 429152 156384 209720 81 41419
41421 2 429184 156224 209520 32 41420
41422 2 429184 156128 209400 32 41421
41423 2 429600 158656 212760 160 41411
41424 2 429664 158912 212800 128 41423
41425 2 429728 159168 212880 124 41424
41426 2 429792 159424 212920 107 41425
41427 2 429888 159648 213040 102 41426
41428 2 429984 159904 213080 124 41427
41429 2 430144 160096 213040 120 41428
41430 2 430240 160352 213000 148 41429
41431 2 430112 160576 212960 150 41430
41432 2 429984 160768 213080 75 41431
41433 2 429952 160928 213280 60 41432
41434 2 429760 161088 213320 32 41433
41435 2 429504 161024 213280 75 41434
41436 2 429248 160896 213240 40 41435
41437 2 429216 160896 213240 40 41436
41438 2 428992 158272 213600 154 41407
41439 2 429056 158432 213840 98 41438
41440 2 429120 158592 214040 51 41439
41441 2 429120 158816 214160 51 41440
41442 2 429088 158912 214280 51 41441
41443 2 427078 157738 213240 122 41402
41444 2 427088 158128 212760 181 41443
41445 2 427166 158206 212920 102 41444
41446 2 427022 158086 212640 101 41444
41447 2 422048 157440 214920 115 41372
41448 2 422080 157696 214960 75 41447
41449 2 422272 157888 214960 40 41448
41450 2 422464 158080 215000 71 41449
41451 2 422528 158112 215000 71 41450
41452 2 421568 156896 214480 235 41370
41453 2 421568 156736 214240 178 41452
41454 2 421664 156512 214160 153 41453
41455 2 421760 156256 214080 235 41454
41456 2 421792 156000 214040 86 41455
41457 2 421760 155776 213920 32 41456
41458 2 421696 155520 213880 64 41457
41459 2 421696 155296 213760 75 41458
41460 2 421696 155200 213720 98 41459
41461 2 418048 147356 205880 83 41146
41462 2 418074 147307 205800 81 41461
41463 2 417982 147095 205720 79 41462
41464 2 417867 146871 205640 77 41463
41465 2 417768 146686 205600 76 41464
41466 2 417664 146464 205560 75 41465
41467 2 417600 146304 205520 80 41466
41468 2 417992 147522 206120 82 41146
41469 2 417663 147398 206120 -1 41468
41470 2 418040 147580 206080 81 41468
41471 2 418295 147526 204400 124 41470
41472 2 418494 147643 204040 60 41471
41473 2 419200 147968 203360 40 41472
41474 2 419104 147904 203120 32 41473
41475 2 418912 147936 202960 51 41474
41476 2 418688 148064 202920 91 41475
41477 2 417667 148729 202600 40 41476
41478 2 417581 148929 202680 104 41477
41479 2 419392 148352 203560 122 41472
41480 2 419584 148512 203640 139 41479
41481 2 419808 148544 203760 96 41480
41482 2 420032 148608 203880 108 41481
41483 2 420288 148640 203960 104 41482
41484 2 420544 148672 204040 102 41483
41485 2 420768 148768 204200 80 41484
41486 2 421024 148768 204200 80 41485
41487 2 421280 148800 204240 80 41486
41488 2 421536 148800 204280 107 41487
41489 2 421792 148832 204320 128 41488
41490 2 422048 148928 204320 86 41489
41491 2 422304 148992 204360 91 41490
41492 2 422501 149038 204400 -1 41491
41493 2 422759 149063 204560 -1 41492
41494 2 422828 149136 204680 -1 41493
41495 2 422859 149198 204760 -1 41494
41496 2 423056 149344 204880 -1 41495
41497 2 423184 149449 205000 -1 41496
41498 2 423531 149589 205160 -1 41497
41499 2 423614 149611 205240 -1 41498
41500 2 423494 149704 205320 -1 41499
41501 2 423146 149613 205320 -1 41500
41502 2 422826 149475 205320 -1 41501
41503 2 422648 149494 205320 -1 41502
41504 2 422441 149869 205320 67 41503
41505 2 422766 150402 205640 51 41504
41506 2 422722 150926 205800 202 41505
41507 2 422016 151616 206000 102 41506
41508 2 422008 151678 205880 -1 41507
41509 2 422001 151707 205840 -1 41508
41510 2 421993 151657 205800 -1 41509
41511 2 422038 151390 206080 -1 41507
41512 2 423872 150272 205560 107 41505
41513 2 424064 150432 205600 120 41512
41514 2 424256 150624 205680 153 41513
41515 2 424336 150720 205720 176 41514
41516 2 424416 150816 205760 200 41515
41517 2 424448 151008 205840 196 41516
41518 2 424672 151168 205920 51 41517
41519 2 424864 151328 205960 102 41518
41520 2 425056 151488 206000 128 41519
41521 2 425280 151552 206160 98 41520
41522 2 425440 151488 206400 135 41521
41523 2 425600 151616 206600 86 41522
41524 2 425792 151808 206680 115 41523
41525 2 425952 152000 206720 135 41524
41526 2 426016 152256 206800 102 41525
41527 2 426080 152512 206800 102 41526
41528 2 426240 152704 206840 124 41527
41529 2 426594 153427 206960 69 41528
41530 2 426694 153681 207000 51 41529
41531 2 427140 155000 207520 200 41530
41532 2 427144 155585 207600 32 41531
41533 2 426267 156556 207560 98 41532
41534 2 425248 156704 208120 71 41533
41535 2 425024 156704 208280 80 41534
41536 2 424832 156544 208320 75 41535
41537 2 424576 156544 208360 51 41536
41538 2 424352 156512 208520 45 41537
41539 2 424150 156559 208640 51 41538
41540 2 424928 156864 208480 32 41535
41541 2 424768 156992 208680 60 41540
41542 2 424640 157056 208920 64 41541
41543 2 424672 157152 209040 75 41542
41544 2 425568 156608 206840 154 41533
41545 2 425312 156576 206760 131 41544
41546 2 425056 156544 206640 101 41545
41547 2 425024 156563 206600 95 41546
41548 2 424896 156640 206440 75 41547
41549 2 424704 156832 206360 80 41548
41550 2 424512 157056 206320 86 41549
41551 2 424352 157248 206280 80 41550
41552 2 424192 157440 206240 51 41551
41553 2 424038 157529 206120 64 41552
41554 2 423988 157926 205880 91 41553
41555 2 423369 157913 205600 124 41554
41556 2 423446 158168 205640 104 41555
41557 2 423680 159328 205760 102 41556
41558 2 423712 159584 205880 120 41557
41559 2 423910 160734 206120 64 41558
41560 2 424320 161472 206760 40 41559
41561 2 424480 161632 206920 91 41560
41562 2 424640 161728 207120 71 41561
41563 2 424736 161760 207240 102 41562
41564 2 423200 161408 206480 153 41559
41565 2 423040 161568 206600 143 41564
41566 2 423043 162344 207360 42 41565
41567 2 422992 162320 207360 -1 41566
41568 2 423043 162426 207440 32 41566
41569 2 423278 163096 207880 51 41568
41570 2 424154 164191 208960 81 41569
41571 2 425088 163424 209120 80 41570
41572 2 425280 163232 209120 45 41571
41573 2 425472 163040 209200 122 41572
41574 2 425664 162880 209280 153 41573
41575 2 425888 162720 209320 102 41574
41576 2 426048 162528 209360 71 41575
41577 2 426240 162336 209360 45 41576
41578 2 426400 162176 209240 75 41577
41579 2 426656 162144 209240 60 41578
41580 2 426752 162144 209240 80 41579
41581 2 424486 164460 209720 67 41570
41582 2 424661 164601 210120 60 41581
41583 2 425116 164939 210800 60 41582
41584 2 424909 165074 211320 86 41583
41585 2 424673 164766 211680 104 41584
41586 2 423472 164607 211520 40 41585
41587 2 423686 164642 211520 -1 41586
41588 2 423414 164554 211600 -1 41586
41589 2 423254 164469 211720 -1 41588
41590 2 423264 164466 211760 -1 41589
41591 2 423275 164464 211800 -1 41590
41592 2 423275 164464 211880 -1 41591
41593 2 423250 164481 211920 -1 41592
41594 2 423248 163410 208160 82 41569
41595 2 423200 163904 208600 131 41594
41596 2 423168 163936 208640 108 41595
41597 2 423213 163982 208800 -1 41596
41598 2 423285 163980 209000 -1 41597
41599 2 423358 163959 209120 -1 41598
41600 2 422977 162298 207000 84 41568
41601 2 422518 161980 207000 -1 41600
41602 2 422880 162112 206360 160 41600
41603 2 423040 162240 206200 150 41602
41604 2 423040 162496 206120 64 41603
41605 2 422976 162752 206040 32 41604
41606 2 422912 162752 205760 51 41605
41607 2 422784 162592 205560 60 41606
41608 2 422720 162400 205400 40 41607
41609 2 422720 162240 205200 90 41608
41610 2 422816 162240 204960 98 41609
41611 2 422752 162208 204680 98 41610
41612 2 422592 162176 204480 108 41611
41613 2 422400 162080 204280 91 41612
41614 2 422272 161920 204080 81 41613
41615 2 422272 161888 204040 60 41614
41616 2 422432 161984 203840 81 41615
41617 2 422196 161711 203800 80 41616
41618 2 422250 161653 203680 77 41617
41619 2 422063 161523 203560 74 41618
41620 2 422141 161370 203360 70 41619
41621 2 422221 161368 203200 66 41620
41622 2 422337 161404 203160 66 41621
41623 2 422367 161448 203040 64 41622
41624 2 422456 161430 202920 62 41623
41625 2 422503 161464 202880 64 41624
41626 2 422687 161458 202720 73 41625
41627 2 422730 161524 202560 83 41626
41628 2 422732 161500 202480 88 41627
41629 2 422758 161592 202360 96 41628
41630 2 422824 161611 202240 104 41629
41631 2 422915 161693 202120 112 41630
41632 2 423008 161696 202000 120 41631
41633 2 423030 161717 201960 116 41632
41634 2 423168 161856 201800 101 41633
41635 2 423328 162080 201800 86 41634
41636 2 423520 162272 201920 75 41635
41637 2 423712 162400 202080 96 41636
41638 2 423936 162560 202120 102 41637
41639 2 424192 162656 202200 102 41638
41640 2 424416 162784 202200 102 41639
41641 2 424672 162784 202200 96 41640
41642 2 424928 162816 202200 154 41641
41643 2 425184 162880 202200 128 41642
41644 2 425440 162912 202120 139 41643
41645 2 425568 162944 202120 172 41644
41646 2 425696 163072 202000 90 41645
41647 2 425856 163136 201800 64 41646
41648 2 425984 163238 201640 53 41647
41649 2 426391 163015 201640 -1 41648
41650 2 426016 163264 201600 51 41648
41651 2 426160 163468 201240 91 41650
41652 2 426399 163808 200640 160 41651
41653 2 426806 163693 200320 86 41652
41654 2 426716 163129 200040 76 41653
41655 2 426888 163183 199800 68 41654
41656 2 427238 163249 199640 62 41655
41657 2 427488 163296 199560 60 41656
41658 2 427680 163328 199400 64 41657
41659 2 427904 163328 199200 64 41658
41660 2 428160 163328 199120 98 41659
41661 2 428416 163296 199040 80 41660
41662 2 428672 163232 199040 81 41661
41663 2 428928 163232 199000 51 41662
41664 2 425778 163126 202120 106 41646
41665 2 426257 163070 202120 -1 41664
41666 2 425856 163168 202240 122 41664
41667 2 426048 163264 202440 189 41666
41668 2 426304 163296 202480 230 41667
41669 2 426496 163328 202680 81 41668
41670 2 426528 163341 202720 102 41669
41671 2 426463 163196 202720 -1 41670
41672 2 426656 163392 202880 189 41670
41673 2 426695 163384 202920 183 41672
41674 2 426436 163257 202920 -1 41673
41675 2 426720 163392 202960 178 41673
41676 2 426656 163392 203240 120 41675
41677 2 426496 163424 203440 96 41676
41678 2 426432 163424 203520 105 41677
41679 2 426804 163575 203520 -1 41678
41680 2 426336 163424 203640 120 41678
41681 2 426144 163488 203840 108 41680
41682 2 425952 163520 204000 102 41681
41683 2 425837 163573 204040 76 41682
41684 2 425728 163616 204080 51 41683
41685 2 425504 163680 204240 80 41684
41686 2 425440 163712 204240 80 41685
41687 2 425355 163809 204280 -1 41686
41688 2 425850 163329 204080 -1 41684
41689 2 425797 163329 204160 -1 41688
41690 2 425739 163369 204280 -1 41689
41691 2 425802 163357 204360 -1 41690
41692 2 425872 163245 204400 -1 41691
41693 2 426104 163127 204480 -1 41692
41694 2 426444 163072 204440 -1 41693
41695 2 426562 163115 204520 -1 41694
41696 2 426685 163194 204640 -1 41695
41697 2 426757 163292 204720 -1 41696
41698 2 426737 163374 204800 -1 41697
41699 2 426747 163414 204880 -1 41698
41700 2 426865 163510 205000 -1 41699
41701 2 426944 163520 202960 128 41675
41702 2 427200 163520 202880 148 41701
41703 2 427424 163584 203000 124 41702
41704 2 427520 163488 203240 45 41703
41705 2 427552 163328 203440 104 41704
41706 2 427680 163104 203440 60 41705
41707 2 427744 163104 203360 91 41706
41708 2 427852 163121 203240 -1 41707
41709 2 427852 163114 203200 -1 41708
41710 2 423302 162027 201720 -1 41635
41711 2 423270 162055 201640 -1 41710
41712 2 423267 162060 201560 -1 41711
41713 2 422470 162020 203760 -1 41616
41714 2 422682 162076 203640 -1 41713
41715 2 422716 162098 203520 -1 41714
41716 2 422772 162065 203400 -1 41715
41717 2 422668 162239 203360 -1 41716
41718 2 422705 162269 203320 -1 41717
41719 2 422757 162309 203200 -1 41718
41720 2 422757 162309 203080 -1 41719
41721 2 422950 162048 203320 -1 41716
41722 2 423059 162069 203200 -1 41721
41723 2 423327 162133 203040 -1 41722
41724 2 423513 162159 202920 -1 41723
41725 2 423671 162145 202760 -1 41724
41726 2 422816 157056 205320 60 41555
41727 2 422656 156896 205120 86 41726
41728 2 422137 156185 204360 107 41727
41729 2 422433 155919 203960 51 41728
41730 2 422349 155936 203920 32 41729
41731 2 422585 155865 203440 81 41730
41732 2 422605 155859 203400 86 41731
41733 2 422646 155847 203320 40 41732
41734 2 423044 155611 203240 59 41733
41735 2 423301 155594 203160 78 41734
41736 2 423524 155713 203000 117 41735
41737 2 423331 155633 203000 -1 41736
41738 2 423744 155680 202920 137 41736
41739 2 424000 155680 202840 102 41738
41740 2 424160 155648 202800 102 41739
41741 2 422960 155617 202640 111 41733
41742 2 422833 155571 202480 128 41741
41743 2 422592 155520 202280 150 41742
41744 2 422464 155424 202080 75 41743
41745 2 422304 155328 201880 51 41744
41746 2 422144 155168 201720 51 41745
41747 2 421984 154944 201680 45 41746
41748 2 421824 154784 201800 107 41747
41749 2 421600 154656 201840 71 41748
41750 2 421344 154560 201840 91 41749
41751 2 422858 156581 203400 32 41732
41752 2 423068 156606 203360 64 41751
41753 2 423038 156801 203280 -1 41752
41754 2 423040 156822 203200 -1 41753
41755 2 423047 156841 203120 -1 41754
41756 2 423178 156914 203040 -1 41755
41757 2 421536 155264 203720 98 41730
41758 2 421280 155264 203720 86 41757
41759 2 421024 155232 203680 60 41758
41760 2 420832 155136 203680 86 41759
41761 2 420672 154976 203800 40 41760
41762 2 420512 154784 203920 75 41761
41763 2 420320 154752 204120 134 41762
41764 2 420064 154784 204160 45 41763
41765 2 419808 154816 204200 60 41764
41766 2 419744 154848 204240 51 41765
41767 2 420736 155264 203320 32 41760
41768 2 420512 155232 203160 71 41767
41769 2 420256 155296 203120 91 41768
41770 2 420000 155392 203160 86 41769
41771 2 419744 155392 203160 80 41770
41772 2 418622 155542 203240 124 41771
41773 2 418008 156319 202120 85 41772
41774 2 417832 156541 201800 75 41773
41775 2 417255 156520 201400 126 41774
41776 2 417140 156516 201320 137 41775
41777 2 417965 157272 200600 32 41776
41778 2 418017 157317 200560 37 41777
41779 2 417952 157248 200360 64 41778
41780 2 417850 157131 200120 40 41779
41781 2 417763 157027 200040 43 41780
41782 2 417677 157117 199960 47 41781
41783 2 417792 157216 199880 51 41782
41784 2 417824 157440 199760 51 41783
41785 2 417952 157600 199600 60 41784
41786 2 418080 157824 199560 108 41785
41787 2 418272 157984 199520 101 41786
41788 2 418528 157984 199400 75 41787
41789 2 418784 157952 199320 102 41788
41790 2 418976 158112 199400 98 41789
41791 2 418983 158204 199480 76 41790
41792 2 419072 158176 199600 45 41791
41793 2 419162 158237 199640 -1 41792
41794 2 419146 158252 199680 -1 41793
41795 2 419130 158267 199720 -1 41794
41796 2 416128 156704 200800 102 41776
41797 2 415634 155852 201040 51 41796
41798 2 414959 156246 201040 60 41797
41799 2 413856 156352 201480 60 41798
41800 2 413696 156384 201680 75 41799
41801 2 413504 156544 201760 150 41800
41802 2 413280 156608 201880 102 41801
41803 2 413088 156800 202000 102 41802
41804 2 412864 156864 202120 139 41803
41805 2 412672 156768 202280 115 41804
41806 2 412448 156672 202360 120 41805
41807 2 411576 156320 202800 102 41806
41808 2 411287 156104 203120 102 41807
41809 2 417396 156858 201400 -1 41775
41810 2 417553 157111 201440 -1 41809
41811 2 417826 157533 201520 -1 41810
41812 2 417984 157664 201680 102 41811
41813 2 418144 157792 201840 71 41812
41814 2 418240 157920 202080 40 41813
41815 2 418400 158048 202280 32 41814
41816 2 418656 158080 202400 51 41815
41817 2 418880 158176 202480 91 41816
41818 2 419136 158176 202520 80 41817
41819 2 419392 158176 202520 137 41818
41820 2 419648 158080 202560 32 41819
41821 2 419680 157920 202360 64 41820
41822 2 419872 157760 202240 40 41821
41823 2 418646 156875 201520 110 41774
41824 2 418976 156768 201480 115 41823
41825 2 419232 156800 201400 96 41824
41826 2 419488 156832 201320 75 41825
41827 2 419744 156896 201240 51 41826
41828 2 420000 156896 201160 71 41827
41829 2 420256 156928 201160 71 41828
41830 2 420480 156960 201040 86 41829
41831 2 420704 157056 200880 75 41830
41832 2 420960 157056 200840 40 41831
41833 2 421024 157056 200800 51 41832
41834 2 424480 150848 206080 148 41517
41835 2 424416 150656 206280 124 41834
41836 2 424320 150432 206360 75 41835
41837 2 424504 150360 206400 63 41836
41838 2 424382 150155 206480 40 41837
41839 2 424189 150093 206480 40 41838
41840 2 424561 150207 206560 -1 41839
41841 2 424729 150322 206600 -1 41840
41842 2 422360 149736 205240 72 41504
41843 2 422692 149425 205240 -1 41842
41844 2 422319 149669 205200 75 41842
41845 2 422251 149632 205080 -1 41844
41846 2 422118 149596 205000 -1 41845
41847 2 414503 145836 204120 -1 41134
41848 2 415688 142263 199080 134 40967
41849 2 415794 142035 199200 80 41848
41850 2 415743 141938 199320 192 41849
41851 2 415755 141730 199440 245 41850
41852 2 415713 141424 199600 128 41851
41853 2 415765 141286 199720 75 41852
41854 2 415667 141033 199880 98 41853
41855 2 415605 140849 2e+05 45 41854
41856 2 415854 141087 200200 40 41855
41857 2 416025 141266 200360 45 41856
41858 2 416058 141269 200480 51 41857
41859 2 416011 141162 200640 164 41858
41860 2 415785 140876 200800 200 41859
41861 2 415481 140483 201040 75 41860
41862 2 415512 140463 201240 230 41861
41863 2 415621 140455 201400 71 41862
41864 2 415739 140428 201560 45 41863
41865 2 415759 140448 201680 51 41864
41866 2 415910 140401 201840 71 41865
41867 2 415983 140401 202000 75 41866
41868 2 416125 140485 202200 115 41867
41869 2 416152 140408 202280 115 41868
41870 2 416298 140364 202360 102 41869
41871 2 416446 140397 202480 221 41870
41872 2 416469 140385 202520 51 41871
41873 2 416592 140323 202760 64 41872
41874 2 416713 140242 202880 90 41873
41875 2 416703 140279 203000 75 41874
41876 2 416858 140343 203120 81 41875
41877 2 416977 140292 203280 40 41876
41878 2 417128 140300 203400 32 41877
41879 2 417232 140342 203560 81 41878
41880 2 417785 139927 203560 64 41879
41881 2 418091 139704 203520 32 41880
41882 2 418146 139717 203440 96 41881
41883 2 418141 139734 203400 75 41882
41884 2 417221 140348 203680 32 41879
41885 2 417201 140338 203800 64 41884
41886 2 417131 140382 203920 81 41885
41887 2 417099 140564 204040 153 41886
41888 2 416920 140718 204160 104 41887
41889 2 416870 140773 204320 160 41888
41890 2 416880 140948 204480 64 41889
41891 2 416782 140997 204600 86 41890
41892 2 416792 141098 204760 176 41891
41893 2 416879 141109 204800 60 41892
41894 2 416974 141129 204840 40 41893
41895 2 417040 141198 204960 101 41894
41896 2 417173 141431 205200 96 41895
41897 2 417175 141418 205280 40 41896
41898 2 417371 141716 205440 32 41897
41899 2 417623 142066 205600 160 41898
41900 2 417823 142353 205760 71 41899
41901 2 417990 142448 205960 71 41900
41902 2 418022 142261 206120 115 41901
41903 2 417993 141924 206320 98 41902
41904 2 417985 141647 206520 40 41903
41905 2 418147 141553 206760 40 41904
41906 2 418268 141523 206920 90 41905
41907 2 418382 141523 207120 160 41906
41908 2 418437 141570 207200 40 41907
41909 2 418757 141463 207320 80 41908
41910 2 418373 141694 207360 98 41909
41911 2 418417 141818 207480 86 41910
41912 2 418387 141944 207640 71 41911
41913 2 418248 142127 207680 131 41912
41914 2 418091 142303 207720 91 41913
41915 2 417913 142568 207840 122 41914
41916 2 417920 142777 208040 60 41915
41917 2 417889 142884 208160 71 41916
41918 2 417758 142900 208320 45 41917
41919 2 417589 142974 208400 98 41918
41920 2 417343 143090 208520 45 41919
41921 2 416808 143306 208600 40 41920
41922 2 416681 143457 208760 45 41921
41923 2 416627 143593 208920 51 41922
41924 2 416551 143761 209080 40 41923
41925 2 416506 143921 209240 122 41924
41926 2 416344 144081 209320 80 41925
41927 2 416311 144095 209680 156 41926
41928 2 415633 144673 209680 137 41927
41929 2 415499 144864 209760 60 41928
41930 2 415472 144895 209800 32 41929
41931 2 415435 144897 209840 86 41930
41932 2 415429 144914 209920 60 41931
41933 2 415619 144709 209560 51 41928
41934 2 415573 144700 209480 120 41933
41935 2 415484 144867 209320 -1 41934
41936 2 415573 144890 209240 -1 41935
41937 2 415506 144855 209120 -1 41936
41938 2 415489 144878 209040 -1 41937
41939 2 415426 144947 208960 -1 41938
41940 2 415373 145017 208920 -1 41939
41941 2 415347 145047 208880 -1 41940
41942 2 415284 144983 208800 -1 41941
41943 2 415248 144930 208720 -1 41942
41944 2 415196 144953 208640 -1 41943
41945 2 415241 144938 208520 -1 41944
41946 2 415317 144981 208440 -1 41945
41947 2 415338 144995 208360 -1 41946
41948 2 415248 144961 208280 -1 41947
41949 2 415199 144953 208200 -1 41948
41950 2 415186 144953 208120 -1 41949
41951 2 415192 144949 208040 -1 41950
41952 2 415169 144903 207960 -1 41951
41953 2 415193 144831 207840 -1 41952
41954 2 415205 144761 207760 -1 41953
41955 2 415193 144706 207680 -1 41954
41956 2 415309 144628 207600 -1 41955
41957 2 415395 144545 207560 -1 41956
41958 2 415418 144515 207520 -1 41957
41959 2 415439 144482 207480 -1 41958
41960 2 415456 144448 207440 -1 41959
41961 2 415665 144336 207400 -1 41960
41962 2 415694 144326 207320 -1 41961
41963 2 416325 144103 209720 96 41927
41964 2 416303 144104 209800 86 41963
41965 2 416375 144132 209920 51 41964
41966 2 416293 144154 210000 81 41965
41967 2 416295 144174 210120 51 41966
41968 2 416301 144190 210200 96 41967
41969 2 416273 144243 210360 75 41968
41970 2 416208 144239 210520 86 41969
41971 2 416445 144248 210600 90 41970
41972 2 416376 144238 210640 86 41971
41973 2 416178 144215 210760 32 41972
41974 2 416492 144294 211000 104 41973
41975 2 416556 144263 211040 80 41974
41976 2 416722 144156 211160 75 41975
41977 2 416738 144100 211200 45 41976
41978 2 416731 144058 211280 115 41977
41979 2 416810 144203 211440 32 41978
41980 2 416879 144167 211560 91 41979
41981 2 416896 144240 211640 120 41980
41982 2 416937 144256 211720 108 41981
41983 2 417090 144166 211800 96 41982
41984 2 417183 144119 211880 32 41983
41985 2 417302 144102 211960 120 41984
41986 2 417543 144076 212040 108 41985
41987 2 417596 144076 212080 102 41986
41988 2 417676 143972 212200 45 41987
41989 2 417831 143844 212360 86 41988
41990 2 417904 143836 212480 163 41989
41991 2 418085 143724 212640 124 41990
41992 2 418068 143856 212720 198 41991
41993 2 418103 143821 212760 32 41992
41994 2 418189 143779 212800 235 41993
41995 2 418280 143723 212840 64 41994
41996 2 418333 143721 212880 51 41995
41997 2 416733 144533 211720 71 41982
41998 2 416635 144646 211760 166 41997
41999 2 416650 144705 211840 122 41998
42000 2 416579 144828 211920 163 41999
42001 2 416542 144990 211960 91 42000
42002 2 416550 145077 212000 60 42001
42003 2 416595 145105 212120 51 42002
42004 2 416698 145137 212200 124 42003
42005 2 416640 144554 211520 45 41980
42006 2 416479 144643 211480 90 42005
42007 2 417311 143562 211200 75 41977
42008 2 417708 143312 211120 197 42007
42009 2 417662 143284 211040 51 42008
42010 2 417591 143230 211000 64 42009
42011 2 417417 143075 210920 98 42010
42012 2 417370 142980 210840 75 42011
42013 2 417310 142965 210760 80 42012
42014 2 417240 142940 210680 45 42013
42015 2 417233 142969 210640 172 42014
42016 2 418011 143279 211000 51 42010
42017 2 418595 143076 211000 51 42016
42018 2 418658 143017 210960 160 42017
42019 2 418385 143013 210880 107 42018
42020 2 418064 143036 210800 60 42019
42021 2 417928 143044 210720 32 42020
42022 2 418944 143042 211120 71 42017
42023 2 419374 143061 211240 163 42022
42024 2 419924 143097 211360 137 42023
42025 2 420071 143132 211440 102 42024
42026 2 420432 143358 211480 160 42025
42027 2 420512 143448 211600 163 42026
42028 2 420542 143416 211640 51 42027
42029 2 416111 145055 211040 75 41975
42030 2 415973 145145 211000 64 42029
42031 2 415852 145125 210920 40 42030
42032 2 415713 145078 210840 136 42031
42033 2 415589 145037 210760 153 42032
42034 2 415454 144970 210680 101 42033
42035 2 415332 144939 210560 32 42034
42036 2 415314 144929 210480 60 42035
42037 2 416010 145247 211080 -1 42029
42038 2 415981 145351 211120 -1 42037
42039 2 415982 145422 211200 -1 42038
42040 2 415965 145423 211240 -1 42039
42041 2 415544 143787 210640 32 41972
42042 2 415477 143754 210600 163 42041
42043 2 415400 143702 210480 139 42042
42044 2 415295 143682 210400 64 42043
42045 2 415220 143658 210280 104 42044
42046 2 417111 144411 210120 200 41967
42047 2 417157 144430 210160 51 42046
42048 2 417309 144534 210240 51 42047
42049 2 417496 144641 210320 91 42048
42050 2 417529 144698 210360 51 42049
42051 2 416458 144641 209720 90 41963
42052 2 416474 144711 209680 60 42051
42053 2 416567 144772 209600 122 42052
42054 2 416601 144805 209520 91 42053
42055 2 416615 144820 209480 81 42054
42056 2 416586 144867 209440 91 42055
42057 2 416588 144959 209360 32 42056
42058 2 416630 144953 209280 51 42057
42059 2 416655 144975 209240 235 42058
42060 2 416655 144977 209200 172 42059
42061 2 416669 144968 209160 131 42060
42062 2 416719 144921 209040 102 42061
42063 2 416751 144803 208920 120 42062
42064 2 416784 144647 208840 98 42063
42065 2 416822 144470 208720 115 42064
42066 2 416834 144321 208600 75 42065
42067 2 416713 144202 208480 51 42066
42068 2 416636 144143 208400 108 42067
42069 2 417901 142399 207600 81 41913
42070 2 417889 142430 207520 71 42069
42071 2 417911 142328 207360 75 42070
42072 2 417927 142271 207280 51 42071
42073 2 418872 141416 207360 32 41909
42074 2 419244 141146 207480 80 42073
42075 2 419316 140992 207600 140 42074
42076 2 419782 140250 207600 98 42075
42077 2 419767 140286 207640 71 42076
42078 2 419914 140258 207760 64 42077
42079 2 420008 140269 207880 51 42078
42080 2 420337 140440 208000 71 42079
42081 2 420635 140500 208040 98 42080
42082 2 421137 140636 208200 40 42081
42083 2 421494 140699 208240 32 42082
42084 2 422059 141012 208240 60 42083
42085 2 422013 140990 208160 64 42084
42086 2 422033 141007 208120 80 42085
42087 2 422046 140987 208080 51 42086
42088 2 422053 140890 207960 64 42087
42089 2 422044 140725 207840 45 42088
42090 2 422032 140630 207760 51 42089
42091 2 421966 140614 207720 81 42090
42092 2 421933 140658 207680 60 42091
42093 2 421825 140674 207600 32 42092
42094 2 421792 140686 207520 32 42093
42095 2 421750 140707 207480 91 42094
42096 2 421703 140720 207440 40 42095
42097 2 421665 140700 207400 75 42096
42098 2 421758 140668 207360 80 42097
42099 2 421843 140633 207320 51 42098
42100 2 421951 140585 207280 197 42099
42101 2 422335 140714 207280 101 42100
42102 2 422407 140691 207240 124 42101
42103 2 422395 140642 207160 134 42102
42104 2 422412 140644 207040 108 42103
42105 2 422431 140685 206920 81 42104
42106 2 422477 140798 206800 -1 42105
42107 2 422539 140885 206680 -1 42106
42108 2 421342 140484 207360 45 42097
42109 2 421248 140463 207280 45 42108
42110 2 421204 140416 207200 51 42109
42111 2 421905 141013 208360 86 42084
42112 2 422041 141004 208560 102 42111
42113 2 422174 141016 208600 64 42112
42114 2 422358 141020 208680 75 42113
42115 2 422546 141090 208880 90 42114
42116 2 422703 141116 209040 136 42115
42117 2 422877 141224 209160 60 42116
42118 2 423014 141311 209320 81 42117
42119 2 423379 141390 209400 86 42118
42120 2 423572 141427 209440 51 42119
42121 2 423704 141475 209480 81 42120
42122 2 424067 141408 209520 86 42121
42123 2 423457 141464 209560 51 42121
42124 2 423523 141482 209680 131 42123
42125 2 423668 141516 209760 32 42124
42126 2 423574 141487 209840 202 42125
42127 2 424289 141785 209400 102 42119
42128 2 424387 141851 209440 164 42127
42129 2 424491 141954 209480 164 42128
42130 2 424543 142044 209560 209 42129
42131 2 424763 142210 209640 81 42130
42132 2 425022 142602 209680 -1 42131
42133 2 425112 142662 209720 -1 42132
42134 2 422720 141184 209400 178 42118
42135 2 422768 141100 209560 32 42134
42136 2 422780 141017 209680 60 42135
42137 2 422815 140939 209800 32 42136
42138 2 422878 140873 209880 51 42137
42139 2 422998 140737 210040 163 42138
42140 2 423080 140807 210200 91 42139
42141 2 423171 140836 210280 71 42140
42142 2 423250 140860 210360 153 42141
42143 2 423243 140988 210480 98 42142
42144 2 423273 141014 210520 51 42143
42145 2 422274 140765 210520 107 42144
42146 2 422011 140817 210480 122 42145
42147 2 421941 140826 210440 32 42146
42148 2 421778 140839 210360 32 42147
42149 2 423325 141051 210600 51 42144
42150 2 423409 141062 210640 91 42149
42151 2 422545 140845 210680 71 42150
42152 2 422756 140985 210720 104 42151
42153 2 423122 141133 210760 71 42152
42154 2 423284 141112 210840 51 42153
42155 2 422529 140883 210840 214 42152
42156 2 422605 140560 210880 128 42155
42157 2 422672 140694 210920 120 42156
42158 2 422708 140708 210960 71 42157
42159 2 422243 141050 210880 32 42155
42160 2 421787 141004 210920 136 42159
42161 2 421925 141061 211000 85 42160
42162 2 421794 140997 211000 -1 42161
42163 2 421994 141090 211040 60 42161
42164 2 421453 140881 210960 136 42160
42165 2 421076 140798 210960 64 42164
42166 2 420937 140675 211000 75 42165
42167 2 420711 140610 211120 32 42166
42168 2 420753 140650 211200 136 42167
42169 2 420371 140514 210960 51 42166
42170 2 420254 140411 210880 40 42169
42171 2 419963 140244 210800 104 42170
42172 2 419751 140160 210680 120 42171
42173 2 419548 140099 210600 108 42172
42174 2 419382 140036 210520 -1 42173
42175 2 419455 140012 210480 86 42174
42176 2 419232 139998 210440 -1 42175
42177 2 418967 139956 210400 -1 42176
42178 2 418873 139913 210360 -1 42177
42179 2 418578 139751 210280 -1 42178
42180 2 418326 139579 210160 -1 42179
42181 2 418239 139496 210120 -1 42180
42182 2 418179 139388 210040 -1 42181
42183 2 423520 141109 210680 71 42150
42184 2 425029 139916 210680 71 42183
42185 2 425133 139815 210600 115 42184
42186 2 425284 139576 210480 96 42185
42187 2 425397 139496 210400 204 42186
42188 2 425511 139735 210400 81 42187
42189 2 425531 139775 210440 71 42188
42190 2 425628 139813 210520 75 42189
42191 2 425656 139824 210560 81 42190
42192 2 425832 139922 210760 60 42191
42193 2 425837 139979 210800 107 42192
42194 2 425987 139935 210840 32 42193
42195 2 426317 139953 210920 -1 42194
42196 2 426392 140009 210960 -1 42195
42197 2 425483 139356 210280 164 42187
42198 2 425558 139168 210120 98 42197
42199 2 425659 138975 210000 135 42198
42200 2 425643 138864 209880 86 42199
42201 2 425765 138861 209760 32 42200
42202 2 425839 138768 209640 248 42201
42203 2 425967 138714 209480 96 42202
42204 2 426135 138664 209400 120 42203
42205 2 425997 138631 209240 40 42204
42206 2 426384 138572 209240 230 42205
42207 2 426527 138463 209200 64 42206
42208 2 426746 138348 209040 104 42207
42209 2 426788 138291 209000 71 42208
42210 2 426919 138198 208840 98 42209
42211 2 426964 138143 208600 60 42210
42212 2 426982 138013 208480 45 42211
42213 2 426898 138013 208360 98 42212
42214 2 426948 137894 208200 86 42213
42215 2 426904 137624 207960 40 42214
42216 2 426857 137434 207840 136 42215
42217 2 426901 137198 207680 75 42216
42218 2 426830 137047 207600 51 42217
42219 2 426811 137014 207520 32 42218
42220 2 426886 136980 207440 45 42219
42221 2 426971 136949 207360 32 42220
42222 2 426762 136552 207360 64 42221
42223 2 426420 135822 207360 64 42222
42224 2 426061 135489 207240 51 42223
42225 2 426101 135437 207160 186 42224
42226 2 425892 135256 207040 86 42225
42227 2 425797 135197 206920 51 42226
42228 2 425746 135126 206800 102 42227
42229 2 425649 135028 206720 32 42228
42230 2 426115 135316 206680 91 42229
42231 2 426110 135325 206640 51 42230
42232 2 426111 135339 206560 71 42231
42233 2 425535 134994 206640 115 42229
42234 2 425535 134952 206560 51 42233
42235 2 425533 135024 206440 51 42234
42236 2 425134 135000 206440 71 42235
42237 2 425128 135001 206360 32 42236
42238 2 425195 135050 206240 71 42237
42239 2 425192 135336 206080 80 42238
42240 2 425115 135465 206040 90 42239
42241 2 425641 135022 206320 102 42235
42242 2 427228 137170 207400 51 42220
42243 2 427434 137087 207320 198 42242
42244 2 427526 136962 207240 40 42243
42245 2 427663 136879 207160 45 42244
42246 2 427915 136640 207080 40 42245
42247 2 428213 136433 207120 136 42246
42248 2 428290 136297 207040 51 42247
42249 2 428362 136188 206960 51 42248
42250 2 428381 136160 206920 51 42249
42251 2 428465 135992 206880 32 42250
42252 2 428468 135988 206800 96 42251
42253 2 428476 135946 206760 80 42252
42254 2 428481 135914 206720 102 42253
42255 2 428403 135762 206640 51 42254
42256 2 428285 135654 206560 80 42255
42257 2 427964 135186 206520 102 42256
42258 2 427989 135162 206480 81 42257
42259 2 428055 135182 206440 75 42258
42260 2 428191 135254 206360 32 42259
42261 2 428232 135268 206280 140 42260
42262 2 428333 135414 206160 40 42261
42263 2 428375 135443 206120 60 42262
42264 2 428458 135156 206200 60 42263
42265 2 428449 135052 206240 139 42264
42266 2 428429 135011 206280 71 42265
42267 2 428310 135701 206520 75 42256
42268 2 428995 135746 206480 60 42267
42269 2 429313 135708 206440 104 42268
42270 2 429557 135760 206400 81 42269
42271 2 429642 135792 206360 209 42270
42272 2 429448 135933 206320 64 42271
42273 2 429410 136034 206280 75 42272
42274 2 429805 135508 206520 102 42271
42275 2 429923 135418 206640 96 42274
42276 2 430158 135272 206520 181 42275
42277 2 430269 135238 206440 75 42276
42278 2 430300 135347 206400 75 42277
42279 2 425892 138561 209200 108 42205
42280 2 425882 138516 209160 80 42279
42281 2 425844 138486 209040 128 42280
42282 2 425827 138444 208920 120 42281
42283 2 425795 138451 208840 75 42282
42284 2 425779 138412 208800 45 42283
42285 2 424979 139961 210720 32 42184
42286 2 424881 140187 210840 101 42285
42287 2 424971 140285 210960 40 42286
42288 2 425036 140331 211160 80 42287
42289 2 425055 140371 211240 154 42288
42290 2 425151 140384 211320 86 42289
42291 2 425125 140338 211360 51 42290
42292 2 425086 140279 211400 32 42291
42293 2 425082 140242 211480 45 42292
42294 2 425043 140224 211560 71 42293
42295 2 424930 140204 211640 40 42294
42296 2 424983 140256 211720 86 42295
42297 2 425040 140250 211800 -1 42296
42298 2 425053 140264 211880 -1 42297
42299 2 425111 140264 211960 -1 42298
42300 2 425181 140269 212040 -1 42299
42301 2 419843 140138 207480 90 42076
42302 2 419727 139966 207280 136 42301
42303 2 419699 139963 207160 115 42302
42304 2 419401 139281 207000 96 42303
42305 2 419442 139215 206920 32 42304
42306 2 419178 139170 206760 75 42305
42307 2 419114 139131 206640 60 42306
42308 2 418981 138791 206560 81 42307
42309 2 418947 138608 206480 163 42308
42310 2 418982 138650 206400 32 42309
42311 2 419078 138828 206280 51 42310
42312 2 419180 139067 206120 90 42311
42313 2 419213 139151 206000 122 42312
42314 2 419084 139200 205920 32 42313
42315 2 418987 139023 205800 75 42314
42316 2 418665 138809 205720 172 42315
42317 2 418397 138651 205600 81 42316
42318 2 419330 138601 205600 120 42317
42319 2 419757 139203 205600 32 42318
42320 2 419936 139813 205600 32 42319
42321 2 420340 140031 205640 150 42320
42322 2 420697 140112 205560 102 42321
42323 2 420673 140003 205480 71 42322
42324 2 418294 138464 205520 86 42317
42325 2 418192 138278 205440 71 42324
42326 2 418073 138090 205400 91 42325
42327 2 418036 138088 205360 226 42326
42328 2 417992 137968 205320 102 42327
42329 2 417882 137957 205240 168 42328
42330 2 417864 137949 205200 60 42329
42331 2 417765 137868 205160 51 42330
42332 2 417663 137773 205080 51 42331
42333 2 417555 137717 205040 51 42332
42334 2 417428 137634 204960 154 42333
42335 2 417353 137599 204920 32 42334
42336 2 417363 137602 204840 107 42335
42337 2 417328 137574 204720 51 42336
42338 2 417268 137666 204680 139 42337
42339 2 417258 137213 204880 108 42335
42340 2 417168 136942 204840 160 42339
42341 2 417082 136889 204800 136 42340
42342 2 417026 136843 204760 64 42341
42343 2 416966 136720 204680 75 42342
42344 2 416844 136594 204560 98 42343
42345 2 416206 136262 204480 176 42344
42346 2 416138 136232 204400 80 42345
42347 2 416095 136191 204320 71 42346
42348 2 416007 136177 204280 60 42347
42349 2 415976 136134 204200 190 42348
42350 2 415882 135949 204120 71 42349
42351 2 415730 135850 204040 51 42350
42352 2 415719 135817 203960 98 42351
42353 2 415729 135811 203880 96 42352
42354 2 415763 135726 203800 71 42353
42355 2 415738 135669 203760 60 42354
42356 2 415708 135611 203720 51 42355
42357 2 415608 135489 203640 51 42356
42358 2 415534 135397 203600 197 42357
42359 2 415532 135357 203520 71 42358
42360 2 415534 135340 203440 207 42359
42361 2 415488 135292 203360 150 42360
42362 2 415449 135173 203240 60 42361
42363 2 415484 135174 203200 115 42362
42364 2 415334 135225 203160 32 42363
42365 2 415303 135029 203040 90 42364
42366 2 415311 134979 202920 71 42365
42367 2 415313 134941 202840 71 42366
42368 2 415384 134932 202760 230 42367
42369 2 415419 134919 202640 150 42368
42370 2 415346 134950 202520 96 42369
42371 2 415436 134905 202400 90 42370
42372 2 415616 134766 202320 -1 42371
42373 2 415709 134800 202200 -1 42372
42374 2 415747 134766 202120 -1 42373
42375 2 415735 134720 202080 -1 42374
42376 2 420648 139641 207160 40 42303
42377 2 420718 139471 207040 -1 42376
42378 2 420656 139452 206960 -1 42377
42379 2 416495 141360 204800 40 41893
42380 2 416416 141462 204840 51 42379
42381 2 416363 141567 204880 40 42380
42382 2 416296 141643 204920 135 42381
42383 2 416301 141734 204960 40 42382
42384 2 416252 141823 205040 60 42383
42385 2 416305 141953 205120 64 42384
42386 2 416310 142092 205160 45 42385
42387 2 416235 142182 205200 98 42386
42388 2 416224 142194 205240 128 42387
42389 2 416186 142381 205400 86 42388
42390 2 416240 142562 205480 81 42389
42391 2 416394 142904 205640 -1 42390
42392 2 416448 143103 205720 -1 42391
42393 2 416489 143253 205800 -1 42392
42394 2 416490 143300 205880 -1 42393
42395 2 416480 143381 205920 -1 42394
42396 2 416445 143340 206040 -1 42395
42397 2 416393 143287 206080 -1 42396
42398 2 418158 142776 197920 81 40939
42399 2 418254 142900 198000 51 42398
42400 2 418377 143054 198160 86 42399
42401 2 418347 143197 198280 80 42400
42402 2 418368 143420 198400 90 42401
42403 2 418429 143454 198480 108 42402
42404 2 418468 143497 198560 51 42403
42405 2 418494 143524 198680 120 42404
42406 2 418616 143671 198840 32 42405
42407 2 418665 143866 199000 204 42406
42408 2 418723 143969 199120 60 42407
42409 2 418824 143983 199200 71 42408
42410 2 418922 143971 199320 148 42409
42411 2 419155 144007 199520 32 42410
42412 2 419336 143977 199680 60 42411
42413 2 419374 143960 199720 75 42412
42414 2 419582 144023 199800 134 42413
42415 2 419745 144051 199880 32 42414
42416 2 419922 144059 199960 178 42415
42417 2 420068 144076 2e+05 102 42416
42418 2 420181 144157 200040 75 42417
42419 2 420461 144319 200120 71 42418
42420 2 420685 144549 200200 81 42419
42421 2 421011 144824 200280 40 42420
42422 2 421134 145050 200480 71 42421
42423 2 421160 145071 200600 91 42422
42424 2 421371 145085 200640 51 42423
42425 2 421458 145078 200680 209 42424
42426 2 421494 145056 200720 96 42425
42427 2 421464 145031 200760 164 42426
42428 2 421472 145005 200800 32 42427
42429 2 421446 144979 200840 86 42428
42430 2 421394 144931 200880 150 42429
42431 2 421401 144929 200920 51 42430
42432 2 421550 144914 200960 98 42431
42433 2 421616 144856 201000 32 42432
42434 2 421661 144750 201080 45 42433
42435 2 421670 144784 201160 51 42434
42436 2 421716 145151 200760 60 42429
42437 2 421817 145237 200680 71 42436
42438 2 421886 145279 200560 71 42437
42439 2 421916 145289 200480 32 42438
42440 2 421894 145276 200400 64 42439
42441 2 421889 145174 200320 107 42440
42442 2 421903 145160 200280 80 42441
42443 2 419608 144423 2e+05 60 42416
42444 2 419484 144469 199960 51 42443
42445 2 419227 144548 199880 75 42444
42446 2 419126 144477 2e+05 71 42445
42447 2 419371 144791 200160 64 42446
42448 2 419413 145044 200280 51 42447
42449 2 420745 141306 195640 80 40922
42450 2 420814 141285 195720 60 42449
42451 2 420860 141317 195760 45 42450
42452 2 420917 141311 195840 32 42451
42453 2 421034 141302 195800 60 42452
42454 2 421174 141232 195680 -1 42453
42455 2 421192 141136 195520 90 42454
42456 2 421236 141131 195360 80 42455
42457 2 421272 141130 195320 115 42456
42458 2 420897 141354 195960 75 42452
42459 2 420652 138164 188800 153 40885
42460 2 420685 138169 188640 80 42459
42461 2 420775 138181 188480 51 42460
42462 2 421084 138438 188720 60 42461
42463 2 421191 138634 188880 51 42462
42464 2 421302 138849 189000 64 42463
42465 2 421787 139128 189120 45 42464
42466 2 422593 139696 189320 102 42465
42467 2 423125 140367 189200 71 42466
42468 2 423697 140879 189120 128 42467
42469 2 424749 141347 189160 91 42468
42470 2 425516 141816 189040 172 42469
42471 2 425772 142021 189000 137 42470
42472 2 426054 142253 188880 60 42471
42473 2 426572 142489 188760 51 42472
42474 2 427093 142781 188560 71 42473
42475 2 429677 143964 188600 156 42474
42476 2 431164 144423 188520 128 42475
42477 2 432310 144529 188480 140 42476
42478 2 434289 144901 188320 226 42477
42479 2 434706 144951 188280 45 42478
42480 2 435261 144975 188200 148 42479
42481 2 435826 144933 188160 71 42480
42482 2 436629 144767 188200 217 42481
42483 2 436681 144736 188360 45 42482
42484 2 436844 144733 188560 81 42483
42485 2 437106 144877 188720 71 42484
42486 2 437247 145033 188880 32 42485
42487 2 437470 145398 189240 32 42486
42488 2 437530 145653 189520 102 42487
42489 2 437608 145998 190080 115 42488
42490 2 437537 146199 190280 107 42489
42491 2 437521 146429 190440 81 42490
42492 2 437558 146863 190560 96 42491
42493 2 437649 147126 190600 51 42492
42494 2 437847 147543 190640 136 42493
42495 2 438497 148204 190480 131 42494
42496 2 438961 148541 190360 226 42495
42497 2 439432 148846 190240 32 42496
42498 2 439701 149458 190200 40 42497
42499 2 439846 149706 190160 32 42498
42500 2 440286 150274 190280 156 42499
42501 2 440431 150426 190400 32 42500
42502 2 440495 150508 190440 139 42501
42503 2 440749 150869 190480 71 42502
42504 2 440898 151199 190600 45 42503
42505 2 441194 151503 190720 71 42504
42506 2 441488 151860 190840 135 42505
42507 2 442125 152346 190960 32 42506
42508 2 442571 152817 191120 75 42507
42509 2 442912 153088 191320 32 42508
42510 2 443238 153298 191720 108 42509
42511 2 443353 153482 191880 134 42510
42512 2 443486 153825 191920 80 42511
42513 2 443440 154084 192000 80 42512
42514 2 443427 154435 192240 120 42513
42515 2 443301 154816 192600 175 42514
42516 2 443819 155376 192960 51 42515
42517 2 444193 155923 193320 75 42516
42518 2 444659 156161 193680 60 42517
42519 2 445207 156329 193840 80 42518
42520 2 445646 156467 193920 102 42519
42521 2 445949 156544 193960 51 42520
42522 2 446416 156660 194040 104 42521
42523 2 446923 156784 194160 96 42522
42524 2 447153 156519 193880 71 42523
42525 2 447237 156471 193680 124 42524
42526 2 447365 156626 193600 81 42525
42527 2 447376 156748 193560 137 42526
42528 2 447483 156671 193520 60 42527
42529 2 447505 156592 193480 80 42528
42530 2 447496 156633 194160 32 42523
42531 2 447758 156824 194200 154 42530
42532 2 447762 156853 194280 60 42531
42533 2 447143 157079 194120 71 42523
42534 2 447320 157375 193960 91 42533
42535 2 447467 157904 194160 32 42534
42536 2 447812 158398 194440 128 42535
42537 2 447995 158609 194560 96 42536
42538 2 448171 158730 194600 71 42537
42539 2 448413 158865 194720 139 42538
42540 2 448586 159013 194840 71 42539
42541 2 448784 159121 194960 124 42540
42542 2 449039 159199 195080 120 42541
42543 2 449247 159466 195200 40 42542
42544 2 449385 159563 195240 96 42543
42545 2 449504 159713 195360 71 42544
42546 2 449566 159873 195520 45 42545
42547 2 449729 159940 195640 75 42546
42548 2 449791 159965 195760 51 42547
42549 2 449930 160044 195920 51 42548
42550 2 450073 160077 196080 60 42549
42551 2 449818 160199 196360 75 42550
42552 2 449898 160410 196520 84 42551
42553 2 450080 160800 196840 102 42552
42554 2 450144 161024 196960 75 42553
42555 2 450304 161216 197000 80 42554
42556 2 450464 161408 197080 80 42555
42557 2 450624 161632 197120 91 42556
42558 2 450816 161824 197120 86 42557
42559 2 451008 162016 197040 80 42558
42560 2 451200 162176 196960 107 42559
42561 2 451392 162368 196880 197 42560
42562 2 451520 162624 196880 71 42561
42563 2 451520 162880 196880 124 42562
42564 2 451552 163008 197040 163 42563
42565 2 451360 163168 197000 176 42564
42566 2 451200 163360 196960 81 42565
42567 2 451136 163616 197040 80 42566
42568 2 451072 163840 197160 75 42567
42569 2 451040 164064 197280 81 42568
42570 2 451072 164320 197320 75 42569
42571 2 451200 164544 197440 86 42570
42572 2 451360 164704 197560 80 42571
42573 2 451392 164832 197800 64 42572
42574 2 451328 164864 198200 40 42573
42575 2 451168 164928 198400 98 42574
42576 2 451136 164992 198640 60 42575
42577 2 451136 165120 198880 75 42576
42578 2 451328 165184 199040 40 42577
42579 2 451552 165280 198960 60 42578
42580 2 451744 165440 198880 32 42579
42581 2 451872 165664 198960 60 42580
42582 2 451936 165920 199000 40 42581
42583 2 451840 166112 199200 75 42582
42584 2 451648 166176 199360 91 42583
42585 2 451392 166272 199400 81 42584
42586 2 451168 166272 199520 90 42585
42587 2 450912 166208 199600 64 42586
42588 2 449967 165801 199480 32 42587
42589 2 449624 165996 199840 122 42588
42590 2 449557 165995 2e+05 -1 42589
42591 2 449571 166178 200160 -1 42590
42592 2 449530 166317 200240 -1 42591
42593 2 449923 165630 199520 32 42588
42594 2 451712 163040 197240 128 42564
42595 2 451968 163040 197280 102 42594
42596 2 452224 163040 197360 80 42595
42597 2 452480 163040 197400 75 42596
42598 2 452736 163104 197400 75 42597
42599 2 452992 163104 197440 75 42598
42600 2 453248 163040 197440 86 42599
42601 2 453472 162880 197400 80 42600
42602 2 453728 162784 197440 71 42601
42603 2 453920 162592 197520 120 42602
42604 2 454080 162432 197640 150 42603
42605 2 454240 162272 197800 175 42604
42606 2 454432 162080 197760 107 42605
42607 2 454688 162048 197760 51 42606
42608 2 454944 162016 197840 80 42607
42609 2 455136 161856 197880 32 42608
42610 2 455296 161696 198000 45 42609
42611 2 455488 161568 198160 75 42610
42612 2 455648 161472 198360 45 42611
42613 2 455680 161472 198560 45 42612
42614 2 450864 159892 196160 51 42550
42615 2 451659 159689 196080 81 42614
42616 2 451932 159643 196080 51 42615
42617 2 451922 159658 196160 102 42616
42618 2 452119 159436 196200 122 42617
42619 2 452204 159335 196320 98 42618
42620 2 452488 159391 196440 75 42619
42621 2 452655 159414 196520 -1 42620
42622 2 452735 159425 196560 -1 42621
42623 2 452809 159422 196680 -1 42622
42624 2 451664 159688 196040 137 42615
42625 2 451925 159538 195720 75 42624
42626 2 452091 159357 195680 32 42625
42627 2 452422 159001 195600 163 42626
42628 2 452564 158939 195480 154 42627
42629 2 453646 158710 195520 81 42628
42630 2 453745 158657 195640 51 42629
42631 2 453731 158536 195840 160 42630
42632 2 453701 158513 196040 40 42631
42633 2 453762 158467 196280 80 42632
42634 2 453788 158522 196440 51 42633
42635 2 453842 158555 196600 51 42634
42636 2 453913 158599 196760 45 42635
42637 2 453951 158617 196960 102 42636
42638 2 454000 158685 197200 175 42637
42639 2 454010 158744 197480 60 42638
42640 2 453914 158848 197640 51 42639
42641 2 453829 159040 197840 86 42640
42642 2 453747 159190 198080 51 42641
42643 2 453670 159384 198160 32 42642
42644 2 453596 159463 198320 104 42643
42645 2 453484 159805 198560 139 42644
42646 2 453464 160018 198720 32 42645
42647 2 453558 160157 198960 75 42646
42648 2 453606 160277 199080 71 42647
42649 2 453737 160377 199240 81 42648
42650 2 453764 160342 199400 160 42649
42651 2 453854 160318 199560 64 42650
42652 2 453984 160341 199760 163 42651
42653 2 454033 160282 199920 60 42652
42654 2 454175 160384 200080 122 42653
42655 2 454165 160683 200120 164 42654
42656 2 454134 161071 200240 64 42655
42657 2 454239 161449 200400 60 42656
42658 2 454242 161593 200480 150 42657
42659 2 454207 161529 200640 51 42658
42660 2 454218 161496 200720 150 42659
42661 2 454369 161893 200480 -1 42658
42662 2 454412 161874 200560 -1 42661
42663 2 454350 160273 200120 32 42654
42664 2 454593 160308 200240 60 42663
42665 2 454842 160140 200320 160 42664
42666 2 455017 159990 200480 102 42665
42667 2 454949 159783 200520 32 42666
42668 2 454882 159634 200560 157 42667
42669 2 454630 159188 200920 80 42668
42670 2 454561 159115 200960 45 42669
42671 2 454558 159045 201000 128 42670
42672 2 454522 158973 201040 98 42671
42673 2 454539 158928 201120 108 42672
42674 2 454582 158814 201320 134 42673
42675 2 454533 158711 201440 96 42674
42676 2 454488 158629 201640 98 42675
42677 2 454410 158657 201840 120 42676
42678 2 454316 158662 202040 45 42677
42679 2 454087 158708 202080 45 42678
42680 2 454232 158668 202240 137 42679
42681 2 454385 158768 202360 205 42680
42682 2 454394 158761 202400 98 42681
42683 2 455411 158688 202440 40 42682
42684 2 455705 158679 202520 45 42683
42685 2 455806 158622 202640 51 42684
42686 2 456191 158352 202680 134 42685
42687 2 456795 157759 202720 71 42686
42688 2 456795 157701 202840 64 42687
42689 2 456792 157656 202880 40 42688
42690 2 456860 157660 202560 139 42687
42691 2 456877 157653 202520 60 42690
42692 2 457076 157650 202400 32 42691
42693 2 457442 157557 202280 104 42692
42694 2 457481 157546 202200 75 42693
42695 2 457498 157560 202160 75 42694
42696 2 457730 157645 202120 175 42695
42697 2 457896 157599 202040 75 42696
42698 2 458028 157559 202000 122 42697
42699 2 458254 157445 201880 45 42698
42700 2 458416 157390 201760 51 42699
42701 2 458458 157333 201720 164 42700
42702 2 458526 157280 201440 51 42701
42703 2 458547 157226 201240 45 42702
42704 2 458657 157272 201040 80 42703
42705 2 458806 157556 200880 107 42704
42706 2 459144 157956 200720 137 42705
42707 2 459700 158173 200680 122 42706
42708 2 459836 158557 200480 71 42707
42709 2 459730 158092 200960 32 42708
42710 2 459823 157961 201200 64 42709
42711 2 459824 157948 201280 40 42710
42712 2 460018 157927 201320 186 42711
42713 2 454378 158770 202480 128 42682
42714 2 454330 158778 202520 115 42713
42715 2 454229 158810 202600 60 42714
42716 2 454171 158811 202680 135 42715
42717 2 454161 158830 202800 139 42716
42718 2 454109 158855 202840 32 42717
42719 2 454442 158888 202960 60 42718
42720 2 454520 159131 203000 71 42719
42721 2 454650 159285 203040 120 42720
42722 2 454889 159441 203080 163 42721
42723 2 454948 159506 203120 40 42722
42724 2 455053 159618 203200 128 42723
42725 2 455134 159743 203280 102 42724
42726 2 454032 158859 203000 71 42719
42727 2 453898 158841 203040 75 42726
42728 2 453841 158837 203120 91 42727
42729 2 453821 158897 203280 124 42728
42730 2 453666 158964 203440 102 42729
42731 2 453553 159021 203280 98 42730
42732 2 453544 159058 203160 214 42731
42733 2 453567 159095 203120 98 42732
42734 2 453583 158969 203560 150 42730
42735 2 453499 158899 203640 71 42734
42736 2 453178 158642 204280 45 42735
42737 2 452799 158369 204600 40 42736
42738 2 452713 158297 204720 60 42737
42739 2 452643 158270 204920 51 42738
42740 2 452658 158296 205080 124 42739
42741 2 452622 158332 205320 40 42740
42742 2 452327 158514 205400 32 42741
42743 2 452547 158813 205600 32 42742
42744 2 452541 158992 205880 32 42743
42745 2 452293 158541 206200 98 42744
42746 2 452550 159165 206200 168 42745
42747 2 452499 159241 206240 64 42746
42748 2 452202 158341 206320 139 42745
42749 2 452145 158065 206480 200 42748
42750 2 452011 157997 206640 71 42749
42751 2 451844 157872 206800 98 42750
42752 2 451743 157814 207000 108 42751
42753 2 451617 157851 207040 160 42752
42754 2 451622 157890 207200 51 42753
42755 2 451607 157892 207240 91 42754
42756 2 451383 158000 207560 96 42755
42757 2 451072 158139 207920 32 42756
42758 2 451018 158236 208000 98 42757
42759 2 450933 158367 208120 120 42758
42760 2 450759 158501 208200 80 42759
42761 2 450701 158533 208240 51 42760
42762 2 450663 158699 208280 98 42761
42763 2 450661 158836 208360 135 42762
42764 2 451233 158329 208240 115 42759
42765 2 451315 158351 208280 51 42764
42766 2 451356 158421 208360 108 42765
42767 2 451404 158458 208480 51 42766
42768 2 451401 158492 208560 131 42767
42769 2 451478 158572 208680 124 42768
42770 2 451475 158321 208800 150 42769
42771 2 451545 158184 208880 107 42770
42772 2 451587 157955 208840 32 42771
42773 2 451532 157852 208920 40 42772
42774 2 451455 157861 208960 104 42773
42775 2 451417 157882 209000 104 42774
42776 2 451345 157904 209040 102 42775
42777 2 451271 157900 209120 51 42776
42778 2 451185 157901 209200 64 42777
42779 2 451526 158782 208720 40 42769
42780 2 451576 159001 208760 108 42779
42781 2 451079 157970 206920 150 42753
42782 2 450954 157972 206880 137 42781
42783 2 450929 157966 206840 104 42782
42784 2 450872 157966 206720 51 42783
42785 2 450683 157941 206560 120 42784
42786 2 450541 157962 206440 71 42785
42787 2 450440 158076 206400 60 42786
42788 2 450452 158229 206320 51 42787
42789 2 450459 158325 206280 178 42788
42790 2 450500 158405 206200 91 42789
42791 2 450484 158449 206160 164 42790
42792 2 454536 158679 202760 71 42717
42793 2 454602 158412 202800 51 42792
42794 2 454696 158342 202880 71 42793
42795 2 454612 158090 202800 81 42794
42796 2 454575 157806 202840 86 42795
42797 2 454516 157689 202920 -1 42796
42798 2 454400 157480 203040 -1 42797
42799 2 454289 157444 203120 -1 42798
42800 2 453898 158712 202120 40 42679
42801 2 453447 159054 202160 75 42800
42802 2 453004 159096 202360 235 42801
42803 2 452698 159261 202400 115 42802
42804 2 452447 159519 202440 75 42803
42805 2 452323 159473 202560 189 42804
42806 2 452192 159497 202280 98 42805
42807 2 452100 159510 202200 75 42806
42808 2 451391 159687 202280 51 42807
42809 2 450651 160102 202280 -1 42808
42810 2 450557 160168 202200 -1 42809
42811 2 450472 160251 202120 -1 42810
42812 2 450192 160558 202080 -1 42811
42813 2 450206 160526 202040 -1 42812
42814 2 450181 160535 201960 -1 42813
42815 2 450098 160542 201880 -1 42814
42816 2 449990 160578 201800 -1 42815
42817 2 449898 160556 201720 -1 42816
42818 2 449600 160640 201760 51 42817
42819 2 449344 160768 201760 102 42818
42820 2 449088 160800 201760 102 42819
42821 2 448896 160768 201600 96 42820
42822 2 448736 160640 201440 45 42821
42823 2 448576 160480 201320 60 42822
42824 2 448320 160512 201320 40 42823
42825 2 448096 160384 201320 75 42824
42826 2 447904 160192 201400 45 42825
42827 2 450138 160629 202160 -1 42812
42828 2 451111 159820 202320 175 42808
42829 2 450916 159858 202360 51 42828
42830 2 450563 160001 202520 71 42829
42831 2 450495 160018 202560 128 42830
42832 2 450394 160002 202600 104 42831
42833 2 450338 160043 202640 75 42832
42834 2 450226 160082 202600 40 42833
42835 2 450227 160133 202520 71 42834
42836 2 450335 160324 202480 175 42835
42837 2 450365 160375 202560 102 42836
42838 2 450273 160063 202680 51 42833
42839 2 450205 160087 202720 51 42838
42840 2 450105 160063 202800 51 42839
42841 2 450056 160034 202840 137 42840
42842 2 449911 160005 202920 75 42841
42843 2 449471 159913 203000 80 42842
42844 2 449239 159765 203000 60 42843
42845 2 449349 159857 202880 51 42844
42846 2 449370 159864 202840 45 42845
42847 2 454963 158986 201480 40 42675
42848 2 455210 159165 201560 81 42847
42849 2 455496 159240 201600 75 42848
42850 2 455745 159305 201640 80 42849
42851 2 455936 159397 201680 32 42850
42852 2 456082 159449 201720 80 42851
42853 2 456188 159559 201880 150 42852
42854 2 456281 159574 201960 135 42853
42855 2 456477 159638 202040 96 42854
42856 2 456456 159657 202200 60 42855
42857 2 454617 159418 200400 102 42668
42858 2 454276 159382 200360 90 42857
42859 2 453936 159527 200360 32 42858
42860 2 453588 159455 200320 64 42859
42861 2 453427 159407 200280 51 42860
42862 2 453339 159369 200240 108 42861
42863 2 453271 159308 200200 71 42862
42864 2 452896 158794 195200 51 42628
42865 2 453031 158720 195160 40 42864
42866 2 453762 158819 195160 71 42865
42867 2 454143 158908 195200 60 42866
42868 2 455199 159341 195240 64 42867
42869 2 455451 159649 195280 80 42868
42870 2 455412 159680 195080 90 42869
42871 2 455408 159680 194920 108 42870
42872 2 455355 159920 194840 51 42871
42873 2 455323 159969 194760 90 42872
42874 2 455949 159703 195320 32 42869
42875 2 456104 159769 195440 96 42874
42876 2 456264 159822 195320 32 42875
42877 2 456530 159909 195120 45 42876
42878 2 456986 159880 195000 32 42877
42879 2 457098 159843 194800 81 42878
42880 2 457752 159965 195240 86 42879
42881 2 458017 159938 195400 150 42880
42882 2 458321 159632 195520 98 42881
42883 2 458496 159588 195680 86 42882
42884 2 458786 159436 195840 32 42883
42885 2 459115 159172 196040 194 42884
42886 2 459497 158806 196120 60 42885
42887 2 459300 158746 196280 75 42886
42888 2 459202 158619 196400 51 42887
42889 2 459181 158622 196600 108 42888
42890 2 459170 158627 196720 64 42889
42891 2 459186 158684 196800 86 42890
42892 2 459019 158562 196880 90 42891
42893 2 458661 158783 196960 51 42892
42894 2 458685 158890 197080 64 42893
42895 2 458914 158882 197120 102 42894
42896 2 458995 158842 197160 120 42895
42897 2 459008 158778 197240 75 42896
42898 2 458925 158629 197280 40 42897
42899 2 458900 158552 197320 98 42898
42900 2 458884 158532 197400 107 42899
42901 2 459007 158707 197520 40 42900
42902 2 459028 158756 197600 226 42901
42903 2 459183 158952 197560 156 42902
42904 2 459204 158964 197600 81 42903
42905 2 459210 158969 197720 45 42904
42906 2 459255 159008 197880 32 42905
42907 2 459275 159059 197920 102 42906
42908 2 459197 159050 198080 60 42907
42909 2 459187 159044 198120 104 42908
42910 2 459183 159070 198200 -1 42909
42911 2 459195 159095 198240 -1 42910
42912 2 459160 159155 198320 -1 42911
42913 2 459171 159222 198440 -1 42912
42914 2 459287 159246 198560 -1 42913
42915 2 459327 159227 198600 -1 42914
42916 2 459445 159232 198720 -1 42915
42917 2 460194 158349 196200 209 42886
42918 2 460296 158220 196240 104 42917
42919 2 460428 157933 195760 81 42918
42920 2 460507 157706 195640 135 42919
42921 2 460703 157417 195600 32 42920
42922 2 461117 156875 195520 32 42921
42923 2 461323 156550 195400 86 42922
42924 2 461496 156211 195280 60 42923
42925 2 461562 156059 195160 128 42924
42926 2 461602 155903 194960 60 42925
42927 2 461742 155810 194840 71 42926
42928 2 461836 155514 194480 71 42927
42929 2 461925 155449 194280 154 42928
42930 2 462109 155361 194120 60 42929
42931 2 462163 155313 193960 178 42930
42932 2 462217 155364 193720 71 42931
42933 2 462428 155256 193560 51 42932
42934 2 462528 155103 193400 148 42933
42935 2 462599 155015 193120 32 42934
42936 2 462643 154787 192880 32 42935
42937 2 462554 154776 192720 128 42936
42938 2 462462 154771 192600 102 42937
42939 2 462414 154790 192480 81 42938
42940 2 462456 154735 192400 81 42939
42941 2 462469 154646 192160 96 42940
42942 2 462542 154561 191960 45 42941
42943 2 462536 154536 191800 45 42942
42944 2 462534 154513 191720 98 42943
42945 2 462615 154460 191520 51 42944
42946 2 462779 154456 191400 98 42945
42947 2 462869 154415 191240 32 42946
42948 2 462997 154308 191200 98 42947
42949 2 463068 154059 191080 107 42948
42950 2 463099 154068 191040 148 42949
42951 2 463092 153856 191000 71 42950
42952 2 463152 153632 190840 71 42951
42953 2 463247 153423 190600 80 42952
42954 2 463272 153169 190320 81 42953
42955 2 463261 153024 190080 51 42954
42956 2 463086 152773 189840 40 42955
42957 2 462954 152519 189600 60 42956
42958 2 462581 152211 189280 91 42957
42959 2 462278 151882 189040 115 42958
42960 2 462311 151848 189000 40 42959
42961 2 462688 150976 189720 71 42960
42962 2 462746 150958 189760 73 42961
42963 2 462805 150939 189800 75 42962
42964 2 462133 151713 188840 137 42960
42965 2 462102 151702 188760 80 42964
42966 2 462041 151688 188600 230 42965
42967 2 462046 151642 188560 98 42966
42968 2 462048 151578 188480 60 42967
42969 2 462094 151458 188120 64 42968
42970 2 461948 151549 188000 45 42969
42971 2 461832 151722 187840 60 42970
42972 2 461747 151805 187760 60 42971
42973 2 461471 151802 187640 32 42972
42974 2 461426 151723 187520 45 42973
42975 2 461421 151732 187480 101 42974
42976 2 461443 151772 187240 102 42975
42977 2 461444 151773 187200 122 42976
42978 2 461442 151771 187160 143 42977
42979 2 461444 151772 187120 115 42978
42980 2 461408 151736 187040 32 42979
42981 2 461316 151676 186920 51 42980
42982 2 461335 151689 186880 51 42981
42983 2 461372 151731 186760 60 42982
42984 2 461327 151839 186720 86 42983
42985 2 461383 151745 186680 90 42984
42986 2 461584 151856 186520 51 42985
42987 2 461572 151961 186320 86 42986
42988 2 461601 151918 186200 32 42987
42989 2 461540 151774 186000 60 42988
42990 2 461511 151754 185920 81 42989
42991 2 461336 151800 185760 80 42990
42992 2 461243 152121 186680 81 42984
42993 2 461265 152160 186600 98 42992
42994 2 461358 152158 186520 104 42993
42995 2 462013 152470 188760 124 42965
42996 2 462353 152501 188680 148 42995
42997 2 462549 152563 188600 107 42996
42998 2 462744 152701 188560 90 42997
42999 2 462894 152786 188480 71 42998
43000 2 463052 152948 188440 51 42999
43001 2 462985 153096 188640 40 43000
43002 2 463003 153127 188720 75 43001
43003 2 462989 153231 188800 115 43002
43004 2 463096 152961 188360 75 43000
43005 2 463132 152959 188320 86 43004
43006 2 462804 154332 191000 40 42950
43007 2 462766 154332 190960 60 43006
43008 2 462741 154260 190920 45 43007
43009 2 461823 155348 192560 115 42939
43010 2 461563 155484 192680 75 43009
43011 2 461260 155795 192800 45 43010
43012 2 461005 156074 192920 96 43011
43013 2 460940 156232 193000 51 43012
43014 2 460636 156521 193120 134 43013
43015 2 460149 156880 193200 45 43014
43016 2 459944 157016 193280 86 43015
43017 2 459568 157268 193360 148 43016
43018 2 459232 157468 193400 32 43017
43019 2 458265 157513 193560 81 43018
43020 2 458145 157432 193640 81 43019
43021 2 458319 157491 193280 107 43018
43022 2 458159 157486 193200 96 43021
43023 2 458147 157479 193120 32 43022
43024 2 458112 157365 193080 104 43023
43025 2 458090 157301 193000 86 43024
43026 2 458079 157244 192880 40 43025
43027 2 457847 156866 193040 41 43026
43028 2 457602 156670 193160 42 43027
43029 2 457583 156579 193240 43 43028
43030 2 457504 156352 193360 45 43029
43031 2 457344 156128 193360 86 43030
43032 2 457216 155904 193360 98 43031
43033 2 457088 155712 193480 60 43032
43034 2 456960 155520 193600 75 43033
43035 2 456896 155264 193680 51 43034
43036 2 456928 155008 193800 60 43035
43037 2 456992 154752 193800 51 43036
43038 2 457024 154592 193840 51 43037
43039 2 458114 157191 192800 60 43026
43040 2 457546 157345 192760 80 43039
43041 2 457354 157334 192680 64 43040
43042 2 457242 157390 192600 102 43041
43043 2 457264 157460 192520 32 43042
43044 2 457231 157539 192400 104 43043
43045 2 457158 157466 192240 60 43044
43046 2 457224 157393 192120 71 43045
43047 2 457219 157457 192040 104 43046
43048 2 457198 157468 192000 86 43047
43049 2 457180 157471 191960 60 43048
43050 2 457155 157484 191880 226 43049
43051 2 457115 157427 191760 107 43050
43052 2 457054 157465 191520 45 43051
43053 2 456833 157560 191200 60 43052
43054 2 456556 157424 191080 96 43053
43055 2 456376 157314 190960 71 43054
43056 2 456158 157246 190920 148 43055
43057 2 455957 157045 190800 64 43056
43058 2 455851 156773 190840 71 43057
43059 2 455728 156592 190920 128 43058
43060 2 455805 156615 190960 45 43059
43061 2 455796 156652 191080 64 43060
43062 2 455786 156667 191120 40 43061
43063 2 455938 157055 190600 107 43057
43064 2 455886 156980 190440 230 43063
43065 2 455784 156888 190120 45 43064
43066 2 455792 156927 190080 115 43065
43067 2 455274 156990 190040 32 43066
43068 2 454826 156835 190000 91 43067
43069 2 454645 156602 189680 115 43068
43070 2 454578 156487 189520 45 43069
43071 2 454587 156452 189480 80 43070
43072 2 454566 156481 189400 51 43071
43073 2 454610 156536 189280 64 43072
43074 2 454621 156491 189200 32 43073
43075 2 455136 156879 189160 80 43074
43076 2 455182 156887 189080 80 43075
43077 2 455166 156707 188960 122 43076
43078 2 455125 156668 188880 60 43077
43079 2 455105 156646 188840 102 43078
43080 2 454605 156208 189160 104 43074
43081 2 454708 155937 189080 51 43080
43082 2 454802 155794 189000 80 43081
43083 2 454843 155713 188960 86 43082
43084 2 454777 155615 188800 166 43083
43085 2 454427 155923 189520 51 43070
43086 2 454472 155631 189480 32 43085
43087 2 454205 155463 189440 86 43086
43088 2 454185 155416 189360 90 43087
43089 2 454311 155384 189320 124 43088
43090 2 453181 154136 189000 90 43089
43091 2 454048 153760 188320 45 43090
43092 2 454048 153600 188120 32 43091
43093 2 453984 153472 187880 96 43092
43094 2 453984 153408 187800 104 43093
43095 2 454048 153280 187560 108 43094
43096 2 454080 153248 187280 101 43095
43097 2 454144 153184 187040 96 43096
43098 2 454208 153152 186800 96 43097
43099 2 454272 153056 186560 90 43098
43100 2 454304 152864 186360 80 43099
43101 2 454400 152672 186200 75 43100
43102 2 454528 152448 186080 86 43101
43103 2 454592 152308 186000 60 43102
43104 2 454668 151243 185520 208 43103
43105 2 454747 150940 185360 173 43104
43106 2 454496 150368 185000 96 43105
43107 2 454336 150208 184840 51 43106
43108 2 454080 150208 184840 51 43107
43109 2 453815 150136 184720 80 43108
43110 2 453809 150098 184640 -1 43109
43111 2 453856 153696 187840 40 43093
43112 2 453856 153952 187760 32 43111
43113 2 453856 153984 187720 45 43112
43114 2 452192 154112 188280 86 43090
43115 2 451968 153952 188200 40 43114
43116 2 451840 153792 188000 90 43115
43117 2 451744 153728 187920 75 43116
43118 2 454631 155390 189280 124 43089
43119 2 454710 155403 189240 96 43118
43120 2 454783 155404 189200 45 43119
43121 2 454963 155438 189360 51 43120
43122 2 454914 155369 189480 51 43121
43123 2 454885 155353 189520 120 43122
43124 2 454890 155206 189400 91 43123
43125 2 454990 155070 189200 32 43124
43126 2 455010 155044 189160 102 43125
43127 2 454221 156453 190040 120 43068
43128 2 454054 156418 190120 51 43127
43129 2 453910 156292 190160 98 43128
43130 2 453749 156189 190200 128 43129
43131 2 453726 156021 190240 115 43130
43132 2 453718 155829 190160 228 43131
43133 2 453574 155715 190120 40 43132
43134 2 453459 155562 190280 45 43133
43135 2 455970 156875 189920 45 43066
43136 2 456250 156823 189760 71 43135
43137 2 456278 156743 189600 51 43136
43138 2 456370 156651 189480 51 43137
43139 2 456414 156724 189360 107 43138
43140 2 456571 156634 189200 81 43139
43141 2 456924 156440 189040 81 43140
43142 2 457171 156264 188760 51 43141
43143 2 457151 156155 188720 150 43142
43144 2 457217 156003 188680 45 43143
43145 2 456846 157351 192560 104 43042
43146 2 456750 157221 192480 71 43145
43147 2 456679 156886 192400 64 43146
43148 2 456611 156534 192280 51 43147
43149 2 456585 156455 192200 90 43148
43150 2 456528 156370 192040 32 43149
43151 2 456540 156275 191920 178 43150
43152 2 456526 156205 191880 102 43151
43153 2 456581 156306 191840 51 43152
43154 2 456578 156291 191720 71 43153
43155 2 456513 156138 191840 120 43152
43156 2 456490 156107 191760 32 43155
43157 2 458430 157022 192720 51 43039
43158 2 458729 156833 192640 153 43157
43159 2 458849 156753 192520 75 43158
43160 2 458868 156694 192440 104 43159
43161 2 458913 156629 192400 32 43160
43162 2 459059 157854 193040 128 43024
43163 2 459034 157918 192880 60 43162
43164 2 459061 157882 192840 86 43163
43165 2 459383 157264 193400 98 43018
43166 2 459330 157201 193560 96 43165
43167 2 458995 157127 193840 259 43166
43168 2 458569 157088 194080 178 43167
43169 2 458514 157095 194120 64 43168
43170 2 458097 157174 194480 45 43169
43171 2 457741 157193 194760 40 43170
43172 2 457604 157071 195080 98 43171
43173 2 457525 156890 195240 60 43172
43174 2 457446 156710 195400 71 43173
43175 2 457414 156628 195760 51 43174
43176 2 457356 156372 196040 91 43175
43177 2 457248 156121 196320 204 43176
43178 2 457213 155871 196680 101 43177
43179 2 457327 155736 196960 80 43178
43180 2 457358 155588 197000 45 43179
43181 2 457300 155018 197200 160 43180
43182 2 457263 154897 197240 45 43181
43183 2 457150 154749 197400 32 43182
43184 2 457051 154732 197440 51 43183
43185 2 456694 154786 197440 51 43184
43186 2 456668 154770 197400 75 43185
43187 2 457145 154581 197840 71 43184
43188 2 457031 154428 198120 90 43187
43189 2 456981 154315 198240 32 43188
43190 2 456973 154280 198280 279 43189
43191 2 456952 154252 198320 71 43190
43192 2 456922 154241 198360 122 43191
43193 2 456911 154235 198400 101 43192
43194 2 456716 154050 198720 91 43193
43195 2 456671 153996 199000 91 43194
43196 2 456553 153712 199400 75 43195
43197 2 456658 153393 199760 32 43196
43198 2 457002 153610 199920 75 43197
43199 2 457326 153001 199920 51 43198
43200 2 457464 152681 199920 148 43199
43201 2 457575 152587 199840 75 43200
43202 2 457591 152447 199800 45 43201
43203 2 457607 152402 199760 104 43202
43204 2 457920 151360 199400 137 43203
43205 2 458395 151330 199400 -1 43204
43206 2 458392 151256 199480 -1 43205
43207 2 458288 151249 199640 -1 43206
43208 2 457760 151168 199520 209 43204
43209 2 457696 150912 199480 122 43208
43210 2 457600 150720 199440 86 43209
43211 2 457360 153699 200240 32 43198
43212 2 457665 154146 200520 122 43211
43213 2 457609 154147 200560 86 43212
43214 2 457587 154045 200600 32 43213
43215 2 457563 154005 200640 102 43214
43216 2 457380 153830 200760 51 43215
43217 2 457258 153713 200840 80 43216
43218 2 456948 153507 200880 81 43217
43219 2 456907 153433 201040 81 43218
43220 2 456770 153502 201080 122 43219
43221 2 456664 153483 201240 200 43220
43222 2 456664 153666 201480 102 43221
43223 2 456691 153850 201760 81 43222
43224 2 456561 154072 202040 148 43223
43225 2 456468 154106 202080 136 43224
43226 2 456324 154069 202360 64 43225
43227 2 456464 154135 202680 45 43226
43228 2 456480 154125 202760 32 43227
43229 2 457938 154528 200640 32 43215
43230 2 457802 154443 200880 124 43229
43231 2 457667 154373 201200 51 43230
43232 2 457638 154388 201240 81 43231
43233 2 457617 154407 201280 45 43232
43234 2 457634 154400 201320 32 43233
43235 2 457649 154430 201360 96 43234
43236 2 457613 154550 201440 64 43235
43237 2 457626 154722 201720 32 43236
43238 2 457663 154832 202000 60 43237
43239 2 457719 154871 202120 80 43238
43240 2 457676 154724 202280 80 43239
43241 2 457774 154533 202600 107 43240
43242 2 457964 154446 202800 98 43241
43243 2 458084 154412 203040 137 43242
43244 2 457890 154710 203040 75 43243
43245 2 457893 155003 203040 75 43244
43246 2 458181 155281 203040 40 43245
43247 2 458194 155440 202960 102 43246
43248 2 458123 155503 202920 51 43247
43249 2 457933 155493 202880 128 43248
43250 2 457922 155527 202800 60 43249
43251 2 457598 155662 202800 51 43250
43252 2 457524 155546 202960 51 43251
43253 2 457434 155445 203040 80 43252
43254 2 458190 154377 203240 96 43243
43255 2 458191 154349 203640 71 43254
43256 2 458182 154199 203960 64 43255
43257 2 458134 153783 203960 51 43256
43258 2 458358 153615 203960 32 43257
43259 2 458423 153602 204000 115 43258
43260 2 458445 153587 204040 32 43259
43261 2 458448 153575 204080 128 43260
43262 2 458455 153591 204240 71 43261
43263 2 458721 153531 204560 80 43262
43264 2 458871 153304 204640 71 43263
43265 2 459120 153120 204720 128 43264
43266 2 459158 152965 204760 181 43265
43267 2 459246 152937 204800 124 43266
43268 2 459349 152934 204840 32 43267
43269 2 459539 152847 204840 51 43268
43270 2 459555 152826 204880 60 43269
43271 2 459576 152822 204920 81 43270
43272 2 459562 152822 204960 86 43271
43273 2 459715 152859 205160 164 43272
43274 2 459937 152743 205240 45 43273
43275 2 459984 152928 205480 75 43274
43276 2 460172 153286 205600 32 43275
43277 2 457957 154535 200600 64 43229
43278 2 457985 154582 200560 107 43277
43279 2 457996 154497 200520 107 43278
43280 2 457959 154431 200400 141 43279
43281 2 458228 154255 200400 98 43280
43282 2 458339 154100 200320 45 43281
43283 2 458345 153940 200240 102 43282
43284 2 458173 153718 200120 51 43283
43285 2 458002 153576 199960 124 43284
43286 2 456902 156324 197000 91 43180
43287 2 456503 156633 197000 120 43286
43288 2 456329 156831 197080 104 43287
43289 2 457084 156084 197160 32 43286
43290 2 455495 159744 195400 45 42869
43291 2 455459 159901 195680 71 43290
43292 2 455467 159952 195800 209 43291
43293 2 455375 160008 195960 102 43292
43294 2 452767 158446 194920 40 42865
43295 2 452625 158350 194800 51 43294
43296 2 452615 158314 194600 81 43295
43297 2 452692 158062 194400 148 43296
43298 2 452743 158002 194280 102 43297
43299 2 452775 158073 194240 71 43298
43300 2 452743 157921 194240 157 43298
43301 2 452742 157894 194200 150 43300
43302 2 452820 157927 194080 80 43301
43303 2 452865 157844 193920 71 43302
43304 2 452848 157846 193880 81 43303
43305 2 447502 158540 194600 32 42537
43306 2 447124 158698 194760 96 43305
43307 2 446705 158875 194880 32 43306
43308 2 446590 159151 194920 131 43307
43309 2 446381 159206 194960 60 43308
43310 2 446180 159363 195000 98 43309
43311 2 446630 159154 195080 80 43310
43312 2 446765 159210 195240 128 43311
43313 2 446969 159376 195400 98 43312
43314 2 447062 159454 195520 60 43313
43315 2 447195 159479 195480 230 43314
43316 2 447286 159528 195600 60 43315
43317 2 447324 159558 195640 80 43316
43318 2 445968 159502 195040 107 43310
43319 2 445938 159596 195080 153 43318
43320 2 445919 159759 195120 75 43319
43321 2 445905 159868 195160 128 43320
43322 2 445971 160003 195320 96 43321
43323 2 446177 160353 195440 124 43322
43324 2 446168 160550 195640 104 43323
43325 2 446349 160712 195840 32 43324
43326 2 446309 160817 196040 75 43325
43327 2 446111 160794 196160 128 43326
43328 2 445927 160755 196200 45 43327
43329 2 445821 160773 196240 108 43328
43330 2 445765 160837 196360 -1 43329
43331 2 447371 156347 194480 60 42523
43332 2 447304 156274 194560 186 43331
43333 2 447281 156285 194600 200 43332
43334 2 447278 156305 194680 98 43333
43335 2 447355 156272 194800 128 43334
43336 2 447350 156270 194960 75 43335
43337 2 447307 156253 195120 135 43336
43338 2 447310 156246 195280 104 43337
43339 2 447278 156137 195480 230 43338
43340 2 447306 156136 195640 32 43339
43341 2 447282 156083 195760 32 43340
43342 2 447275 156051 195880 51 43341
43343 2 447281 155998 196040 75 43342
43344 2 447243 155858 196200 60 43343
43345 2 447256 155763 196280 81 43344
43346 2 447325 155563 196400 51 43345
43347 2 447581 155382 196520 40 43346
43348 2 448160 154764 196560 60 43347
43349 2 448224 154714 196680 51 43348
43350 2 448229 154680 196720 104 43349
43351 2 448372 154564 196960 98 43350
43352 2 448656 154587 197240 86 43351
43353 2 448880 154720 197360 228 43352
43354 2 448977 154761 197440 51 43353
43355 2 449103 154851 197520 51 43354
43356 2 449210 154888 197600 150 43355
43357 2 449259 154895 197680 107 43356
43358 2 449387 155035 197760 75 43357
43359 2 449425 155091 197800 71 43358
43360 2 449455 155127 197840 128 43359
43361 2 449809 155308 197720 51 43357
43362 2 449867 155337 197760 45 43361
43363 2 449927 155365 197800 71 43362
43364 2 449906 155377 197840 40 43363
43365 2 449186 154865 197720 104 43357
43366 2 448953 154534 197760 128 43365
43367 2 448965 154483 197800 40 43366
43368 2 449081 154638 197880 86 43367
43369 2 449157 154697 197920 96 43368
43370 2 449231 154701 197960 60 43369
43371 2 449293 154713 198080 64 43370
43372 2 449288 154643 198120 102 43371
43373 2 449302 154597 198240 75 43372
43374 2 449266 154474 198360 81 43373
43375 2 449211 154296 198400 -1 43374
43376 2 449231 154158 198440 -1 43375
43377 2 449265 154105 198520 -1 43376
43378 2 449345 154020 198560 -1 43377
43379 2 449385 153979 198640 -1 43378
43380 2 449462 153909 198680 -1 43379
43381 2 449468 153918 198720 -1 43380
43382 2 449485 153938 198800 -1 43381
43383 2 449494 153984 198840 -1 43382
43384 2 449488 154033 198920 -1 43383
43385 2 449445 154088 198960 -1 43384
43386 2 449385 154154 199000 -1 43385
43387 2 447220 155704 196560 40 43347
43388 2 447162 155973 196640 51 43387
43389 2 446910 156312 196520 64 43388
43390 2 446784 156465 196400 86 43389
43391 2 446754 156526 196280 156 43390
43392 2 446767 156518 196200 120 43391
43393 2 447082 156151 196680 60 43388
43394 2 447067 156255 196720 51 43393
43395 2 447327 156297 196800 60 43394
43396 2 447373 156304 196840 71 43395
43397 2 447579 156479 196960 32 43396
43398 2 447900 156702 197000 60 43397
43399 2 448122 156791 197080 102 43398
43400 2 448191 156871 197160 60 43399
43401 2 448230 156914 197200 124 43400
43402 2 448400 157014 197240 75 43401
43403 2 448472 157013 197280 51 43402
43404 2 448598 157098 197360 45 43403
43405 2 448627 157160 197400 71 43404
43406 2 448714 157256 197520 80 43405
43407 2 448879 157294 197720 60 43406
43408 2 448903 157333 197760 163 43407
43409 2 448880 157410 197880 32 43408
43410 2 447103 156295 194120 60 42523
43411 2 447048 155815 194000 172 43410
43412 2 446570 155330 194120 71 43411
43413 2 446465 155278 194160 32 43412
43414 2 446462 155266 194240 51 43413
43415 2 446435 155331 194280 32 43414
43416 2 437561 147110 190800 32 42494
43417 2 437521 147113 191000 183 43416
43418 2 437449 147176 191160 32 43417
43419 2 436375 144706 188120 60 42481
43420 2 436593 144741 187920 128 43419
43421 2 436714 144631 187760 32 43420
43422 2 436787 144292 187560 51 43421
43423 2 437353 144084 187440 45 43422
43424 2 437449 144078 187320 80 43423
43425 2 437620 144025 187200 153 43424
43426 2 437646 144030 187160 86 43425
43427 2 437052 144121 187120 71 43426
43428 2 436859 144125 187080 107 43427
43429 2 436776 144133 187040 81 43428
43430 2 436798 144140 186960 64 43429
43431 2 436787 144128 186880 101 43430
43432 2 436698 144089 186800 60 43431
43433 2 436575 144020 186720 75 43432
43434 2 436414 144009 186680 80 43433
43435 2 436314 144042 186640 81 43434
43436 2 436231 144081 186560 86 43435
43437 2 436164 144130 186440 51 43436
43438 2 436007 144107 186360 -1 43437
43439 2 435948 144086 186280 -1 43438
43440 2 437674 144040 187120 80 43426
43441 2 437693 144051 187080 71 43440
43442 2 438026 144263 187080 45 43441
43443 2 438297 144254 187080 102 43442
43444 2 438448 144260 187040 163 43443
43445 2 439166 144224 187080 136 43444
43446 2 439251 144233 187120 122 43445
43447 2 439359 144239 187160 86 43446
43448 2 439455 144236 187240 45 43447
43449 2 439675 144342 187320 32 43448
43450 2 439779 144423 187360 32 43449
43451 2 439846 144510 187400 -1 43450
43452 2 440016 144683 187480 -1 43451
43453 2 440285 144789 187560 -1 43452
43454 2 440513 144758 187480 -1 43453
43455 2 440654 144738 187600 -1 43454
43456 2 440723 144734 187640 -1 43455
43457 2 441117 144710 187680 -1 43456
43458 2 441315 144758 187720 -1 43457
43459 2 441509 144822 187760 -1 43458
43460 2 437694 144060 187040 128 43441
43461 2 437832 143942 186960 128 43460
43462 2 437956 143951 186800 40 43461
43463 2 438014 143946 186720 32 43462
43464 2 438133 143929 186640 75 43463
43465 2 438316 143898 186520 32 43464
43466 2 438059 144182 186480 51 43465
43467 2 438033 144200 186440 102 43466
43468 2 438044 144263 186400 90 43467
43469 2 438121 144263 186320 143 43468
43470 2 438116 144256 186280 45 43469
43471 2 437908 144341 186240 104 43470
43472 2 437860 144338 186160 91 43471
43473 2 437873 144296 186120 90 43472
43474 2 437844 144291 186080 75 43473
43475 2 437827 144286 186000 80 43474
43476 2 437821 144283 185960 75 43475
43477 2 437808 144270 185880 124 43476
43478 2 437803 144262 185800 104 43477
43479 2 437796 144353 185760 51 43478
43480 2 437804 144296 185680 71 43479
43481 2 437795 144207 185520 51 43480
43482 2 437808 144074 185360 81 43481
43483 2 437924 143953 185200 75 43482
43484 2 438056 143733 185080 108 43483
43485 2 438148 143543 185000 60 43484
43486 2 438229 143321 184880 51 43485
43487 2 438266 143149 184720 102 43486
43488 2 438310 143035 184600 51 43487
43489 2 439345 143826 186440 163 43465
43490 2 439549 143768 186280 40 43489
43491 2 440026 143895 186400 163 43490
43492 2 440436 143984 186480 91 43491
43493 2 440691 144016 186600 101 43492
43494 2 440971 144096 186680 181 43493
43495 2 441507 144176 186760 175 43494
43496 2 441583 144260 186800 128 43495
43497 2 441988 144394 186720 51 43496
43498 2 442310 144446 186640 45 43497
43499 2 442852 144562 186560 186 43498
43500 2 443327 144702 186480 32 43499
43501 2 444018 144716 186360 45 43500
43502 2 444420 144601 186280 163 43501
43503 2 444667 144562 186240 120 43502
43504 2 445187 144494 186120 64 43503
43505 2 445558 144381 186000 104 43504
43506 2 445820 144385 185840 80 43505
43507 2 446133 144158 185680 71 43506
43508 2 446203 144108 185600 60 43507
43509 2 446287 144031 185520 124 43508
43510 2 446594 143890 185280 71 43509
43511 2 446868 143691 185040 203 43510
43512 2 447243 143393 184720 86 43511
43513 2 447832 143263 184520 139 43512
43514 2 448486 143208 184400 163 43513
43515 2 449258 143135 184360 128 43514
43516 2 449800 142732 184280 98 43515
43517 2 450056 142649 184400 75 43516
43518 2 450123 142733 184480 148 43517
43519 2 450228 142855 184560 120 43518
43520 2 450293 142971 184760 98 43519
43521 2 450321 142956 184920 137 43520
43522 2 450184 142840 185080 128 43521
43523 2 450300 142593 185160 108 43522
43524 2 450703 142384 185240 71 43523
43525 2 450927 142293 185320 150 43524
43526 2 451514 142454 185520 196 43525
43527 2 451963 142434 185560 181 43526
43528 2 452220 142589 185760 80 43527
43529 2 452716 142579 185880 148 43528
43530 2 452706 142619 185960 156 43529
43531 2 452708 142654 186000 45 43530
43532 2 452691 142655 186080 75 43531
43533 2 452668 142668 186160 148 43532
43534 2 452633 142499 186240 153 43533
43535 2 452689 142341 186280 71 43534
43536 2 452791 142111 186360 90 43535
43537 2 452802 142020 186440 183 43536
43538 2 452851 141822 186480 71 43537
43539 2 453029 141555 186520 32 43538
43540 2 453057 141315 186520 140 43539
43541 2 453101 141009 186560 154 43540
43542 2 453047 140753 186640 91 43541
43543 2 453021 140437 186680 102 43542
43544 2 453030 140316 186720 45 43543
43545 2 452954 140266 186760 51 43544
43546 2 452929 140199 186840 96 43545
43547 2 452833 140107 186920 75 43546
43548 2 452698 140001 187000 80 43547
43549 2 452616 139941 187080 98 43548
43550 2 452529 139927 187120 124 43549
43551 2 452497 139927 187160 91 43550
43552 2 452493 139929 187200 101 43551
43553 2 452505 139906 187280 91 43552
43554 2 453310 140108 186720 51 43544
43555 2 453542 140022 186760 228 43554
43556 2 453689 139989 186680 81 43555
43557 2 452998 141559 186600 108 43539
43558 2 453008 141518 186680 71 43557
43559 2 452988 141486 186720 32 43558
43560 2 452949 141417 186800 75 43559
43561 2 452904 141377 186880 98 43560
43562 2 452812 142046 186320 136 43536
43563 2 452847 142027 186240 75 43562
43564 2 452886 142028 186200 96 43563
43565 2 452902 141969 186120 115 43564
43566 2 454378 143352 185880 107 43529
43567 2 454364 143136 185480 139 43566
43568 2 454361 143126 185440 102 43567
43569 2 454485 143099 185280 107 43568
43570 2 454629 143066 185160 120 43569
43571 2 454808 142997 185080 124 43570
43572 2 454809 142951 185040 136 43571
43573 2 454911 142855 185000 81 43572
43574 2 454978 142870 184960 32 43573
43575 2 455056 142850 184920 60 43574
43576 2 455117 142785 184880 60 43575
43577 2 455144 142739 184840 115 43576
43578 2 455210 142636 184800 160 43577
43579 2 455328 142612 184760 108 43578
43580 2 455415 142629 184720 120 43579
43581 2 455557 142645 184680 64 43580
43582 2 455548 142627 184640 178 43581
43583 2 455554 142603 184600 163 43582
43584 2 455602 142523 184520 80 43583
43585 2 455713 142464 184440 154 43584
43586 2 455784 142373 184360 86 43585
43587 2 455918 142306 184320 124 43586
43588 2 456092 142411 184360 104 43587
43589 2 456126 142444 184400 176 43588
43590 2 456134 142495 184440 75 43589
43591 2 456116 142511 184480 164 43590
43592 2 456095 142273 184280 51 43587
43593 2 456084 142225 184240 221 43592
43594 2 456097 142189 184200 81 43593
43595 2 456076 142158 184160 71 43594
43596 2 456184 142255 184120 124 43595
43597 2 456268 142293 184080 136 43596
43598 2 456306 142225 183960 75 43597
43599 2 456308 142182 183880 64 43598
43600 2 456307 142178 183840 75 43599
43601 2 456318 142172 183800 124 43600
43602 2 456336 142188 183760 164 43601
43603 2 456301 142364 183600 101 43602
43604 2 456359 142561 183480 208 43603
43605 2 456376 142717 183360 108 43604
43606 2 456224 143059 183280 90 43605
43607 2 456279 143231 183200 45 43606
43608 2 456376 143468 183160 45 43607
43609 2 456474 143705 183120 98 43608
43610 2 456622 144068 183080 60 43609
43611 2 456595 144166 183200 64 43610
43612 2 456517 144080 183240 122 43611
43613 2 456706 144296 183240 71 43611
43614 2 456707 144366 183280 60 43613
43615 2 456865 144654 183360 60 43614
43616 2 456936 144735 183400 96 43615
43617 2 456983 144789 183480 175 43616
43618 2 456977 144903 183560 75 43617
43619 2 456949 144896 183680 229 43618
43620 2 456946 145004 183760 81 43619
43621 2 457185 145127 183600 96 43618
43622 2 457330 145419 183640 91 43621
43623 2 457223 145531 183560 124 43622
43624 2 457107 145612 183520 51 43623
43625 2 457035 145726 183480 102 43624
43626 2 456599 144063 183000 64 43610
43627 2 456608 144080 182960 136 43626
43628 2 456549 144074 182920 60 43627
43629 2 456517 144076 182880 51 43628
43630 2 456517 144123 182840 45 43629
43631 2 456554 144142 182800 128 43630
43632 2 456570 144165 182760 90 43631
43633 2 456554 144146 182720 120 43632
43634 2 456548 144121 182680 64 43633
43635 2 456524 144145 182640 91 43634
43636 2 456515 144139 182600 64 43635
43637 2 456480 144173 182560 115 43636
43638 2 456440 144223 182520 75 43637
43639 2 456409 144286 182480 244 43638
43640 2 456294 144418 182440 75 43639
43641 2 456107 144531 182400 164 43640
43642 2 456030 144564 182360 -1 43641
43643 2 455862 144613 182320 -1 43642
43644 2 455793 144651 182280 -1 43643
43645 2 455563 144577 182400 -1 43644
43646 2 455489 144558 182440 -1 43645
43647 2 455063 143167 185960 101 43566
43648 2 455650 142774 186080 91 43647
43649 2 456123 142651 186160 124 43648
43650 2 456142 142184 185480 69 43649
43651 2 456128 141920 185360 60 43650
43652 2 456256 141728 185200 60 43651
43653 2 456416 141568 185040 45 43652
43654 2 456448 141312 184960 104 43653
43655 2 456384 141088 184800 60 43654
43656 2 456384 140864 184680 51 43655
43657 2 456480 140672 184520 71 43656
43658 2 456672 140512 184480 75 43657
43659 2 456928 140480 184480 102 43658
43660 2 457184 140416 184520 115 43659
43661 2 457376 140320 184680 91 43660
43662 2 457536 140448 184840 32 43661
43663 2 457664 140608 185000 75 43662
43664 2 457760 140800 185160 45 43663
43665 2 457824 140864 185200 60 43664
43666 2 456398 142658 186200 104 43649
43667 2 456496 142708 186320 71 43666
43668 2 456517 142673 186520 186 43667
43669 2 456577 142573 186800 80 43668
43670 2 456709 142549 187160 102 43669
43671 2 457260 142571 187160 107 43670
43672 2 457463 142361 187120 64 43671
43673 2 457519 142328 187080 45 43672
43674 2 457502 142328 187040 163 43673
43675 2 457438 142327 187000 91 43674
43676 2 457386 142322 186920 71 43675
43677 2 456775 142552 187240 192 43670
43678 2 456856 142596 187320 80 43677
43679 2 456919 142650 187400 160 43678
43680 2 456224 142147 187360 60 43679
43681 2 456164 142089 187400 71 43680
43682 2 456168 142098 187440 175 43681
43683 2 456142 142167 187520 81 43682
43684 2 456047 142203 187560 128 43683
43685 2 455972 142122 187600 75 43684
43686 2 455928 142111 187640 107 43685
43687 2 455763 142082 187680 86 43686
43688 2 455730 142059 187720 45 43687
43689 2 455645 142058 187800 81 43688
43690 2 455526 142063 187880 172 43689
43691 2 455467 142014 187960 40 43690
43692 2 455412 141909 188000 51 43691
43693 2 455384 141758 188080 102 43692
43694 2 455327 141577 188160 141 43693
43695 2 455288 141494 188200 75 43694
43696 2 455640 141363 188160 150 43695
43697 2 455787 141364 188120 102 43696
43698 2 455854 141416 188080 75 43697
43699 2 455883 141477 188040 75 43698
43700 2 456025 141609 187960 96 43699
43701 2 456078 141690 187920 71 43700
43702 2 456083 141756 187800 51 43701
43703 2 455253 141417 188240 40 43695
43704 2 455224 141348 188320 102 43703
43705 2 455217 141310 188400 60 43704
43706 2 455190 141298 188480 135 43705
43707 2 455154 141393 188760 81 43706
43708 2 455129 141354 188960 32 43707
43709 2 455118 141303 189160 71 43708
43710 2 454636 140582 189120 81 43709
43711 2 454712 140078 189040 107 43710
43712 2 454708 140055 189000 64 43711
43713 2 454705 140032 188960 60 43712
43714 2 454684 140018 188880 122 43713
43715 2 454691 139926 188680 40 43714
43716 2 454219 139856 188680 120 43715
43717 2 454091 139754 188760 80 43716
43718 2 453905 139606 188840 32 43717
43719 2 453703 139529 188720 40 43718
43720 2 453984 139573 188920 80 43718
43721 2 454078 139320 189000 75 43720
43722 2 454125 138943 188920 32 43721
43723 2 454079 138838 188840 96 43722
43724 2 454053 138679 188760 75 43723
43725 2 454148 138578 188680 189 43724
43726 2 454128 138570 188640 120 43725
43727 2 454686 139916 188640 60 43715
43728 2 454646 139896 188520 90 43727
43729 2 454705 139928 188400 163 43728
43730 2 454715 140004 188320 124 43729
43731 2 454808 140254 188160 64 43730
43732 2 454923 140360 188080 101 43731
43733 2 455088 140302 187920 80 43732
43734 2 455195 140229 187840 178 43733
43735 2 455229 140212 187800 71 43734
43736 2 455263 140187 187760 91 43735
43737 2 455291 140119 187600 71 43736
43738 2 455290 140037 187440 75 43737
43739 2 455370 139935 187360 60 43738
43740 2 455266 139986 187280 91 43739
43741 2 455169 140073 187160 71 43740
43742 2 455115 140092 187080 64 43741
43743 2 454956 140094 187040 32 43742
43744 2 454902 140092 187000 101 43743
43745 2 454786 140087 186960 60 43744
43746 2 454658 140002 186880 75 43745
43747 2 454644 140034 186800 64 43746
43748 2 454870 139916 189160 60 43711
43749 2 454889 139871 189200 40 43748
43750 2 457140 142765 187520 205 43679
43751 2 457288 142856 187560 101 43750
43752 2 457602 142865 187680 81 43751
43753 2 458375 143046 187840 219 43752
43754 2 458475 143087 188000 40 43753
43755 2 458609 142973 188280 139 43754
43756 2 458733 142846 188400 45 43755
43757 2 458972 142576 188440 91 43756
43758 2 459643 142374 188440 60 43757
43759 2 459738 142337 188280 86 43758
43760 2 460016 142290 188160 104 43759
43761 2 460326 142177 188040 71 43760
43762 2 460569 142054 187920 128 43761
43763 2 461012 141565 187960 64 43762
43764 2 461194 141403 188040 107 43763
43765 2 461248 141389 188080 51 43764
43766 2 461480 141331 188200 40 43765
43767 2 461986 141191 188080 124 43766
43768 2 462083 141209 188040 51 43767
43769 2 462334 141198 187960 71 43768
43770 2 462419 141154 187840 128 43769
43771 2 462447 141144 187800 115 43770
43772 2 462431 141119 187760 51 43771
43773 2 460768 141855 187840 139 43762
43774 2 460934 141510 187800 178 43773
43775 2 460886 141479 187720 229 43774
43776 2 460773 141121 187720 32 43775
43777 2 460790 140836 187680 90 43776
43778 2 460814 140760 187640 115 43777
43779 2 460796 140698 187600 75 43778
43780 2 460758 141896 187760 60 43773
43781 2 460753 141916 187680 208 43780
43782 2 460340 141891 188280 60 43759
43783 2 460296 141486 188360 104 43782
43784 2 460091 141142 188400 244 43783
43785 2 460086 140889 188440 32 43784
43786 2 460012 140782 188480 107 43785
43787 2 459877 140787 188560 45 43786
43788 2 459830 140722 188640 51 43787
43789 2 459740 140690 188680 51 43788
43790 2 459766 140470 188720 51 43789
43791 2 459798 140369 188840 140 43790
43792 2 459799 142361 188880 128 43758
43793 2 459999 142287 188960 120 43792
43794 2 460533 142462 188920 45 43793
43795 2 460613 142493 188840 64 43794
43796 2 460753 142673 188560 32 43795
43797 2 460987 142937 188440 86 43796
43798 2 460956 142950 188280 51 43797
43799 2 460886 143035 188200 81 43798
43800 2 460865 143084 188160 98 43799
43801 2 460876 143137 188120 81 43800
43802 2 461070 143228 188480 32 43797
43803 2 461305 143611 188440 120 43802
43804 2 461488 143883 188400 137 43803
43805 2 461549 144115 188440 96 43804
43806 2 461642 144332 188520 64 43805
43807 2 461686 144425 188640 71 43806
43808 2 461888 144751 188840 51 43807
43809 2 462243 145002 188920 102 43808
43810 2 462439 145392 189040 81 43809
43811 2 462411 145566 189080 81 43810
43812 2 462538 145804 189240 64 43811
43813 2 462586 145877 189280 163 43812
43814 2 462653 145917 189360 131 43813
43815 2 462736 145995 189440 51 43814
43816 2 462935 146158 189600 107 43815
43817 2 463008 146317 189840 189 43816
43818 2 462959 146467 190080 120 43817
43819 2 462879 146558 190320 75 43818
43820 2 462931 146750 190480 51 43819
43821 2 462976 147208 190640 51 43820
43822 2 462873 147454 190680 75 43821
43823 2 462762 147563 190720 80 43822
43824 2 462762 147585 190760 51 43823
43825 2 462759 147641 190960 64 43824
43826 2 462831 147701 191000 32 43825
43827 2 462865 147768 191040 32 43826
43828 2 462959 147826 191240 150 43827
43829 2 463159 148022 191440 40 43828
43830 2 463164 148281 191480 128 43829
43831 2 463136 148374 191560 60 43830
43832 2 463142 148430 191600 81 43831
43833 2 463117 148485 191680 75 43832
43834 2 463110 148544 191800 60 43833
43835 2 463097 148563 191880 80 43834
43836 2 463081 148598 192000 71 43835
43837 2 463034 148615 192120 104 43836
43838 2 462973 148655 192240 98 43837
43839 2 462911 148731 192360 51 43838
43840 2 462893 148799 192520 45 43839
43841 2 462802 148904 192760 104 43840
43842 2 462810 149281 192880 40 43841
43843 2 462850 149425 193120 32 43842
43844 2 463062 149513 193240 102 43843
43845 2 463196 149638 193280 81 43844
43846 2 463170 149638 193400 75 43845
43847 2 463174 149665 193440 266 43846
43848 2 463062 149976 193760 45 43847
43849 2 463012 149942 193880 45 43848
43850 2 462925 150079 194000 96 43849
43851 2 462856 150136 194120 32 43850
43852 2 462847 150144 194240 120 43851
43853 2 462920 150075 194440 120 43852
43854 2 462887 149997 194600 86 43853
43855 2 462852 149924 194760 51 43854
43856 2 462935 149929 194880 186 43855
43857 2 463089 150066 195080 81 43856
43858 2 463183 150121 195160 60 43857
43859 2 463428 150263 195320 104 43858
43860 2 463557 150174 195520 124 43859
43861 2 463888 149903 195680 75 43860
43862 2 463899 149941 195840 135 43861
43863 2 463861 149948 196000 71 43862
43864 2 463800 150009 196120 40 43863
43865 2 463794 150030 196160 86 43864
43866 2 462246 149284 193360 102 43846
43867 2 462178 149240 193400 71 43866
43868 2 461997 149221 193640 148 43867
43869 2 461908 149195 193920 75 43868
43870 2 461683 149151 193960 80 43869
43871 2 461496 149034 194120 104 43870
43872 2 461378 148959 194280 60 43871
43873 2 461287 148913 194320 120 43872
43874 2 461112 148829 194400 81 43873
43875 2 461014 148830 194440 81 43874
43876 2 460910 148827 194480 51 43875
43877 2 460706 148922 194600 75 43876
43878 2 460492 148991 194640 71 43877
43879 2 460319 148997 194680 32 43878
43880 2 460202 149004 194720 160 43879
43881 2 459862 148907 194760 45 43880
43882 2 459706 148859 194800 32 43881
43883 2 459470 148729 194880 163 43882
43884 2 459028 148566 194960 153 43883
43885 2 458788 148398 195000 153 43884
43886 2 458696 148282 195040 137 43885
43887 2 458630 148222 195080 160 43886
43888 2 458424 147965 195200 96 43887
43889 2 458294 147702 195240 102 43888
43890 2 458076 147597 195280 197 43889
43891 2 458063 147577 195360 75 43890
43892 2 458058 147628 195520 108 43891
43893 2 457832 147416 195560 81 43892
43894 2 457784 147410 195600 96 43893
43895 2 457728 147362 195720 128 43894
43896 2 457706 147416 195760 81 43895
43897 2 457676 147426 195800 71 43896
43898 2 457585 147458 195920 107 43897
43899 2 457526 147501 196000 60 43898
43900 2 457512 147533 196040 115 43899
43901 2 457518 147571 196080 101 43900
43902 2 457497 147591 196160 51 43901
43903 2 464096 150279 193200 32 43845
43904 2 464441 150257 192960 75 43903
43905 2 464673 150413 192920 90 43904
43906 2 464702 150416 192840 32 43905
43907 2 464848 150440 192720 86 43906
43908 2 465062 150378 192600 91 43907
43909 2 465099 150409 192480 32 43908
43910 2 465156 150356 192400 98 43909
43911 2 465232 150355 192320 128 43910
43912 2 465337 150378 192280 45 43911
43913 2 464229 150157 192920 101 43904
43914 2 464259 150109 192840 71 43913
43915 2 463377 147968 191000 80 43826
43916 2 463428 148172 190960 71 43915
43917 2 463426 148281 190920 60 43916
43918 2 463437 148349 190880 124 43917
43919 2 461958 147527 190720 120 43823
43920 2 461863 147452 190680 45 43919
43921 2 461837 147374 190560 230 43920
43922 2 461691 147521 190840 32 43919
43923 2 461570 147599 191000 90 43922
43924 2 461279 147728 191080 96 43923
43925 2 461229 147766 191120 75 43924
43926 2 461267 148195 191080 80 43925
43927 2 461280 148273 191000 101 43926
43928 2 461263 148352 190880 32 43927
43929 2 461246 148478 190760 178 43928
43930 2 461246 148484 190720 51 43929
43931 2 461245 148487 190680 71 43930
43932 2 461179 147802 191160 75 43925
43933 2 461012 147795 191360 45 43932
43934 2 460918 147705 191440 90 43933
43935 2 460666 147696 191480 104 43934
43936 2 460194 147698 191440 71 43935
43937 2 459974 147743 191480 45 43936
43938 2 459933 147753 191520 60 43937
43939 2 459840 147778 191560 60 43938
43940 2 459779 147786 191640 81 43939
43941 2 459731 147792 191840 228 43940
43942 2 459573 147859 192040 90 43941
43943 2 459324 148051 192160 71 43942
43944 2 459301 148098 192200 32 43943
43945 2 459253 148247 192280 80 43944
43946 2 459195 148329 192320 60 43945
43947 2 459064 148611 192400 45 43946
43948 2 459028 148750 192360 81 43947
43949 2 459008 148889 192320 86 43948
43950 2 459111 148968 192200 51 43949
43951 2 459139 148973 192040 51 43950
43952 2 459175 149083 191880 51 43951
43953 2 460213 142231 189120 81 43793
43954 2 460465 142299 189320 75 43953
43955 2 460537 142281 189760 60 43954
43956 2 460532 142067 189960 136 43955
43957 2 460558 141900 190160 64 43956
43958 2 460517 141509 190360 60 43957
43959 2 460350 141478 190440 124 43958
43960 2 460380 141471 190480 208 43959
43961 2 460410 141462 190520 101 43960
43962 2 460908 141294 190560 96 43961
43963 2 461332 141127 191000 154 43962
43964 2 461292 141166 191080 64 43963
43965 2 461520 141029 191080 120 43964
43966 2 461954 141062 191120 96 43965
43967 2 462054 141083 191160 150 43966
43968 2 462186 141094 191200 160 43967
43969 2 462297 141151 191240 80 43968
43970 2 462376 141160 191280 124 43969
43971 2 462751 141206 191520 190 43970
43972 2 462879 141182 191640 51 43971
43973 2 462956 141160 191720 51 43972
43974 2 463391 141135 192000 32 43973
43975 2 463733 141071 192120 102 43974
43976 2 464432 140982 192240 156 43975
43977 2 464917 140945 192160 51 43976
43978 2 465156 140922 192120 60 43977
43979 2 465631 140876 192040 71 43978
43980 2 465905 140756 191640 32 43979
43981 2 466019 140774 191480 45 43980
43982 2 466116 140780 191360 81 43981
43983 2 466213 140848 191240 81 43982
43984 2 466306 140551 191480 228 43981
43985 2 466406 140510 191400 51 43984
43986 2 466471 140494 191320 51 43985
43987 2 466668 140644 191200 81 43986
43988 2 466732 140472 191120 71 43987
43989 2 466988 140382 191040 80 43988
43990 2 467035 140310 190880 45 43989
43991 2 467044 140314 190800 137 43990
43992 2 467054 140288 190760 115 43991
43993 2 467059 140307 190720 122 43992
43994 2 467078 140318 190680 32 43993
43995 2 467059 140338 190640 157 43994
43996 2 467069 140390 190520 163 43995
43997 2 467031 140362 190400 230 43996
43998 2 467092 140343 190360 51 43997
43999 2 467123 140313 190280 178 43998
44000 2 467252 140404 190200 107 43999
44001 2 467568 140437 190080 91 44000
44002 2 467672 140407 190040 102 44001
44003 2 467832 140377 189960 91 44002
44004 2 467858 140370 189880 75 44003
44005 2 467912 140352 189800 32 44004
44006 2 468045 140224 189720 80 44005
44007 2 468139 140208 189600 71 44006
44008 2 468180 140168 189480 75 44007
44009 2 468283 140117 189400 32 44008
44010 2 468292 140042 189320 98 44009
44011 2 468295 139951 189160 104 44010
44012 2 468269 139930 189120 60 44011
44013 2 468241 139906 189080 108 44012
44014 2 467223 140401 189960 40 44002
44015 2 467201 140383 189920 156 44014
44016 2 467192 140353 189880 60 44015
44017 2 464949 140952 192240 60 43977
44018 2 464956 141002 192360 122 44017
44019 2 464766 140976 192440 98 44018
44020 2 464759 140973 192520 80 44019
44021 2 464670 140987 192640 189 44020
44022 2 462450 141206 191120 108 43967
44023 2 462552 141021 191080 163 44022
44024 2 462588 140953 191000 51 44023
44025 2 462726 140908 190800 45 44024
44026 2 462810 140700 190600 51 44025
44027 2 462821 140545 190480 -1 44026
44028 2 462926 140549 190720 64 44027
44029 2 461202 141164 191200 124 43964
44030 2 461121 141202 191280 86 44029
44031 2 460987 141195 191400 150 44030
44032 2 460895 141079 191560 108 44031
44033 2 460783 140940 191760 91 44032
44034 2 460780 140835 191880 75 44033
44035 2 460843 140797 191960 160 44034
44036 2 460793 140799 192000 91 44035
44037 2 460826 140738 192200 102 44036
44038 2 460831 140717 192240 32 44037
44039 2 460670 139969 192280 90 44038
44040 2 461069 139744 192240 148 44039
44041 2 461183 139708 192200 81 44040
44042 2 460703 139964 192360 131 44039
44043 2 460724 139971 192400 64 44042
44044 2 460755 140148 192520 120 44043
44045 2 460757 140533 192560 131 44044
44046 2 460788 140637 192640 81 44045
44047 2 460837 140781 192720 45 44046
44048 2 460917 140910 192800 80 44047
44049 2 460962 141004 192880 51 44048
44050 2 461103 141129 192960 40 44049
44051 2 461228 141420 193040 80 44050
44052 2 461318 141608 193120 104 44051
44053 2 461314 142012 193240 45 44052
44054 2 461300 142056 193320 60 44053
44055 2 461223 142222 193400 96 44054
44056 2 461136 142338 193480 81 44055
44057 2 461123 142656 193560 40 44056
44058 2 461127 142709 193600 60 44057
44059 2 461139 142808 193680 91 44058
44060 2 461106 142849 193720 51 44059
44061 2 460996 142819 193800 102 44060
44062 2 460979 142922 193960 98 44061
44063 2 461034 143131 194200 115 44062
44064 2 461045 143282 194360 192 44063
44065 2 461079 143402 194480 64 44064
44066 2 460976 143548 194600 80 44065
44067 2 460881 143744 194720 137 44066
44068 2 460778 144071 194800 160 44067
44069 2 460173 144021 194840 60 44068
44070 2 459833 143964 194760 204 44069
44071 2 459661 143935 194720 178 44070
44072 2 459385 143991 194640 32 44071
44073 2 459062 144101 194560 32 44072
44074 2 458770 144162 194520 80 44073
44075 2 458331 144204 194400 91 44074
44076 2 458047 144276 194360 51 44075
44077 2 457357 144335 194280 45 44076
44078 2 457372 144394 194120 71 44077
44079 2 457378 144481 194040 51 44078
44080 2 457402 144525 193960 91 44079
44081 2 457220 144679 194400 107 44077
44082 2 457222 144913 194520 71 44081
44083 2 457303 144945 194680 32 44082
44084 2 457364 145086 194760 81 44083
44085 2 460155 144053 194920 71 44069
44086 2 460238 144082 195000 91 44085
44087 2 460729 144404 195120 75 44086
44088 2 460956 144522 195280 60 44087
44089 2 461729 144969 195200 137 44088
44090 2 461853 145053 195000 143 44089
44091 2 462045 145044 194960 122 44090
44092 2 462020 145031 194920 32 44091
44093 2 462127 144996 194840 40 44092
44094 2 462125 144994 194800 40 44093
44095 2 462222 144994 194760 143 44094
44096 2 462220 144980 194680 32 44095
44097 2 462225 144949 194600 200 44096
44098 2 462226 144946 194520 75 44097
44099 2 462185 144998 194400 32 44098
44100 2 462084 145028 194320 122 44099
44101 2 461993 144975 194200 32 44100
44102 2 462023 144921 194040 60 44101
44103 2 462047 144884 193960 51 44102
44104 2 462064 144819 193840 128 44103
44105 2 462048 144704 193760 51 44104
44106 2 462070 144683 193680 80 44105
44107 2 462042 144712 193520 40 44106
44108 2 461986 144632 193360 120 44107
44109 2 461698 144566 193280 136 44108
44110 2 461616 144540 193200 120 44109
44111 2 461320 144218 193120 164 44110
44112 2 461342 144190 193080 75 44111
44113 2 461379 144259 193040 163 44112
44114 2 461455 144290 193000 71 44113
44115 2 461074 144587 195360 98 44088
44116 2 461127 144745 195440 51 44115
44117 2 461178 144843 195480 122 44116
44118 2 461411 144990 195560 75 44117
44119 2 461532 145077 195600 80 44118
44120 2 462366 145175 195560 75 44119
44121 2 462452 145612 195520 122 44120
44122 2 462772 145893 195520 -1 44121
44123 2 462824 145857 195400 -1 44122
44124 2 461377 145456 195720 90 44119
44125 2 461536 145668 195760 75 44124
44126 2 461632 145761 195800 81 44125
44127 2 461274 145601 195800 81 44126
44128 2 461211 145618 195840 122 44127
44129 2 461184 145686 195880 108 44128
44130 2 461151 145711 195920 80 44129
44131 2 461018 145780 195960 71 44130
44132 2 461067 145780 196040 140 44131
44133 2 461062 145783 196080 131 44132
44134 2 460802 145923 196040 124 44132
44135 2 460748 145962 196120 131 44134
44136 2 460619 146006 196200 108 44135
44137 2 460561 146004 196280 81 44136
44138 2 461711 146044 195880 134 44126
44139 2 461662 146175 195920 64 44138
44140 2 461607 146202 196080 75 44139
44141 2 461584 146210 196120 128 44140
44142 2 461591 146226 196200 75 44141
44143 2 461667 146219 196280 40 44142
44144 2 461664 146238 196320 148 44143
44145 2 461818 144881 195640 124 44119
44146 2 461948 144832 195720 120 44145
44147 2 461996 144796 195800 40 44146
44148 2 461844 144923 195840 45 44147
44149 2 461801 145018 195880 80 44148
44150 2 460490 144502 195440 196 44116
44151 2 460330 144739 195480 75 44150
44152 2 460262 144793 195560 163 44151
44153 2 460218 144874 195640 45 44152
44154 2 460160 144998 195760 45 44153
44155 2 460258 145078 195880 90 44154
44156 2 460179 145147 195960 51 44155
44157 2 460142 145161 196040 51 44156
44158 2 460140 145175 196120 156 44157
44159 2 460124 145286 196200 81 44158
44160 2 460004 145405 196280 198 44159
44161 2 459997 145442 196320 64 44160
44162 2 460033 145477 196440 107 44161
44163 2 459914 145553 196720 81 44162
44164 2 460036 145509 196880 60 44163
44165 2 459987 145595 197080 75 44164
44166 2 459969 145632 197160 122 44165
44167 2 459818 145695 197360 51 44166
44168 2 459152 145517 197360 98 44167
44169 2 458997 145039 197320 51 44168
44170 2 458953 144816 197240 104 44169
44171 2 458855 144545 197000 102 44170
44172 2 458920 145181 197000 140 44171
44173 2 458852 145454 196920 51 44172
44174 2 458845 145534 196800 120 44173
44175 2 458586 144171 196760 71 44171
44176 2 458433 143888 196640 160 44175
44177 2 458501 143701 196560 71 44176
44178 2 458533 143581 196480 71 44177
44179 2 458489 143177 196480 81 44178
44180 2 458532 142930 196400 120 44179
44181 2 458529 142828 196320 32 44180
44182 2 458513 142699 196280 135 44181
44183 2 458495 142462 196200 120 44182
44184 2 458449 142413 196240 80 44183
44185 2 458341 142360 196320 64 44184
44186 2 458329 141949 196400 75 44185
44187 2 458268 141801 196440 137 44186
44188 2 458277 141741 196480 90 44187
44189 2 458382 141654 196520 108 44188
44190 2 458021 141660 196560 81 44189
44191 2 458417 141408 196560 51 44189
44192 2 458409 141273 196480 32 44191
44193 2 458408 141261 196440 107 44192
44194 2 458642 142351 196160 80 44183
44195 2 458579 143582 196400 40 44178
44196 2 458523 144530 197360 98 44168
44197 2 458807 144797 197440 80 44196
44198 2 458778 144769 197480 51 44197
44199 2 458915 144911 197760 124 44198
44200 2 458944 144978 197880 71 44199
44201 2 458918 145011 197960 163 44200
44202 2 458966 145038 198080 71 44201
44203 2 458713 145098 198360 178 44202
44204 2 458677 145135 198400 75 44203
44205 2 458635 145180 198480 176 44204
44206 2 458660 145309 198560 75 44205
44207 2 458031 144491 198560 108 44206
44208 2 457837 144331 198800 98 44207
44209 2 457699 144328 198920 120 44208
44210 2 457594 144306 199000 90 44209
44211 2 457490 144303 199040 107 44210
44212 2 457482 144272 199080 71 44211
44213 2 457340 144244 199160 124 44212
44214 2 457142 143982 199240 32 44213
44215 2 457036 143862 199160 150 44214
44216 2 457055 143863 199120 32 44215
44217 2 456960 143755 199000 32 44216
44218 2 456837 143704 198960 98 44217
44219 2 456831 143668 198880 91 44218
44220 2 456835 143677 198840 163 44219
44221 2 456847 143668 198800 206 44220
44222 2 457120 143971 199320 96 44214
44223 2 457171 143936 199440 60 44222
44224 2 457187 144010 199600 128 44223
44225 2 458665 145358 198600 81 44206
44226 2 458663 145535 198680 45 44225
44227 2 458673 145755 198800 80 44226
44228 2 458689 146410 198840 101 44227
44229 2 458758 146577 198920 81 44228
44230 2 458819 146810 199080 51 44229
44231 2 458751 146927 199160 81 44230
44232 2 458746 146991 199200 80 44231
44233 2 458702 147085 199280 137 44232
44234 2 458669 147228 199360 32 44233
44235 2 458666 147417 199440 124 44234
44236 2 458687 147450 199600 64 44235
44237 2 458606 147472 199760 81 44236
44238 2 458526 147526 199920 172 44237
44239 2 458664 147650 199920 71 44238
44240 2 458643 147786 2e+05 98 44239
44241 2 458689 147978 200080 45 44240
44242 2 458760 148129 200160 32 44241
44243 2 458771 148173 200200 102 44242
44244 2 458399 147400 199960 45 44238
44245 2 458414 147429 200040 71 44244
44246 2 458455 147591 200120 128 44245
44247 2 458522 147746 200200 40 44246
44248 2 458622 147873 200280 32 44247
44249 2 458676 147890 200360 81 44248
44250 2 458745 147967 200480 101 44249
44251 2 458740 147929 200560 81 44250
44252 2 458638 147928 200640 80 44251
44253 2 458399 147678 200880 163 44252
44254 2 458390 147606 200920 80 44253
44255 2 458340 147392 201040 60 44254
44256 2 458356 147390 201080 150 44255
44257 2 458708 145716 198880 107 44227
44258 2 458852 145779 198920 157 44257
44259 2 458855 145769 198960 176 44258
44260 2 459043 145661 199160 124 44259
44261 2 459118 145609 199240 75 44260
44262 2 459145 145580 199280 186 44261
44263 2 459173 145543 199320 71 44262
44264 2 459215 145512 199360 80 44263
44265 2 459233 145490 199400 75 44264
44266 2 459212 145510 199720 197 44265
44267 2 459731 145278 199720 81 44266
44268 2 459871 145144 199800 80 44267
44269 2 459997 145103 199880 60 44268
44270 2 459566 144870 199880 40 44269
44271 2 459486 144795 199960 75 44270
44272 2 459490 144832 2e+05 80 44271
44273 2 460182 145049 199960 128 44269
44274 2 460737 145121 200080 60 44273
44275 2 460781 145209 200120 91 44274
44276 2 460831 145440 200240 128 44275
44277 2 460877 145428 200640 60 44276
44278 2 460882 145427 200680 32 44277
44279 2 460884 145289 200760 75 44278
44280 2 460845 145161 200840 51 44279
44281 2 460995 144839 201160 91 44280
44282 2 460996 144899 201320 81 44281
44283 2 461011 144890 201400 102 44282
44284 2 459197 145512 199800 90 44266
44285 2 458902 145455 199920 60 44284
44286 2 458512 145396 2e+05 51 44285
44287 2 458396 145527 200080 96 44286
44288 2 458372 145664 200160 32 44287
44289 2 458444 145858 200280 136 44288
44290 2 458449 145943 200400 51 44289
44291 2 458327 145992 200480 140 44290
44292 2 458200 145888 200560 108 44291
44293 2 458108 145817 200640 122 44292
44294 2 457940 145704 200720 40 44293
44295 2 457858 145644 200760 32 44294
44296 2 457638 145516 200880 101 44295
44297 2 457547 145484 200920 80 44296
44298 2 457467 145453 200960 98 44297
44299 2 457340 145372 201040 81 44298
44300 2 457244 145453 201120 40 44299
44301 2 457182 145564 201200 51 44300
44302 2 457189 145602 201320 80 44301
44303 2 457234 145612 201360 81 44302
44304 2 457280 145623 201400 137 44303
44305 2 457287 145756 201440 51 44304
44306 2 457178 145040 200920 32 44297
44307 2 457170 145034 200840 96 44306
44308 2 457118 144704 200920 64 44307
44309 2 457157 144515 200960 107 44308
44310 2 457130 144369 201000 120 44309
44311 2 457088 144211 201160 183 44310
44312 2 457101 144060 201280 51 44311
44313 2 457122 143832 201360 104 44312
44314 2 457275 143687 201560 186 44313
44315 2 457348 143535 201680 202 44314
44316 2 457297 143565 201760 51 44315
44317 2 457299 143574 201800 75 44316
44318 2 457341 143656 201840 181 44317
44319 2 457278 143530 201880 120 44318
44320 2 457332 143486 201960 81 44319
44321 2 457268 143510 202160 32 44320
44322 2 457736 143541 202160 107 44321
44323 2 458040 143628 202240 32 44322
44324 2 458192 143847 202320 -1 44323
44325 2 458210 143903 202360 -1 44324
44326 2 457852 143432 202000 107 44322
44327 2 457863 143323 201920 150 44326
44328 2 459003 145838 198960 40 44258
44329 2 459246 145908 199080 244 44328
44330 2 460096 146358 199160 91 44329
44331 2 460245 146439 199200 40 44330
44332 2 460343 146474 199240 80 44331
44333 2 460422 146482 199280 107 44332
44334 2 460554 146488 199360 75 44333
44335 2 460637 146486 199440 120 44334
44336 2 460689 146470 199520 32 44335
44337 2 460850 146545 199640 64 44336
44338 2 460968 146593 199760 124 44337
44339 2 460981 146566 199800 64 44338
44340 2 460968 146509 199880 75 44339
44341 2 460927 146473 199960 60 44340
44342 2 461420 147034 199720 136 44338
44343 2 461709 147232 199800 186 44342
44344 2 461775 147240 199880 51 44343
44345 2 461790 147247 199960 104 44344
44346 2 461865 147380 200040 81 44345
44347 2 461977 147498 200080 40 44346
44348 2 460340 139414 192160 128 44039
44349 2 460275 139306 192120 51 44348
44350 2 460195 139235 192080 32 44349
44351 2 460192 139203 192000 128 44350
44352 2 460157 138903 192000 81 44351
44353 2 460081 138580 192000 71 44352
44354 2 460059 138564 192080 51 44353
44355 2 459935 138511 192160 104 44354
44356 2 459772 138484 192200 90 44355
44357 2 459749 138488 192240 102 44356
44358 2 459727 138504 192280 137 44357
44359 2 460210 139189 191960 90 44351
44360 2 460249 139132 191800 107 44359
44361 2 459613 141658 190520 104 43960
44362 2 459593 141667 190600 98 44361
44363 2 459598 141663 190640 104 44362
44364 2 459337 141534 190680 45 44363
44365 2 459203 141526 190720 131 44364
44366 2 459013 141499 190800 75 44365
44367 2 458705 141494 190840 60 44366
44368 2 458325 141327 190680 75 44367
44369 2 458046 141191 190800 60 44368
44370 2 457993 141126 190840 86 44369
44371 2 457985 141092 190920 51 44370
44372 2 457999 141071 190960 90 44371
44373 2 458002 141097 191040 80 44372
44374 2 459657 141782 190680 81 44363
44375 2 459671 141818 190720 75 44374
44376 2 454107 143557 186080 75 43566
44377 2 454012 143641 186160 60 44376
44378 2 453919 143697 186200 91 44377
44379 2 453775 143007 186200 60 44378
44380 2 453916 142739 186160 32 44379
44381 2 454017 142658 186120 75 44380
44382 2 454082 142501 186000 120 44381
44383 2 454056 142380 185920 131 44382
44384 2 454038 142321 185880 81 44383
44385 2 454061 142254 185840 101 44384
44386 2 453750 143828 186280 163 44378
44387 2 453285 144263 186280 108 44386
44388 2 453086 144523 186360 101 44387
44389 2 453005 144668 186440 64 44388
44390 2 452950 144776 186520 137 44389
44391 2 452906 144856 186600 218 44390
44392 2 452733 144889 186680 115 44391
44393 2 452598 144937 186760 96 44392
44394 2 452482 145005 186840 101 44393
44395 2 452422 145012 186880 60 44394
44396 2 452388 145055 186960 148 44395
44397 2 452295 145119 187080 163 44396
44398 2 452311 145153 187160 131 44397
44399 2 452329 145220 187200 98 44398
44400 2 452350 145265 187240 160 44399
44401 2 452347 145342 187320 136 44400
44402 2 452336 145393 187360 128 44401
44403 2 452327 145637 187400 163 44402
44404 2 452411 145764 187480 153 44403
44405 2 452437 145720 187560 107 44404
44406 2 452388 146035 187560 136 44405
44407 2 452229 146126 187640 90 44406
44408 2 452185 146075 187720 40 44407
44409 2 454056 143647 186360 107 44386
44410 2 454096 143725 186440 51 44409
44411 2 453548 144022 186160 45 44377
44412 2 453852 144222 186160 137 44411
44413 2 453892 144319 186200 128 44412
44414 2 453957 144427 186240 60 44413
44415 2 454004 144493 186320 71 44414
44416 2 391157 141601 174720 51 40774
44417 2 391288 141454 174680 75 44416
44418 2 391356 141296 174600 86 44417
44419 2 391383 141107 174520 81 44418
44420 2 391469 140998 174480 189 44419
44421 2 391958 140508 174280 107 44420
44422 2 391822 140197 174160 157 44421
44423 2 391833 140129 174040 160 44422
44424 2 391792 140086 174000 91 44423
44425 2 391791 140040 173920 107 44424
44426 2 391719 140008 173800 75 44425
44427 2 391510 140011 173720 128 44426
44428 2 391414 139935 173600 40 44427
44429 2 391275 139889 173440 64 44428
44430 2 391287 139878 173200 200 44429
44431 2 391277 139884 173160 40 44430
44432 2 391278 139904 173120 107 44431
44433 2 386915 140345 171000 107 40735
44434 2 386895 140327 170960 80 44433
44435 3 375828 152114 150200 102 26954
44436 3 375804 152007 150080 32 44435
44437 3 375708 151752 149960 64 44436
44438 3 375656 151616 149920 96 44437
44439 3 385134 146699 149160 -1 180
44440 3 384980 146853 149280 -1 44439
44441 3 384900 146978 149480 -1 44440
44442 3 384864 147121 149640 -1 44441
44443 3 384954 147736 149800 -1 44442
44444 3 385007 147849 149840 -1 44443
44445 3 385065 148191 149960 -1 44444
44446 3 384953 148472 150160 -1 44445
44447 3 384651 148197 150360 -1 44446
44448 3 384275 147610 150600 60 44447
44449 3 384105 147037 150760 40 44448
44450 3 384265 146705 151000 75 44449
44451 3 384397 146601 151200 131 44450
44452 3 384393 146557 151400 120 44451
44453 3 384345 146572 151560 96 44452
44454 3 384701 146578 152000 160 44453
44455 3 384767 146634 152200 81 44454
44456 3 384577 146730 152360 32 44455
44457 3 384493 146732 152480 131 44456
44458 3 384099 146576 152840 32 44457
44459 3 383863 146792 153040 140 44458
44460 3 383423 147200 153080 71 44459
44461 3 383373 147272 153160 32 44460
44462 3 383397 147344 153240 91 44461
44463 3 383089 147252 153000 81 44460
44464 3 382577 147108 153080 64 44463
44465 3 382177 147202 153200 51 44464
44466 3 381949 147234 153080 86 44465
44467 3 381701 147382 153160 137 44466
44468 3 381653 147554 153120 226 44467
44469 3 381585 147670 153080 51 44468
44470 3 381543 147848 153040 51 44469
44471 3 381485 147786 153000 131 44470
44472 3 381345 147786 152880 98 44471
44473 3 381501 148026 153000 81 44470
44474 3 381493 148310 152960 32 44473
44475 3 385129 146569 152440 80 44455
44476 3 385335 146645 152600 139 44475
44477 3 385763 146519 153000 91 44476
44478 3 386247 146562 153400 90 44477
44479 3 386473 146652 153560 51 44478
44480 3 386861 146639 153720 122 44479
44481 3 387555 146571 153800 60 44480
44482 3 388155 146429 153800 120 44481
44483 3 388177 146451 153840 81 44482
44484 3 388051 146545 154000 45 44483
44485 3 388087 146618 154080 204 44484
44486 3 388677 146103 154480 124 44485
44487 3 388923 145965 154680 150 44486
44488 3 389121 145737 154560 90 44487
44489 3 389279 145532 154480 60 44488
44490 3 389436 145465 154480 51 44489
44491 3 389648 145252 154440 71 44490
44492 3 389822 144876 154360 163 44491
44493 3 390036 144774 154240 51 44492
44494 3 390348 144714 154160 81 44493
44495 3 390324 144503 154320 60 44493
44496 3 390436 144351 154480 115 44495
44497 3 390670 143948 154440 80 44496
44498 3 390874 143578 154480 60 44497
44499 3 390984 143480 154360 51 44498
44500 3 390940 143570 154120 178 44499
44501 3 390856 143553 154760 178 44498
44502 3 391012 143694 154920 51 44501
44503 3 391080 143864 155080 197 44502
44504 3 391312 143928 155280 51 44503
44505 3 391864 144204 155400 81 44504
44506 3 392384 145152 155760 86 44505
44507 3 392576 145312 155880 96 44506
44508 3 392768 145472 155920 107 44507
44509 3 392896 145664 155800 51 44508
44510 3 393024 145888 155680 71 44509
44511 3 392992 146048 155480 71 44510
44512 3 392896 146272 155320 81 44511
44513 3 393024 146496 155280 102 44512
44514 3 393056 146688 155080 120 44513
44515 3 392992 146944 155000 91 44514
44516 3 392992 147168 154840 81 44515
44517 3 393088 147360 154680 81 44516
44518 3 393088 147520 154480 51 44517
44519 3 392960 147744 154320 90 44518
44520 3 392896 147968 154200 71 44519
44521 3 392896 148224 154160 80 44520
44522 3 392896 148480 154200 98 44521
44523 3 392832 148736 154200 80 44522
44524 3 392640 148928 154280 51 44523
44525 3 392416 149056 154320 75 44524
44526 3 392192 149184 154280 75 44525
44527 3 391968 149344 154360 75 44526
44528 3 391744 149472 154440 80 44527
44529 3 391552 149632 154480 86 44528
44530 3 391360 149824 154360 75 44529
44531 3 391168 149984 154280 71 44530
44532 3 390912 150080 154240 81 44531
44533 3 390688 150208 154280 98 44532
44534 3 390592 150368 154280 60 44533
44535 3 390536 143365 154720 40 44501
44536 3 390158 143032 154600 64 44535
44537 3 389754 142840 154640 80 44536
44538 3 389632 142726 154720 45 44537
44539 3 389354 142858 154760 98 44538
44540 3 389252 142962 154760 96 44539
44541 3 389148 143014 154680 40 44540
44542 3 388998 142996 154640 32 44541
44543 3 389034 143216 154680 60 44541
44544 3 389730 142487 154760 71 44538
44545 3 389688 142379 154880 51 44544
44546 3 389610 142239 155080 81 44545
44547 3 389496 142236 155280 86 44546
44548 3 389512 142210 155400 137 44547
44549 3 389538 142154 155600 175 44548
44550 3 389600 141996 155760 71 44549
44551 3 389710 141882 155800 75 44550
44552 3 390058 141468 155760 90 44551
44553 3 390484 141236 155600 70 44552
44554 3 390549 140945 155560 65 44553
44555 3 390560 140480 155520 60 44554
44556 3 390336 140352 155600 45 44555
44557 3 390080 140352 155680 60 44556
44558 3 389824 140384 155680 40 44557
44559 3 389568 140384 155720 45 44558
44560 3 390784 140288 155520 40 44555
44561 3 391040 140224 155440 40 44560
44562 3 391104 140192 155440 51 44561
44563 3 389676 141887 156000 51 44551
44564 3 389534 141809 156240 71 44563
44565 3 389260 141825 156440 91 44564
44566 3 388864 141819 156560 186 44565
44567 3 388470 141770 156760 102 44566
44568 3 388202 141656 156880 51 44567
44569 3 388170 141670 156920 160 44568
44570 3 388014 141742 157120 71 44569
44571 3 387624 141777 157320 104 44570
44572 3 387422 141773 157440 189 44571
44573 3 387126 141781 157520 32 44572
44574 3 386685 141639 157520 143 44573
44575 3 386559 141610 157600 51 44574
44576 3 386185 141524 157840 98 44575
44577 3 386200 141616 158000 164 44576
44578 3 386061 141572 158320 81 44577
44579 3 386069 141598 158360 81 44578
44580 3 385821 141262 158560 226 44579
44581 3 385342 141351 158840 60 44580
44582 3 384991 141436 159080 107 44581
44583 3 384813 141396 159240 71 44582
44584 3 384881 141275 159320 32 44583
44585 3 384672 141175 159720 163 44584
44586 3 384530 141052 159880 32 44585
44587 3 384177 141167 159880 64 44586
44588 3 384156 141245 159760 40 44587
44589 3 384143 141326 159640 81 44588
44590 3 383948 141304 159480 80 44589
44591 3 383912 141206 159320 131 44590
44592 3 383876 141158 159200 102 44591
44593 3 383904 141121 159080 80 44592
44594 3 383820 141041 158960 60 44593
44595 3 383786 140854 158800 131 44594
44596 3 383603 140779 158640 64 44595
44597 3 383448 140708 158520 98 44596
44598 3 384808 140870 160000 60 44586
44599 3 384743 140817 160040 128 44598
44600 3 384419 140733 160240 64 44599
44601 3 384352 140731 160520 45 44600
44602 3 383760 140775 160520 32 44601
44603 3 383488 140803 160600 32 44602
44604 3 383150 140823 160840 60 44603
44605 3 382639 140858 160960 156 44604
44606 3 382554 140911 161000 40 44605
44607 3 384552 140748 160640 163 44601
44608 3 384216 140672 160640 217 44607
44609 3 384224 140663 160680 75 44608
44610 3 384130 140487 160840 71 44609
44611 3 383686 140515 161200 71 44610
44612 3 383502 140419 161640 107 44611
44613 3 383312 140315 161800 40 44612
44614 3 383004 140267 161760 40 44613
44615 3 382564 140207 161680 75 44614
44616 3 382338 140223 161760 40 44615
44617 3 381928 140183 161840 75 44616
44618 3 381644 139799 161880 124 44617
44619 3 381090 139287 162160 60 44618
44620 3 380990 139119 162200 120 44619
44621 3 380886 138983 162360 75 44620
44622 3 381016 138971 162480 71 44621
44623 3 380300 139019 162560 115 44622
44624 3 379896 139051 162600 64 44623
44625 3 379472 138899 162640 178 44624
44626 3 379042 138623 162680 120 44625
44627 3 379024 138667 162720 217 44626
44628 3 379000 138779 162800 71 44627
44629 3 378440 138923 162880 32 44628
44630 3 378332 138979 163160 80 44629
44631 3 377874 138859 163320 80 44630
44632 3 379064 138623 162600 98 44626
44633 3 379092 138591 162440 32 44632
44634 3 379026 138525 162360 75 44633
44635 3 379064 138559 162320 71 44634
44636 3 378676 138179 162360 64 44633
44637 3 378700 138139 162200 81 44636
44638 3 378516 137823 162000 -1 44637
44639 3 378356 137795 162160 -1 44638
44640 3 378300 137723 162200 -1 44639
44641 3 378106 137651 162240 -1 44640
44642 3 378512 137895 161960 -1 44638
44643 3 381154 138903 162400 96 44621
44644 3 381498 138723 162520 75 44643
44645 3 381618 138643 162720 40 44644
44646 3 381542 138515 162800 51 44645
44647 3 381478 138283 162720 40 44646
44648 3 381586 138023 162680 75 44647
44649 3 381554 138579 162880 71 44646
44650 3 381654 138267 163160 178 44649
44651 3 381450 137899 163200 40 44650
44652 3 381316 137911 163200 80 44651
44653 3 381090 137735 163720 71 44652
44654 3 381130 137731 163840 60 44653
44655 3 381162 137731 164080 32 44654
44656 3 381258 137675 164160 240 44655
44657 3 381366 137175 164320 237 44655
44658 3 381572 137159 164680 64 44657
44659 3 381858 136789 164840 102 44658
44660 3 382164 136791 164800 60 44659
44661 3 382328 136879 164760 45 44660
44662 3 382368 136951 164800 98 44661
44663 3 382456 137331 164880 134 44662
44664 3 382322 137839 164960 122 44663
44665 3 382322 138087 164800 51 44664
44666 3 382184 138127 164760 64 44665
44667 3 382192 138155 164680 64 44666
44668 3 382148 138331 164520 80 44667
44669 3 382104 138343 164400 101 44668
44670 3 382456 136618 164680 120 44661
44671 3 382520 136487 164640 64 44670
44672 3 382598 136415 164560 102 44671
44673 3 382644 136559 164400 86 44672
44674 3 382716 136723 164240 71 44673
44675 3 382642 136539 164760 140 44670
44676 3 382822 136507 164800 102 44675
44677 3 383056 136351 164840 120 44676
44678 3 383176 136207 164880 176 44677
44679 3 381896 136759 164880 71 44659
44680 3 381864 136843 165040 45 44679
44681 3 381564 136779 165080 51 44680
44682 3 381068 136971 165480 75 44681
44683 3 380828 136850 165600 71 44682
44684 3 380960 137019 165800 40 44683
44685 3 380484 136951 166160 51 44684
44686 3 380554 137051 166200 51 44685
44687 3 380176 136707 166320 32 44686
44688 3 379748 137115 166680 186 44687
44689 3 380612 137303 165760 80 44684
44690 3 380444 137419 165720 51 44689
44691 3 381900 136687 164840 81 44679
44692 3 381728 136463 164920 40 44691
44693 3 381482 136183 165040 108 44692
44694 3 381970 137923 163200 40 44652
44695 3 382214 137875 163200 32 44694
44696 3 382470 137899 163160 51 44695
44697 3 381438 137911 163000 124 44651
44698 3 381174 137735 162920 81 44697
44699 3 381046 137671 162840 71 44698
44700 3 382404 140211 161560 75 44615
44701 3 382404 140211 161480 32 44700
44702 3 382408 140199 161320 115 44701
44703 3 382344 140091 161160 64 44702
44704 3 382430 140238 161040 135 44703
44705 3 382756 140315 160800 64 44704
44706 3 384752 140596 160800 104 44607
44707 3 385222 140454 160000 51 44598
44708 3 385496 140463 160000 32 44707
44709 3 385706 140367 159960 51 44708
44710 3 386036 141708 158640 75 44579
44711 3 385583 141865 158920 51 44710
44712 3 385492 141751 159200 32 44711
44713 3 384962 141954 159800 160 44712
44714 3 384844 142231 160240 128 44713
44715 3 384782 142223 160360 186 44714
44716 3 385046 142357 160360 64 44715
44717 3 385150 142585 160240 -1 44716
44718 3 385180 142671 160200 -1 44717
44719 3 384717 142198 160520 107 44715
44720 3 384675 142312 161320 51 44719
44721 3 384852 142749 161320 32 44720
44722 3 384804 143088 161200 81 44721
44723 3 384550 143265 161280 196 44722
44724 3 384357 143421 161080 108 44723
44725 3 384106 142502 161560 40 44720
44726 3 383997 142598 161640 86 44725
44727 3 383734 142587 161640 60 44726
44728 3 383560 142513 161600 71 44727
44729 3 383448 142471 161560 86 44728
44730 3 383320 142443 161520 75 44729
44731 3 383100 142369 161560 115 44730
44732 3 382822 142341 161600 51 44731
44733 3 382572 142453 161640 -1 44732
44734 3 383700 142621 161440 60 44727
44735 3 383606 142677 161320 139 44734
44736 3 383562 142711 161200 32 44735
44737 3 383522 142877 161080 96 44736
44738 3 383534 142885 161040 71 44737
44739 3 383462 142933 160920 32 44738
44740 3 383288 142969 160760 91 44739
44741 3 383132 143019 160720 32 44740
44742 3 383028 143089 160680 40 44741
44743 3 382774 143196 160720 60 44742
44744 3 382362 143248 160800 40 44743
44745 3 382146 143530 160840 90 44744
44746 3 382080 143666 160920 32 44745
44747 3 381976 143532 160800 51 44745
44748 3 381758 143532 160760 32 44747
44749 3 383942 142646 161680 160 44726
44750 3 384284 142614 161680 32 44749
44751 3 384580 142709 161840 81 44750
44752 3 384776 142607 161920 91 44751
44753 3 384814 142597 162080 51 44752
44754 3 384671 142699 162320 71 44753
44755 3 384484 142719 162400 45 44754
44756 3 384310 142578 162480 32 44755
44757 3 384204 142433 162520 75 44756
44758 3 384952 142916 162440 104 44754
44759 3 385293 143203 162560 51 44758
44760 3 385353 143253 162640 60 44759
44761 3 385644 143097 162640 190 44760
44762 3 385501 143299 162760 80 44760
44763 3 385656 143285 162880 71 44762
44764 3 385715 143273 163040 60 44763
44765 3 385769 143277 163200 -1 44764
44766 3 385782 143230 163360 -1 44765
44767 3 385722 143229 163520 -1 44766
44768 3 385672 143331 163680 -1 44767
44769 3 385549 143313 163880 80 44768
44770 3 385438 143282 164040 131 44769
44771 3 385406 143289 164200 90 44770
44772 3 385405 143362 164360 80 44771
44773 3 385527 143493 164280 40 44772
44774 3 385549 143542 164360 75 44773
44775 3 385534 143684 164600 75 44774
44776 3 385420 143718 164720 51 44775
44777 3 385281 143766 164800 136 44776
44778 3 385084 143809 164960 64 44777
44779 3 384957 143860 165040 115 44778
44780 3 384797 143947 164960 91 44779
44781 3 384709 143981 164880 45 44780
44782 3 384679 143997 164840 86 44781
44783 3 384830 143911 165120 81 44779
44784 3 384802 143961 165200 108 44783
44785 3 384760 144037 165320 32 44784
44786 3 384539 144151 165520 32 44785
44787 3 384461 144029 165680 45 44786
44788 3 384224 144316 165480 32 44787
44789 3 384003 144376 165400 102 44788
44790 3 383789 144360 165320 60 44789
44791 3 383693 144422 165400 189 44790
44792 3 383631 144552 165360 115 44791
44793 3 383605 144739 165440 32 44792
44794 3 383613 144857 165480 96 44793
44795 3 383553 144927 165560 71 44794
44796 3 383543 144981 165640 101 44795
44797 3 383639 144270 165440 75 44791
44798 3 383631 144080 165480 71 44797
44799 3 383639 143987 165520 -1 44798
44800 3 383660 143998 165560 -1 44799
44801 3 384488 143935 165800 45 44787
44802 3 384458 143904 165880 64 44801
44803 3 384411 143823 166040 60 44802
44804 3 384183 143627 166200 51 44803
44805 3 383836 143323 166400 120 44804
44806 3 383735 143475 166560 45 44805
44807 3 383831 143736 166720 104 44806
44808 3 383817 143680 166880 91 44807
44809 3 383801 143632 166920 96 44808
44810 3 383734 143487 167040 137 44809
44811 3 383723 143351 167160 80 44810
44812 3 383896 143935 167160 86 44811
44813 3 383638 143268 167280 32 44811
44814 3 383634 142981 167400 60 44813
44815 3 383631 142790 167480 75 44814
44816 3 383727 142656 167720 190 44815
44817 3 383751 142658 167880 101 44816
44818 3 383738 142736 168000 64 44817
44819 3 383969 142369 168080 131 44818
44820 3 384444 142268 167880 51 44819
44821 3 383983 142278 168200 60 44819
44822 3 384029 142221 168360 75 44821
44823 3 383931 141887 168440 102 44822
44824 3 383908 141864 168240 163 44823
44825 3 383876 141811 168480 80 44823
44826 3 383853 141778 168640 135 44825
44827 3 383780 141805 168760 189 44826
44828 3 383712 141715 168920 131 44827
44829 3 383401 141493 169120 107 44828
44830 3 383204 141525 169360 98 44829
44831 3 383368 141905 169360 60 44830
44832 3 383384 142061 169360 32 44831
44833 3 383372 142126 169520 96 44832
44834 3 383136 141332 169400 120 44830
44835 3 383073 141190 169480 64 44834
44836 3 382998 141584 169600 60 44835
44837 3 383076 141892 169720 91 44836
44838 3 382889 142480 169880 51 44837
44839 3 382732 142599 169920 107 44838
44840 3 382600 142483 169960 71 44839
44841 3 382524 142433 170160 86 44840
44842 3 382557 142746 169880 75 44839
44843 3 382193 142902 169840 64 44842
44844 3 382036 143142 169760 98 44843
44845 3 381892 143306 169720 194 44844
44846 3 381601 143594 169840 60 44845
44847 3 381540 143913 169960 181 44846
44848 3 381369 144068 170040 80 44847
44849 3 381189 144100 170120 64 44848
44850 3 380904 144317 170160 71 44849
44851 3 380876 144448 170000 75 44850
44852 3 380713 144627 169880 90 44851
44853 3 380477 144663 169800 60 44852
44854 3 380261 144833 169880 60 44853
44855 3 379944 145052 169960 128 44854
44856 3 379896 145235 170080 60 44855
44857 3 379797 145320 170120 96 44856
44858 3 379915 145284 170280 91 44857
44859 3 379901 145283 170440 40 44858
44860 3 379412 145616 170560 124 44859
44861 3 378853 145949 170760 96 44860
44862 3 378914 146094 170840 45 44861
44863 3 378976 146240 170920 81 44862
44864 3 378940 146313 171040 45 44863
44865 3 379007 146299 171160 60 44864
44866 3 379007 146302 171200 60 44865
44867 3 379007 146305 171240 81 44866
44868 3 378836 146194 170720 45 44861
44869 3 378729 146322 170640 51 44868
44870 3 378497 146513 170600 51 44869
44871 3 378172 146661 170520 101 44870
44872 3 378081 146827 170440 45 44871
44873 3 378081 146844 170320 60 44872
44874 3 378097 146865 170160 96 44873
44875 3 378021 146860 170640 71 44871
44876 3 377717 146981 170600 45 44875
44877 3 377328 147112 170560 81 44876
44878 3 376888 147326 170520 139 44877
44879 3 376737 147344 170440 154 44878
44880 3 376575 147336 170400 153 44879
44881 3 376414 147328 170360 60 44880
44882 3 376038 147276 170040 71 44881
44883 3 375126 147284 169720 75 44882
44884 3 374990 147100 169520 32 44883
44885 3 374654 147116 169320 -1 44884
44886 3 374574 147020 169000 -1 44885
44887 3 374582 147012 168680 -1 44886
44888 3 374854 146956 168600 -1 44887
44889 3 376730 147324 170360 60 44880
44890 3 378060 146980 170720 64 44875
44891 3 378991 145925 170120 64 44857
44892 3 378868 146030 170200 60 44891
44893 3 378669 146176 170400 137 44892
44894 3 378617 146093 170120 134 44893
44895 3 378589 145910 169960 45 44894
44896 3 378510 145883 169840 64 44895
44897 3 382916 140706 169520 80 44835
44898 3 382764 140166 169360 75 44897
44899 3 382819 140045 169200 101 44898
44900 3 382832 139878 169160 64 44899
44901 3 382692 139573 169080 32 44900
44902 3 382688 139271 169200 45 44901
44903 3 382643 138720 169320 32 44902
44904 3 382587 138544 169440 124 44903
44905 3 382668 138391 169240 64 44904
44906 3 382788 138158 169080 240 44905
44907 3 382779 137931 169240 75 44906
44908 3 382544 137708 169400 60 44907
44909 3 382339 137523 169520 60 44908
44910 3 382291 137493 169560 81 44909
44911 3 382279 137473 169640 104 44910
44912 3 382307 137430 169800 81 44911
44913 3 382271 137253 169920 91 44912
44914 3 382508 137254 170000 175 44913
44915 3 382542 137209 170120 71 44914
44916 3 382646 137135 170160 60 44915
44917 3 382606 137243 170280 91 44916
44918 3 382482 137187 170440 71 44917
44919 3 382472 137184 170480 75 44918
44920 3 382432 137171 170640 75 44919
44921 3 382328 137157 170800 150 44920
44922 3 382232 136941 170800 75 44921
44923 3 382324 137165 170960 32 44921
44924 3 382294 137199 171160 60 44923
44925 3 381948 137059 171360 51 44924
44926 3 381860 136957 171520 122 44925
44927 3 381764 136946 171680 108 44926
44928 3 381658 136856 171840 91 44927
44929 3 381506 136792 171920 98 44928
44930 3 381280 136772 172080 101 44929
44931 3 380934 136666 172240 71 44930
44932 3 380660 136637 172320 137 44931
44933 3 380336 136661 172600 60 44932
44934 3 380224 136643 172760 91 44933
44935 3 380038 136523 172640 60 44934
44936 3 379798 136552 172520 60 44935
44937 3 379562 136544 172480 91 44936
44938 3 379520 136578 172360 45 44937
44939 3 380136 136637 172920 80 44934
44940 3 380114 136827 172960 51 44939
44941 3 379988 137076 173040 71 44940
44942 3 379830 137253 173000 81 44941
44943 3 379860 137225 173160 64 44942
44944 3 379864 137391 173320 -1 44943
44945 3 379834 137425 173360 -1 44944
44946 3 379752 137481 173440 -1 44945
44947 3 379328 137446 173640 -1 44946
44948 3 379448 137333 173000 32 44942
44949 3 379140 137362 172960 -1 44948
44950 3 378950 137376 172880 -1 44949
44951 3 378694 137396 172840 -1 44950
44952 3 378596 137464 172760 -1 44951
44953 3 378538 137492 172720 -1 44952
44954 3 378514 137536 172640 -1 44953
44955 3 378532 137606 172480 -1 44954
44956 3 378576 137646 172360 -1 44955
44957 3 378654 137690 172280 -1 44956
44958 3 379992 136525 172960 75 44939
44959 3 382924 137000 170160 51 44916
44960 3 382990 136986 170240 32 44959
44961 3 383092 137022 170120 32 44959
44962 3 383202 136918 170000 71 44961
44963 3 383254 136792 169720 163 44962
44964 3 383338 136750 169560 -1 44963
44965 3 382111 137075 169960 75 44913
44966 3 381711 136817 170040 71 44965
44967 3 381663 136784 170120 134 44966
44968 3 381615 136751 170200 104 44967
44969 3 381291 136306 170480 128 44968
44970 3 381151 135994 170560 75 44969
44971 3 380558 135587 170840 122 44970
44972 3 380192 135434 170960 -1 44971
44973 3 380010 135380 171120 -1 44972
44974 3 379892 135380 171280 -1 44973
44975 3 379652 135421 171520 -1 44974
44976 3 379399 135441 171680 -1 44975
44977 3 379224 135310 171880 -1 44976
44978 3 379303 134865 171680 -1 44977
44979 3 379151 134451 171760 -1 44978
44980 3 378847 134307 171840 -1 44979
44981 3 378555 134213 171960 -1 44980
44982 3 378354 133941 172000 -1 44981
44983 3 378108 133720 172040 -1 44982
44984 3 378158 133552 172080 -1 44983
44985 3 378212 133484 172160 -1 44984
44986 3 378474 134289 172000 -1 44981
44987 3 378311 134361 172040 -1 44986
44988 3 379197 135307 171920 -1 44977
44989 3 379115 135297 172040 -1 44988
44990 3 383572 142477 168800 128 44827
44991 3 383118 142799 169040 75 44990
44992 3 383081 142918 169200 75 44991
44993 3 385289 143372 164400 75 44772
44994 3 383825 142737 161760 32 44749
44995 3 383597 142849 161840 60 44994
44996 3 383312 142373 161680 122 44995
44997 3 386459 141507 158640 -1 44710
44998 3 386347 141942 157600 51 44575
44999 3 385986 142381 157440 -1 44998
45000 3 385731 142653 157400 -1 44999
45001 3 385615 142821 157520 -1 45000
45002 3 387069 141418 157400 90 44574
45003 3 387900 141446 156880 64 44568
45004 3 389880 142712 154520 71 44537
45005 3 389902 142678 154480 153 45004
45006 3 389758 142362 154240 32 45005
45007 3 389734 142294 154200 176 45006
45008 3 389826 141990 154160 45 45007
45009 3 389770 141838 154120 200 45008
45010 3 389646 141638 154040 128 45009
45011 3 389642 141622 154000 45 45010
45012 3 389642 141622 153920 102 45011
45013 3 389642 141618 153840 40 45012
45014 3 389690 141530 153760 51 45013
45015 3 389754 141442 153680 122 45014
45016 3 389778 141418 153560 60 45015
45017 3 389866 141298 153520 32 45016
45018 3 389962 141218 153400 120 45017
45019 3 390026 141158 153320 98 45018
45020 3 390042 141146 153200 86 45019
45021 3 390050 141150 153080 178 45020
45022 3 390102 141110 153000 166 45021
45023 3 390290 141114 152920 81 45022
45024 3 390594 141126 152840 40 45023
45025 3 390938 141038 152760 45 45024
45026 3 391010 140954 152680 81 45025
45027 3 391090 140874 152560 80 45026
45028 3 391804 140652 152400 163 45027
45029 3 392052 140720 152440 32 45028
45030 3 392328 140700 152520 108 45029
45031 3 392500 140720 152560 98 45030
45032 3 392764 140664 152480 51 45031
45033 3 393284 140556 152400 98 45032
45034 3 393444 140460 152360 51 45033
45035 3 393760 140172 152320 40 45034
45036 3 393716 140260 152280 80 45035
45037 3 393676 140344 152200 40 45036
45038 3 393684 140396 152120 32 45037
45039 3 393672 140432 152080 192 45038
45040 3 394464 140312 152280 122 45035
45041 3 394452 140452 152320 143 45040
45042 3 394752 140732 152360 122 45041
45043 3 394496 141824 152040 64 45042
45044 3 394496 142048 151840 60 45043
45045 3 394336 142240 151680 108 45044
45046 3 394240 142464 151600 80 45045
45047 3 394080 142656 151520 60 45046
45048 3 393888 142848 151400 81 45047
45049 3 393664 142976 151320 51 45048
45050 3 393600 143168 151160 75 45049
45051 3 393536 143424 151120 71 45050
45052 3 393472 143680 151040 81 45051
45053 3 393472 143936 151080 71 45052
45054 3 393376 144160 151160 75 45053
45055 3 393216 144192 151360 80 45054
45056 3 393138 144258 151440 -1 45055
45057 3 393043 144437 151520 -1 45056
45058 3 392973 144481 151520 -1 45057
45059 3 392950 144599 151520 -1 45058
45060 3 392759 144757 151520 -1 45059
45061 3 392710 144988 151520 -1 45060
45062 3 392630 145150 151600 -1 45061
45063 3 395108 140772 152400 96 45042
45064 3 395100 140676 152440 122 45063
45065 3 395123 140700 152520 102 45064
45066 3 395134 140678 152600 71 45065
45067 3 395148 140811 152680 71 45066
45068 3 395049 140960 152760 102 45067
45069 3 395061 141044 152800 51 45068
45070 3 394965 141248 153000 75 45069
45071 3 394725 141248 153080 45 45070
45072 3 395484 140368 152360 40 45063
45073 3 395474 140234 152240 134 45072
45074 3 395474 140234 152160 40 45073
45075 3 395474 140234 152080 91 45074
45076 3 395474 140234 152000 134 45075
45077 3 395674 140114 151960 104 45076
45078 3 395734 140262 151920 128 45077
45079 3 395814 140278 151840 141 45078
45080 3 395726 139694 151960 45 45077
45081 3 392716 141056 152720 51 45031
45082 3 390366 141022 152760 98 45024
45083 3 390178 141022 152680 104 45082
45084 3 390082 141026 152600 80 45083
45085 3 389878 141070 152520 86 45084
45086 3 389750 141054 152440 160 45085
45087 3 389514 141022 152320 -1 45086
45088 3 389074 140830 152200 -1 45087
45089 3 388630 140650 152120 -1 45088
45090 3 388598 140542 152080 -1 45089
45091 3 388372 140188 151920 -1 45090
45092 3 388152 139932 152080 -1 45091
45093 3 388304 139804 152160 -1 45092
45094 3 388300 139820 152240 -1 45093
45095 3 388580 139704 152240 -1 45094
45096 3 388168 139932 152280 -1 45094
45097 3 387976 139916 152320 -1 45096
45098 3 387856 139892 152360 -1 45097
45099 3 387796 139876 152400 -1 45098
45100 3 388412 140192 151880 -1 45091
45101 3 388444 140200 151800 -1 45100
45102 3 388544 140224 151720 -1 45101
45103 3 388456 140032 151560 -1 45102
45104 3 388456 140032 151520 -1 45103
45105 3 388456 140032 151400 -1 45104
45106 3 388252 139880 151400 -1 45105
45107 3 388596 140072 151360 -1 45105
45108 3 388604 140112 151320 -1 45107
45109 3 388604 140112 151280 -1 45108
45110 3 388610 140746 152160 -1 45089
45111 3 389478 141462 154080 124 45010
45112 3 388864 140928 154920 64 45111
45113 3 388608 140864 154920 51 45112
45114 3 388384 140736 154880 51 45113
45115 3 388128 140640 154920 75 45114
45116 3 388064 140640 154920 96 45115
45117 3 387904 140672 155120 60 45116
45118 3 387744 140736 155320 64 45117
45119 3 387520 140704 155480 40 45118
45120 3 387264 140608 155480 60 45119
45121 3 387008 140512 155520 51 45120
45122 3 386752 140544 155560 75 45121
45123 3 386560 140512 155720 51 45122
45124 3 386336 140384 155760 51 45123
45125 3 386080 140384 155840 32 45124
45126 3 385824 140288 155840 45 45125
45127 3 385600 140160 155800 75 45126
45128 3 385568 140160 155840 71 45127
45129 3 387968 140448 154760 64 45116
45130 3 387776 140320 154600 75 45129
45131 3 387552 140192 154600 71 45130
45132 3 387296 140160 154600 40 45131
45133 3 387232 140160 154600 32 45132
45134 3 388539 146820 154080 137 44485
45135 3 388213 146345 153760 120 44482
45136 3 388813 146199 153800 32 45135
45137 3 388889 146151 153720 81 45136
45138 3 388137 146377 153680 45 45135
45139 3 370863 153701 149640 51 156
45140 3 370709 153152 149680 157 45139
45141 3 370423 153060 149800 64 45140
45142 3 370415 153216 149960 51 45141
45143 3 370327 153096 150000 32 45142
45144 3 370223 152928 149960 96 45143
45145 3 370015 152592 149880 45 45144
45146 3 369829 152584 149960 237 45145
45147 3 369693 152696 150120 163 45146
45148 3 360881 157212 148560 -1 134
45149 3 360769 157152 148720 -1 45148
45150 3 360673 157074 148840 -1 45149
45151 3 360788 157002 148960 -1 45150
45152 3 361027 156929 149080 -1 45151
45153 3 361165 156866 149200 -1 45152
45154 3 361283 156834 149400 -1 45153
45155 3 361487 156946 149640 -1 45154
45156 3 361859 157266 149800 -1 45155
45157 3 361979 157286 149840 -1 45156
45158 3 362165 157594 149960 -1 45157
45159 3 362085 157590 150000 -1 45158
45160 3 362101 157722 150160 -1 45159
45161 3 362313 157706 149960 -1 45158
45162 3 362555 157686 150360 -1 45161
```
