## Supplementary material for "Complete connectomic reconstruction of olfactory projection neurons in the fly brain": neuron skeletons: 11519759.swc

```
# SWC format file
# based on specifications at http://www.neuronland.org/NLMorphologyConverter/MorphologyFormats/SWC/Spec.html
# Created by nat::write.neuron.swc
# PointNo Label X Y Z Radius Parent 
1 7 332923 171525 159400 2208 -1
2 7 332838 171729 158680 -1 1
3 7 332840 171658 158200 -1 2
4 7 332880 171780 156040 -1 3
5 7 333914 173229 154080 -1 4
6 7 334044 172926 153720 -1 5
7 7 334361 172772 153480 -1 6
8 7 334321 172598 153120 -1 7
9 7 334502 173143 152680 -1 8
10 7 334470 173529 152360 -1 9
11 7 334369 173795 151920 -1 10
12 7 334670 174009 151400 -1 11
13 7 335003 174464 151200 -1 12
14 7 335294 174760 151000 -1 13
15 7 335549 174872 150720 -1 14
16 7 336639 175974 150400 -1 15
17 7 336923 176349 149960 -1 16
18 7 336836 175969 149640 -1 17
19 7 336944 175945 149360 -1 18
20 7 337047 176065 149120 -1 19
21 7 337195 176010 148840 -1 20
22 7 337325 175987 148760 -1 21
23 3 337272 176384 148760 -1 22
24 7 337956 176157 148320 -1 22
25 7 337853 176669 148200 -1 24
26 7 338096 176804 147880 -1 25
27 7 338386 177078 147640 -1 26
28 7 338568 177357 147400 -1 27
29 7 338927 177709 146800 -1 28
30 7 339123 177721 146640 -1 29
31 7 339548 177908 146280 -1 30
32 7 340095 178211 145760 -1 31
33 7 340357 178419 145600 -1 32
34 7 340975 178719 145400 -1 33
35 7 341369 178722 145240 -1 34
36 7 341486 178712 145200 -1 35
37 7 341619 178671 145160 -1 36
38 7 341805 178670 145120 -1 37
39 7 342194 178909 144880 -1 38
40 7 342845 178897 144760 -1 39
41 7 343644 179197 144640 -1 40
42 7 344260 179307 144480 -1 41
43 7 345143 179217 144280 -1 42
44 7 345585 179163 144040 -1 43
45 7 346252 179217 143920 -1 44
46 7 346854 179333 144040 -1 45
47 7 347296 179391 144280 -1 46
48 7 347999 179188 144440 -1 47
49 7 348804 178967 144600 -1 48
50 7 349788 178910 144840 124 49
51 7 350614 178697 145080 124 50
52 7 351646 178482 145360 32 51
53 7 352532 178073 145800 40 52
54 7 353605 177467 146200 45 53
55 7 354063 177223 146440 131 54
56 7 354481 177067 146720 98 55
57 7 354867 176779 147040 229 56
58 7 355440 176482 147200 45 57
59 7 355567 176280 147280 60 58
60 7 355967 175904 147400 189 59
61 7 357049 175189 147560 90 60
62 7 357565 174695 147600 51 61
63 7 358449 174213 147760 51 62
64 7 358763 173920 148040 115 63
65 7 359182 173572 148200 -1 64
66 7 359427 173244 148360 -1 65
67 7 359446 173068 148520 -1 66
68 7 359263 172782 148760 -1 67
69 7 359155 172203 149080 -1 68
70 7 359091 171904 149320 -1 69
71 7 359109 171315 149480 -1 70
72 7 358962 170897 149560 -1 71
73 7 358846 170801 149760 -1 72
74 7 358735 170717 149840 -1 73
75 7 358636 170468 150200 -1 74
76 7 358725 170073 150040 -1 75
77 7 358783 169660 149960 -1 76
78 7 358968 169098 149840 -1 77
79 7 359123 168521 149680 -1 78
80 7 359096 168110 149520 -1 79
81 7 359508 167681 149240 -1 80
82 7 359974 167067 148960 -1 81
83 7 360479 166577 148840 -1 82
84 7 361097 165998 148720 -1 83
85 7 361438 165669 148560 -1 84
86 7 361515 165627 148680 -1 85
87 7 361869 165305 148720 -1 86
88 7 362397 164665 148520 -1 87
89 7 362601 164184 148680 -1 88
90 7 363101 163477 148720 -1 89
91 7 363501 162730 148800 -1 90
92 7 363864 162110 148680 -1 91
93 7 364032 161889 148560 -1 92
94 7 364257 161432 148520 -1 93
95 7 364672 161109 148400 -1 94
96 7 364952 160684 148320 -1 95
97 7 365263 160373 148200 -1 96
98 7 365368 160188 148280 -1 97
99 7 365708 159987 148320 -1 98
100 7 366330 159518 148480 -1 99
101 7 366523 159081 148720 96 100
102 7 366792 158803 148840 124 101
103 7 367251 158509 148960 128 102
104 7 367825 158173 149120 186 103
105 7 368392 157852 149240 71 104
106 7 368977 157674 149400 128 105
107 7 369242 157456 149320 32 106
108 7 369994 157100 149200 90 107
109 7 370356 156917 149240 122 108
110 7 370872 156527 149280 60 109
111 7 371547 156255 149360 139 110
112 7 372055 156040 149520 86 111
113 7 372596 155993 149640 71 112
114 7 373101 155688 149600 40 113
115 7 373589 155107 149480 80 114
116 7 374116 154805 149640 32 115
117 7 374354 154340 149560 81 116
118 7 374649 153968 149480 60 117
119 7 375394 153219 149320 90 118
120 7 375667 152986 149400 102 119
121 7 376223 152672 149440 75 120
122 7 376537 152462 149560 60 121
123 7 377168 152280 149640 115 122
124 7 378028 152484 149800 75 123
125 7 378006 152042 149680 107 124
126 7 378666 151029 149560 32 125
127 7 379845 150309 149320 64 126
128 7 380571 149820 148960 32 127
129 7 380908 149400 148760 51 128
130 7 381420 149003 148560 51 129
131 7 381595 148702 148480 102 130
132 7 382292 147828 148120 60 131
133 7 382480 147469 148000 51 132
134 7 382994 147013 147880 120 133
135 7 383280 146769 147800 71 134
136 7 383956 146167 147720 131 135
137 7 384347 145790 147640 96 136
138 7 384916 145384 147600 160 137
139 7 385709 144764 147520 81 138
140 7 386184 144294 147440 60 139
141 7 386632 143922 147320 32 140
142 7 387051 143619 147200 32 141
143 7 387489 143380 147080 122 142
144 7 388069 142973 146920 150 143
145 7 388364 142799 146840 137 144
146 7 389254 142637 146720 32 145
147 7 389745 142602 146600 102 146
148 7 390026 142526 146560 81 147
149 7 390574 142476 146440 71 148
150 7 391138 142486 146320 115 149
151 7 391984 142410 146160 181 150
152 7 392480 142261 146000 120 151
153 7 392866 142103 145840 51 152
154 7 393032 142279 145720 153 153
155 7 393313 142299 145600 51 154
156 7 393457 142221 145480 91 155
157 7 393738 141943 145320 90 156
158 7 394365 141972 145200 81 157
159 7 395538 141522 144920 71 158
160 7 396025 141270 144720 186 159
161 7 396224 141112 144640 32 160
162 7 396792 140672 144520 108 161
163 7 397305 140363 144400 64 162
164 7 397597 140148 144280 -1 163
165 7 397728 140008 144160 -1 164
166 7 398248 139858 143920 32 165
167 7 398326 139914 143640 51 166
168 3 398515 139763 143600 86 167
169 3 398581 139738 143560 202 168
170 3 398840 139817 143400 134 169
171 3 398998 139644 143360 91 170
172 3 399200 139412 143240 107 171
173 3 399561 139142 143160 98 172
174 3 399718 138945 143080 101 173
175 3 400159 138677 142880 75 174
176 3 400599 138445 142760 71 175
177 3 401094 138047 142520 86 176
178 3 401431 137751 142320 120 177
179 3 401689 137489 142160 150 178
180 3 401966 137213 141960 102 179
181 3 402347 136965 141720 107 180
182 3 402778 136689 141320 124 181
183 3 402902 136354 141080 81 182
184 3 403093 135899 140720 45 183
185 3 403299 135661 140480 122 184
186 3 403561 135402 140280 75 185
187 3 403598 135261 140160 75 186
188 3 403763 135114 140040 96 187
189 3 403961 135200 140000 80 188
190 3 404275 135287 139840 124 189
191 3 404320 136224 140200 86 190
192 3 404160 136384 140360 60 191
193 3 404032 136512 140480 64 192
194 3 404827 135346 139640 32 190
195 3 405075 134840 139240 71 194
196 3 405229 134636 139040 164 195
197 3 405239 134497 138960 60 196
198 3 405316 134416 138880 57 197
199 3 404798 134389 138880 -1 198
200 3 404588 134369 138880 -1 199
201 3 404299 134201 138880 -1 200
202 3 404281 134031 138800 -1 201
203 3 404298 134016 138760 -1 202
204 3 405508 134213 138680 51 198
205 3 406026 134044 138360 140 204
206 3 406526 133922 138040 60 205
207 3 406891 133844 137840 136 206
208 3 407283 133802 137680 64 207
209 3 407422 133796 137560 134 208
210 3 408266 133451 137240 45 209
211 3 408685 133275 136960 189 210
212 3 408950 133136 136760 86 211
213 3 409219 132985 136560 51 212
214 3 409375 132915 136480 86 213
215 3 410031 132529 136480 51 214
216 3 410307 132222 136560 71 215
217 3 410395 132078 136600 75 216
218 3 410644 131957 136640 64 217
219 3 410662 131841 136720 -1 218
220 3 410611 131691 136800 -1 219
221 3 410607 131627 136840 -1 220
222 3 410698 131571 136880 -1 221
223 3 410694 131545 136960 -1 222
224 3 410674 131494 137040 -1 223
225 3 410673 131453 137120 -1 224
226 3 410642 131329 137200 -1 225
227 3 410522 131249 137280 -1 226
228 3 410408 131244 137320 -1 227
229 3 410362 131183 137360 -1 228
230 3 410501 131103 137400 -1 229
231 3 410556 131069 137480 -1 230
232 3 410726 131008 137560 -1 231
233 3 410770 130950 137640 -1 232
234 3 410877 130771 137800 -1 233
235 3 410913 130622 137880 -1 234
236 3 410875 130499 137920 -1 235
237 3 410806 130144 137960 -1 236
238 3 410898 129956 137960 -1 237
239 3 411150 129743 137960 -1 238
240 3 411139 129697 138000 -1 239
241 3 411102 129694 138080 -1 240
242 3 411049 129702 138160 -1 241
243 3 411006 129673 138240 -1 242
244 3 411001 129606 138320 -1 243
245 3 410972 129491 138400 -1 244
246 3 411203 129719 137920 -1 239
247 3 411307 129679 137840 -1 246
248 3 411305 129664 137800 -1 247
249 3 411354 129660 137760 -1 248
250 3 411395 129676 137720 -1 249
251 3 411390 129650 137680 -1 250
252 3 411444 129665 137640 -1 251
253 3 411504 129640 137600 -1 252
254 3 411507 129623 137560 -1 253
255 3 411571 129589 137520 -1 254
256 3 411629 129535 137480 -1 255
257 3 409667 132775 136320 64 214
258 3 410064 132394 135960 32 257
259 3 411020 132292 135120 57 258
260 3 411703 132219 134520 75 259
261 3 411761 132222 134480 108 260
262 3 411431 131660 134480 51 261
263 3 411455 131472 134480 160 262
264 3 411417 131401 134520 40 263
265 3 411397 131359 134560 64 264
266 3 411322 131351 134600 212 265
267 3 411134 131360 134640 122 266
268 3 410947 131151 134680 32 267
269 3 410850 131085 134720 107 268
270 3 412029 132193 134280 98 261
271 3 412904 131697 133480 60 270
272 3 413292 131370 133280 107 271
273 3 413982 130434 131920 96 272
274 3 414459 129933 131440 83 273
275 3 414539 129849 131360 81 274
276 3 414707 129743 131080 101 275
277 3 414770 129729 131000 91 276
278 3 414953 129640 130840 77 277
279 3 415274 129485 130560 54 278
280 3 415276 130289 130560 -1 279
281 3 415353 130586 130560 -1 280
282 3 415403 130659 130600 -1 281
283 3 415412 130651 130640 -1 282
284 3 415320 129463 130520 51 279
285 3 415322 129455 130480 221 284
286 3 415452 129357 130360 189 285
287 3 415402 128837 130360 90 286
288 3 415310 128725 130360 115 287
289 3 415634 128300 130360 120 288
290 3 415870 128292 130320 104 289
291 3 415858 128276 130240 200 290
292 3 415970 128240 130160 102 291
293 3 415860 128062 130360 64 289
294 3 415754 127936 130400 -1 293
295 3 415495 129326 130320 75 286
296 3 415707 129208 130200 60 295
297 3 415867 129133 130040 128 296
298 3 416031 129042 129920 75 297
299 3 416424 128854 129720 80 298
300 3 416843 128679 129520 32 299
301 3 416988 128573 129480 51 300
302 3 417113 128383 129280 86 301
303 3 417291 128242 129080 40 302
304 3 418092 127955 129080 -1 303
305 3 418062 127823 129080 -1 304
306 3 418199 127765 129080 -1 305
307 3 418382 127688 129120 -1 306
308 3 418509 127560 129200 -1 307
309 3 418682 127317 129200 -1 308
310 3 418706 127180 129200 -1 309
311 3 418756 127050 129240 -1 310
312 3 418761 127022 129280 -1 311
313 3 418736 126917 129320 -1 312
314 3 418714 126802 129280 -1 313
315 3 418787 126733 129280 -1 314
316 3 418914 126718 129320 -1 315
317 3 419004 126725 129320 -1 316
318 3 418984 126707 129360 -1 317
319 3 419074 126652 129440 -1 318
320 3 419116 126562 129440 -1 319
321 3 419211 126473 129440 -1 320
322 3 419337 126457 129440 -1 321
323 3 419422 126385 129440 -1 322
324 3 419562 126260 129360 -1 323
325 3 419654 126207 129320 -1 324
326 3 419709 126238 129280 -1 325
327 3 419767 126227 129240 -1 326
328 3 419827 126170 129200 -1 327
329 3 419899 126107 129120 -1 328
330 3 419926 126052 129040 -1 329
331 3 419936 125983 129000 -1 330
332 3 419969 125937 128960 -1 331
333 3 419961 125878 128920 -1 332
334 3 419991 125870 128840 -1 333
335 3 420019 125892 128800 -1 334
336 3 420009 125968 128720 -1 335
337 3 420029 126043 128640 -1 336
338 3 420022 126037 128600 -1 337
339 3 417478 129056 129080 90 303
340 3 417930 129412 129080 -1 339
341 3 417834 129659 129240 -1 340
342 3 417881 130161 129240 -1 341
343 3 417927 130213 129200 -1 342
344 3 417950 130199 129160 -1 343
345 3 417825 129940 129280 -1 341
346 3 417831 130013 129320 -1 345
347 3 417813 130300 129360 -1 346
348 3 417803 130359 129400 -1 347
349 3 418042 129309 128960 -1 340
350 3 418058 129270 128880 -1 349
351 3 417924 129227 128840 -1 350
352 3 417922 129139 128760 -1 351
353 3 417514 129327 128760 -1 352
354 3 417408 129462 128840 -1 353
355 3 417438 129605 128880 -1 354
356 3 417400 129530 128920 -1 355
357 3 417375 129648 129000 -1 356
358 3 417378 129742 129040 -1 357
359 3 417389 129864 129080 -1 358
360 3 417446 129887 129120 -1 359
361 3 417460 129934 129160 -1 360
362 3 417424 129883 129200 -1 361
363 3 417420 129847 129240 -1 362
364 3 417417 129866 129280 -1 363
365 3 417827 129148 128720 -1 352
366 3 417713 129216 128680 -1 365
367 3 417844 129163 128640 -1 366
368 3 417850 129162 128600 -1 367
369 3 417842 129192 128560 -1 368
370 3 418607 129378 128880 -1 350
371 3 418698 129345 128760 -1 370
372 3 418751 129369 128720 -1 371
373 3 418761 129345 128640 -1 372
374 3 418843 129253 128600 -1 373
375 3 418854 129267 128560 -1 374
376 3 418839 129249 128520 -1 375
377 3 417361 128187 129000 98 303
378 3 417835 127975 128680 51 377
379 3 417968 127874 128560 51 378
380 3 418365 127734 128280 60 379
381 3 417882 127006 128280 75 380
382 3 417537 126843 128280 -1 381
383 3 417555 126799 128320 -1 382
384 3 417416 126719 128360 -1 383
385 3 417379 126738 128400 -1 384
386 3 417345 126654 128440 -1 385
387 3 417333 126588 128480 -1 386
388 3 417297 126620 128520 -1 387
389 3 417238 126562 128560 -1 388
390 3 417148 126506 128600 -1 389
391 3 417115 126502 128640 -1 390
392 3 417085 126463 128680 -1 391
393 3 417084 126390 128720 -1 392
394 3 417067 126390 128760 -1 393
395 3 417059 126394 128800 -1 394
396 3 417052 126328 128840 -1 395
397 3 417051 126327 128880 -1 396
398 3 417051 126334 128920 -1 397
399 3 417045 126313 128960 -1 398
400 3 417038 126286 129000 -1 399
401 3 417033 126292 129040 -1 400
402 3 417034 126292 129080 -1 401
403 3 417035 126293 129120 -1 402
404 3 417024 126310 129160 -1 403
405 3 416928 126322 129200 -1 404
406 3 416950 126329 129240 -1 405
407 3 416960 126372 129280 -1 406
408 3 416953 126395 129320 -1 407
409 3 416927 126378 129360 -1 408
410 3 416878 126373 129400 -1 409
411 3 416862 126374 129440 -1 410
412 3 416820 126366 129480 -1 411
413 3 416770 126341 129560 -1 412
414 3 416738 126313 129600 -1 413
415 3 416701 126272 129640 -1 414
416 3 416619 126346 129680 -1 415
417 3 416462 126228 129800 -1 416
418 3 416357 126225 129880 -1 417
419 3 416331 126227 129960 -1 418
420 3 416288 126306 130080 -1 419
421 3 416375 126486 130200 -1 420
422 3 416325 126514 130240 -1 421
423 3 416232 126611 130280 -1 422
424 3 416264 126594 130320 -1 423
425 3 416130 126793 130320 -1 424
426 3 416110 126796 130360 -1 425
427 3 416124 126794 130400 -1 426
428 3 416047 126774 130480 -1 427
429 3 416274 126333 130120 -1 420
430 3 416316 126432 130160 -1 429
431 3 416095 126046 130160 -1 430
432 3 415977 125919 130240 -1 431
433 3 415844 125908 130320 -1 432
434 3 415849 125901 130360 -1 433
435 3 415729 125898 130440 -1 434
436 3 415727 125891 130560 -1 435
437 3 415462 125919 130640 -1 436
438 3 415344 125909 130760 -1 437
439 3 415305 125883 130840 -1 438
440 3 415169 125739 130960 -1 439
441 3 414997 125671 131080 -1 440
442 3 414924 125601 131200 -1 441
443 3 414825 125628 131320 -1 442
444 3 414615 125463 131400 -1 443
445 3 414580 125409 131520 -1 444
446 3 414547 125406 131640 -1 445
447 3 414650 125873 131640 -1 446
448 3 414624 125914 131680 -1 447
449 3 414600 125924 131720 -1 448
450 3 414577 125933 131760 -1 449
451 3 414572 125941 131840 -1 450
452 3 414599 125904 131840 -1 451
453 3 414549 125996 131880 -1 452
454 3 414339 125336 131680 -1 446
455 3 414050 125289 131720 -1 454
456 3 414052 125246 131760 -1 455
457 3 413965 125233 131840 -1 456
458 3 413925 125231 131920 -1 457
459 3 413910 125233 131960 -1 458
460 3 413912 125236 132000 -1 459
461 3 413947 125239 132040 -1 460
462 3 413350 125499 132000 -1 460
463 3 413372 125579 132040 -1 462
464 3 413360 125551 132080 -1 463
465 3 413382 125566 132120 -1 464
466 3 418691 127312 127600 64 380
467 3 419216 127012 127200 122 466
468 3 418549 126639 127200 96 467
469 3 418389 126575 127160 206 468
470 3 418342 126398 127120 51 469
471 3 418271 126093 127080 45 470
472 3 418149 125721 127040 -1 471
473 3 418089 125498 127000 -1 472
474 3 417599 125176 126960 -1 473
475 3 417603 125201 126920 -1 474
476 3 416978 125305 126920 -1 475
477 3 416986 125326 127000 -1 476
478 3 416737 125321 127040 -1 477
479 3 416594 125277 127040 -1 478
480 3 416537 125294 126960 -1 479
481 3 416451 125320 126880 -1 480
482 3 416426 125316 126840 -1 481
483 3 416557 125279 127080 -1 479
484 3 416536 125232 127160 -1 483
485 3 416474 125192 127240 -1 484
486 3 416494 125044 127320 -1 485
487 3 416366 125052 127400 -1 486
488 3 416254 124986 127480 -1 487
489 3 416181 124934 127560 -1 488
490 3 415931 124937 127560 -1 489
491 3 415894 124946 127520 -1 490
492 3 415889 124929 127440 -1 491
493 3 415797 124901 127320 -1 492
494 3 416386 125467 127040 -1 479
495 3 416391 125471 127080 -1 494
496 3 416396 125459 127120 -1 495
497 3 417091 125303 126880 -1 476
498 3 417193 125319 126840 -1 497
499 3 417272 125356 126800 -1 498
500 3 417005 125204 126760 -1 499
501 3 416937 125220 126720 -1 500
502 3 416950 125196 126680 -1 501
503 3 417000 125163 126640 -1 502
504 3 417013 125128 126600 -1 503
505 3 416980 125066 126560 -1 504
506 3 416930 125024 126520 -1 505
507 3 416977 125008 126480 -1 506
508 3 416934 124971 126440 -1 507
509 3 416947 124982 126360 -1 508
510 3 416899 124992 126320 -1 509
511 3 416915 124982 126280 -1 510
512 3 416862 124980 126240 -1 511
513 3 416746 125026 126200 -1 512
514 3 416584 125019 126160 -1 513
515 3 416588 124996 126120 -1 514
516 3 416660 124981 126080 -1 515
517 3 416760 125000 126040 -1 516
518 3 416739 125015 126000 -1 517
519 3 416748 125014 125960 -1 518
520 3 416660 125040 125880 -1 519
521 3 416631 125085 125800 -1 520
522 3 416570 125092 125720 -1 521
523 3 416532 125067 125640 -1 522
524 3 416551 125077 125560 -1 523
525 3 416492 125087 125400 -1 524
526 3 416529 125114 125320 -1 525
527 3 416572 125117 125200 -1 526
528 3 416457 125007 125160 -1 527
529 3 416514 124962 125080 -1 528
530 3 416494 124899 125000 -1 529
531 3 416491 124877 124960 -1 530
532 3 416478 124825 124880 -1 531
533 3 416442 124721 124800 -1 532
534 3 416460 124708 124720 -1 533
535 3 416490 124622 124600 -1 534
536 3 416417 124570 124520 -1 535
537 3 416383 124583 124400 -1 536
538 3 416374 124508 124360 -1 537
539 3 416296 124382 124280 -1 538
540 3 416350 124339 124240 -1 539
541 3 416341 124153 124200 -1 540
542 3 416211 124038 124160 -1 541
543 3 416213 123976 124080 -1 542
544 3 416129 123768 124000 -1 543
545 3 416041 123688 123960 -1 544
546 3 415993 123633 123920 -1 545
547 3 415973 123577 123880 -1 546
548 3 416100 123603 123840 -1 547
549 3 415863 123506 123800 -1 548
550 3 415923 123406 123760 -1 549
551 3 415904 123162 123720 -1 550
552 3 415653 122975 123680 -1 551
553 3 415451 122953 123680 -1 552
554 3 415259 122757 123680 -1 553
555 3 415202 122556 123760 -1 554
556 3 415197 122481 123800 -1 555
557 3 414872 121861 123800 -1 556
558 3 414842 121802 123760 -1 557
559 3 414784 121765 123720 -1 558
560 3 414762 121695 123680 -1 559
561 3 414724 121652 123640 -1 560
562 3 414640 121608 123600 -1 561
563 3 414721 121531 123560 -1 562
564 3 414699 121485 123520 -1 563
565 3 414751 121492 123480 -1 564
566 3 415129 121470 123480 -1 565
567 3 415129 121523 123520 -1 566
568 3 415126 121435 123440 -1 566
569 3 415152 121408 123400 -1 568
570 3 416353 123884 123840 -1 548
571 3 416627 123915 123880 -1 570
572 3 416631 123935 123920 -1 571
573 3 419749 126778 126720 120 467
574 3 419868 126427 126560 120 573
575 3 420024 126184 126320 71 574
576 3 420361 125921 125800 60 575
577 3 419901 125517 125800 148 576
578 3 419692 125212 125840 32 577
579 3 419652 125194 125880 104 578
580 3 420465 125841 125640 45 576
581 3 420722 125748 125240 64 580
582 3 420996 125493 125000 80 581
583 3 421164 125322 124840 32 582
584 3 421754 124564 124600 51 583
585 3 422186 123917 124880 71 584
586 3 422622 122971 124440 91 585
587 3 423414 123065 124440 71 586
588 3 423444 123203 124600 166 587
589 3 423478 123247 124640 164 588
590 3 423581 123287 124680 32 589
591 3 423664 123342 124720 122 590
592 3 423556 123289 124760 176 591
593 3 423523 123281 124800 150 592
594 3 423515 123285 124840 153 593
595 3 423493 123313 124880 81 594
596 3 423485 123318 124920 71 595
597 3 423476 123311 124960 124 596
598 3 423483 123278 125000 124 597
599 3 423426 123292 125080 80 598
600 3 423329 123306 125160 75 599
601 3 423284 123319 125200 104 600
602 3 423267 123349 125240 64 601
603 3 423106 123290 125280 75 602
604 3 423169 123368 125440 -1 603
605 3 423149 123381 125480 -1 604
606 3 423123 123363 125520 -1 605
607 3 423109 123400 125560 -1 606
608 3 423065 123397 125600 -1 607
609 3 423074 123398 125640 -1 608
610 3 423035 123402 125680 -1 609
611 3 423011 123427 125720 -1 610
612 3 422967 123417 125760 -1 611
613 3 422959 123434 125800 -1 612
614 3 422905 123411 125840 -1 613
615 3 422914 123425 125880 -1 614
616 3 422913 123384 125920 -1 615
617 3 422940 123370 125960 -1 616
618 3 422971 123340 126000 -1 617
619 3 422984 123360 126040 -1 618
620 3 422971 123336 126080 -1 619
621 3 423079 123329 126120 -1 620
622 3 423108 123305 126200 -1 621
623 3 423156 123400 126280 -1 622
624 3 423190 123445 126360 -1 623
625 3 422703 122787 124360 102 586
626 3 423452 121504 124120 204 625
627 3 423576 121304 124080 127 626
628 3 423700 121104 124040 51 627
629 3 424199 120358 123960 32 628
630 3 425119 120014 123960 51 629
631 3 425613 119977 124240 64 630
632 3 426609 119380 124080 120 631
633 3 426782 119104 123880 106 632
634 3 425796 119444 123880 -1 633
635 3 425796 119444 123880 -1 634
636 3 425686 119489 123800 -1 635
637 3 425696 119426 123680 -1 636
638 3 425704 119457 123640 -1 637
639 3 425692 119412 123560 -1 638
640 3 425712 119377 123520 -1 639
641 3 425719 119346 123480 -1 640
642 3 426885 118938 123760 98 633
643 3 427060 118961 123960 102 642
644 3 427224 118758 123960 -1 643
645 3 427307 118630 123880 -1 644
646 3 427483 118506 123880 -1 645
647 3 427557 118415 123800 -1 646
648 3 427786 118367 123720 -1 647
649 3 428004 118485 123680 -1 648
650 3 428246 118552 123680 -1 649
651 3 428452 118492 123600 -1 650
652 3 428452 118447 123560 -1 651
653 3 428461 118427 123520 -1 652
654 3 428479 118382 123440 -1 653
655 3 428454 118407 123360 -1 654
656 3 428407 118398 123280 -1 655
657 3 427270 118989 124200 107 643
658 3 427537 119049 124320 107 657
659 3 428003 119126 124520 75 658
660 3 428598 119227 124560 98 659
661 3 428856 119065 124600 60 660
662 3 429003 118996 124520 75 661
663 3 429518 118944 124560 75 662
664 3 429635 118904 124720 64 663
665 3 429574 118854 125000 100 664
666 3 429408 118720 125760 200 665
667 3 429472 118624 126000 164 666
668 3 429568 118560 126240 154 667
669 3 429696 118464 126440 124 668
670 3 429952 118464 126520 75 669
671 3 430112 118432 126720 115 670
672 3 430272 118400 126920 137 671
673 3 430432 118336 127120 108 672
674 3 430624 118304 127280 51 673
675 3 430880 118336 127360 156 674
676 3 431008 118432 127560 178 675
677 3 431144 118403 127720 138 676
678 3 431168 118400 127760 128 677
679 3 431296 118336 128000 107 678
680 3 431525 118185 128120 -1 679
681 3 431613 118097 128200 -1 680
682 3 431613 118069 128320 -1 681
683 3 431585 118017 128440 -1 682
684 3 431589 117997 128520 -1 683
685 3 431705 117845 128600 -1 684
686 3 431697 117751 128720 -1 685
687 3 431777 117519 128640 -1 686
688 3 431677 117357 128480 -1 687
689 3 431629 117297 128360 -1 688
690 3 431509 117281 128240 -1 689
691 3 431497 117245 128120 -1 690
692 3 431469 117193 128000 -1 691
693 3 431233 117197 127840 -1 692
694 3 431217 117145 127680 -1 693
695 3 431225 116977 127600 -1 694
696 3 431349 116877 127480 -1 695
697 3 431545 116977 127440 -1 696
698 3 431613 116965 127360 -1 697
699 3 431653 116929 127280 -1 698
700 3 431673 116829 127120 -1 699
701 3 431685 116833 127000 -1 700
702 3 431581 116827 126800 -1 701
703 3 431417 116839 126680 -1 702
704 3 431325 116859 126560 -1 703
705 3 431293 116887 126400 -1 704
706 3 431237 116857 126120 -1 705
707 3 431245 116725 126040 -1 706
708 3 431149 116597 125920 -1 707
709 3 431101 116733 125800 -1 708
710 3 431173 116821 125640 -1 709
711 3 431365 116763 125400 -1 710
712 3 431585 116711 125160 -1 711
713 3 431697 116547 125080 -1 712
714 3 431785 116447 125040 -1 713
715 3 431809 116287 125160 -1 714
716 3 431821 116243 125240 -1 715
717 3 431993 116201 125160 -1 716
718 3 432329 116129 125200 -1 717
719 3 432489 116013 125280 -1 718
720 3 432617 116013 125240 -1 719
721 3 432713 115941 125200 -1 720
722 3 432993 115913 125120 -1 721
723 3 433033 115745 125160 -1 722
724 3 433101 115621 125120 -1 723
725 3 433153 115633 125040 -1 724
726 3 433225 115663 125000 -1 725
727 3 433325 115659 124960 -1 726
728 3 433553 115623 124920 -1 727
729 3 433733 115579 124880 -1 728
730 3 433921 115543 124880 -1 729
731 3 434017 115479 124880 -1 730
732 3 433977 115449 124640 -1 731
733 3 434029 115309 124520 -1 732
734 3 434113 115053 124360 -1 733
735 3 434177 114985 124320 -1 734
736 3 434361 114763 124160 -1 735
737 3 434593 114675 124200 -1 736
738 3 434637 114561 124040 -1 737
739 3 434685 114497 123960 -1 738
740 3 434761 114473 123880 -1 739
741 3 434765 114301 123720 -1 740
742 3 434733 114235 123680 -1 741
743 3 434781 114019 123480 -1 742
744 3 434869 113779 123240 -1 743
745 3 434859 113678 123160 -1 744
746 3 434805 113611 123080 -1 745
747 3 434777 113559 122920 -1 746
748 3 434833 113485 122840 -1 747
749 3 434865 113443 122880 -1 748
750 3 434937 113301 122920 -1 749
751 3 434801 113527 122800 -1 748
752 3 434542 113536 122800 -1 751
753 3 434901 113487 122720 -1 751
754 3 435057 113515 122680 -1 753
755 3 435157 113471 122640 -1 754
756 3 435171 113455 122600 -1 755
757 3 434581 114189 123600 -1 742
758 3 434661 114683 124240 -1 737
759 3 434941 114735 124320 -1 758
760 3 435217 114759 124640 -1 759
761 3 435253 114775 124680 -1 760
762 3 434033 115021 124280 -1 735
763 3 433937 114981 124240 -1 762
764 3 434085 115427 124920 -1 731
765 3 434041 115155 125080 -1 764
766 3 434017 115019 125280 -1 765
767 3 433181 115725 124960 -1 726
768 3 431817 116143 125320 -1 716
769 3 431645 116591 124920 -1 714
770 3 431601 116583 124760 -1 769
771 3 431125 117077 127520 -1 695
772 3 431201 117109 127400 -1 771
773 3 431061 117049 127320 -1 772
774 3 430945 116741 127360 -1 773
775 3 430937 116689 127360 -1 774
776 3 430875 116611 127240 -1 775
777 3 430775 116539 127240 -1 776
778 3 430777 116504 127200 -1 777
779 3 430724 116501 127160 -1 778
780 3 430845 116853 127400 -1 774
781 3 430685 116837 127520 -1 780
782 3 430589 116729 127600 -1 781
783 3 430265 116697 127560 -1 782
784 3 430231 116667 127600 -1 783
785 3 430197 116637 127640 -1 784
786 3 431049 117065 127280 -1 773
787 3 431725 117757 128800 -1 686
788 3 431829 117721 128880 -1 787
789 3 431805 117565 129040 -1 788
790 3 431845 117553 129160 -1 789
791 3 431849 117553 129280 -1 790
792 3 431849 117553 129400 -1 791
793 3 431849 117553 129480 -1 792
794 3 431849 117553 129560 -1 793
795 3 431825 117545 129680 -1 794
796 3 431813 117545 129760 -1 795
797 3 431813 117545 129840 -1 796
798 3 431813 117545 129920 -1 797
799 3 431845 117557 130040 -1 798
800 3 431973 117557 130080 -1 799
801 3 432145 117145 130120 -1 800
802 3 432312 116761 130080 -1 801
803 3 432714 116366 130080 -1 802
804 3 432734 116338 130040 -1 803
805 3 432754 116310 130000 -1 804
806 3 432737 116321 129960 -1 805
807 3 432644 116461 129880 -1 806
808 3 432081 117653 130160 -1 800
809 3 432133 117729 130240 -1 808
810 3 432229 117773 130320 -1 809
811 3 432525 117905 130440 -1 810
812 3 432557 117921 130520 -1 811
813 3 432569 117993 130640 -1 812
814 3 432577 118021 130680 -1 813
815 3 432585 118049 130720 -1 814
816 3 432629 118093 130800 -1 815
817 3 432641 118105 130840 -1 816
818 3 432653 118117 130920 -1 817
819 3 432705 118141 131000 -1 818
820 3 432813 118173 131080 -1 819
821 3 432853 118185 131160 -1 820
822 3 432921 118213 131280 -1 821
823 3 432957 118249 131360 -1 822
824 3 432989 118273 131440 -1 823
825 3 433005 118285 131560 -1 824
826 3 433053 118365 131640 -1 825
827 3 433089 118413 131680 -1 826
828 3 432861 118285 131680 -1 827
829 3 432765 118261 131680 -1 828
830 3 433117 118437 131720 -1 827
831 3 433165 118411 131840 -1 830
832 3 433221 118511 131920 -1 831
833 3 433325 118639 132000 -1 832
834 3 433433 118739 132080 -1 833
835 3 433577 118911 132160 -1 834
836 3 433745 119039 132240 -1 835
837 3 433989 119157 132360 -1 836
838 3 433283 119297 132360 -1 837
839 3 433258 119319 132400 -1 838
840 3 433230 119362 132440 -1 839
841 3 433235 119392 132480 -1 840
842 3 434033 119261 132440 -1 837
843 3 434069 119361 132520 -1 842
844 3 434325 119537 132640 -1 843
845 3 434321 119553 132720 -1 844
846 3 434345 119593 132840 -1 845
847 3 434333 119625 132920 -1 846
848 3 434321 119652 132960 -1 847
849 3 434285 119735 133080 -1 848
850 3 434013 119823 133040 -1 849
851 3 433757 119831 133040 -1 850
852 3 433565 119875 133040 -1 851
853 3 433597 119939 133040 -1 852
854 3 433427 119930 133080 -1 853
855 3 433312 119984 133000 -1 854
856 3 433280 119979 132920 -1 855
857 3 433285 119955 132840 -1 856
858 3 434421 119591 133160 -1 849
859 3 434581 119475 133280 -1 858
860 3 434601 119503 133400 -1 859
861 3 434589 119539 133520 -1 860
862 3 434473 119675 133560 -1 861
863 3 434033 119907 133600 -1 862
864 3 433409 120513 134080 -1 863
865 3 433345 120697 134200 -1 864
866 3 433089 120933 134280 -1 865
867 3 432953 121191 134480 -1 866
868 3 432717 121295 134640 -1 867
869 3 432705 121339 134760 -1 868
870 3 432713 121411 134880 -1 869
871 3 432681 121543 134960 -1 870
872 3 432641 121675 135080 -1 871
873 3 432677 121699 135160 -1 872
874 3 432697 121779 135320 -1 873
875 3 432681 121903 135400 -1 874
876 3 432801 122231 135600 -1 875
877 3 432825 122609 135680 -1 876
878 3 432747 122722 135720 -1 877
879 3 432499 123091 135720 -1 878
880 3 432457 123164 135760 -1 879
881 3 432731 123642 135800 -1 880
882 3 432909 123594 135760 -1 881
883 3 432989 123564 135720 -1 882
884 3 433124 123634 135680 -1 883
885 3 432669 122835 135760 -1 878
886 3 432561 122961 135800 -1 885
887 3 432453 123087 135840 -1 886
888 3 432481 123173 135760 -1 887
889 3 432437 123085 135920 -1 887
890 3 432401 123137 136040 -1 889
891 3 432361 123221 136160 -1 890
892 3 432165 123521 136240 -1 891
893 3 432041 123613 136320 -1 892
894 3 432021 123685 136400 -1 893
895 3 432009 123721 136520 -1 894
896 3 432005 123733 136560 -1 895
897 3 431905 123877 136640 -1 896
898 3 431809 123953 136760 -1 897
899 3 431753 124133 136920 -1 898
900 3 431765 124319 137120 -1 899
901 3 432085 124365 137160 -1 900
902 3 432321 124389 137200 -1 901
903 3 432521 124341 137320 -1 902
904 3 432585 124425 137240 -1 903
905 3 432649 124509 137160 -1 904
906 3 432601 124591 136960 -1 905
907 3 432897 124559 137240 -1 904
908 3 433173 124515 137120 -1 907
909 3 433437 124571 137200 -1 908
910 3 433845 124835 137320 -1 909
911 3 431737 124371 137200 -1 900
912 3 431637 124335 137360 -1 911
913 3 431651 124249 137480 -1 912
914 3 431806 124178 137480 -1 913
915 3 432126 124216 137480 -1 914
916 3 432336 124081 137480 -1 915
917 3 432391 123994 137600 -1 916
918 3 432416 123964 137680 -1 917
919 3 432414 123961 137720 -1 918
920 3 432413 123958 137760 -1 919
921 3 431661 124191 137560 -1 913
922 3 431573 124143 137720 -1 921
923 3 431521 124147 137800 -1 922
924 3 431517 124151 137920 -1 923
925 3 431369 124007 138000 -1 924
926 3 431309 123995 138080 -1 925
927 3 431240 123998 138160 -1 926
928 3 431205 123999 138200 -1 927
929 3 431033 123919 138360 -1 928
930 3 430921 123815 138520 -1 929
931 3 430885 123651 138640 -1 930
932 3 430801 123623 138720 -1 931
933 3 430729 123633 138760 -1 932
934 3 430865 123865 138720 -1 933
935 3 430937 124041 138880 -1 934
936 3 430917 124119 139000 -1 935
937 3 430934 124087 139080 -1 936
938 3 430931 124124 139240 -1 937
939 3 431114 124976 139320 -1 938
940 3 431124 124951 139440 -1 939
941 3 431104 125002 139520 -1 940
942 3 431134 125117 139600 -1 941
943 3 431127 125156 139640 -1 942
944 3 431076 125152 139680 -1 943
945 3 431061 125196 139760 -1 944
946 3 431012 125192 139840 -1 945
947 3 431022 125247 139920 -1 946
948 3 430597 123425 138800 -1 933
949 3 430505 123193 138720 -1 948
950 3 430629 122801 138600 -1 949
951 3 430513 122609 138560 -1 950
952 3 430573 122475 138720 -1 951
953 3 430521 122407 138760 -1 952
954 3 430425 122371 138800 -1 953
955 3 430361 122371 138840 -1 954
956 3 430309 122345 139000 -1 955
957 3 430133 122201 139120 -1 956
958 3 430137 122175 139160 -1 957
959 3 430137 122175 139200 -1 958
960 3 430129 122139 139240 -1 959
961 3 430325 123043 139280 -1 960
962 3 430325 123039 139320 -1 961
963 3 430189 122967 139440 -1 962
964 3 429993 122863 139480 -1 963
965 3 429869 122747 139520 -1 964
966 3 429801 122727 139400 -1 965
967 3 429873 122747 139600 -1 965
968 3 429965 122687 139680 -1 967
969 3 430093 122783 139840 -1 968
970 3 430133 122831 139920 -1 969
971 3 430169 122779 140040 -1 970
972 3 430145 122691 140160 -1 971
973 3 430113 122571 140280 -1 972
974 3 430113 122571 140400 -1 973
975 3 430113 122571 140480 -1 974
976 3 429977 122527 140600 -1 975
977 3 429909 122375 140720 -1 976
978 3 429945 122255 140880 -1 977
979 3 429841 122111 141040 -1 978
980 3 429597 122099 141000 -1 979
981 3 429321 122023 140960 -1 980
982 3 429841 122099 141120 -1 979
983 3 429653 122139 141240 -1 982
984 3 429809 122055 141280 -1 983
985 3 429849 122011 141360 -1 984
986 3 429849 122011 141480 -1 985
987 3 429853 121947 141640 -1 986
988 3 429833 121895 141800 -1 987
989 3 429817 121919 141920 -1 988
990 3 429729 121767 142040 -1 989
991 3 429661 121759 142040 -1 990
992 3 429505 121655 142080 -1 991
993 3 429877 121811 142080 -1 991
994 3 429925 121843 142120 -1 993
995 3 430005 121843 142200 -1 994
996 3 430009 121857 142360 -1 995
997 3 429861 121981 142360 -1 996
998 3 430017 121861 142400 -1 996
999 3 430077 121869 142520 -1 998
1000 3 430229 121837 142600 -1 999
1001 3 430453 121765 142680 -1 1000
1002 3 430637 121845 142800 -1 1001
1003 3 430489 121827 142840 -1 1002
1004 3 430017 121599 142880 -1 1003
1005 3 430229 121695 142920 -1 1004
1006 3 430457 122183 143200 -1 1005
1007 3 430465 122239 143320 -1 1006
1008 3 430473 122271 143400 -1 1007
1009 3 430493 122333 143480 -1 1008
1010 3 430497 122289 143600 -1 1009
1011 3 430623 122269 143760 -1 1010
1012 3 430495 122149 143920 -1 1011
1013 3 430507 122127 143960 -1 1012
1014 3 430800 122133 144000 -1 1013
1015 3 431140 122300 144080 -1 1014
1016 3 431341 122264 144040 -1 1015
1017 3 431557 122294 143960 -1 1016
1018 3 431941 122250 143920 -1 1017
1019 3 432541 122065 143760 -1 1018
1020 3 432802 122053 143720 -1 1019
1021 3 432920 122057 143760 -1 1020
1022 3 431079 122320 144200 -1 1015
1023 3 431047 122178 144400 -1 1022
1024 3 431155 122178 144480 -1 1023
1025 3 431271 122214 144640 -1 1024
1026 3 431527 122230 144560 -1 1025
1027 3 431179 122226 144680 -1 1025
1028 3 431239 122266 144840 -1 1027
1029 3 431295 122310 144960 -1 1028
1030 3 431231 122402 145120 -1 1029
1031 3 431239 122462 145240 -1 1030
1032 3 431211 122594 145320 -1 1031
1033 3 431267 122790 145360 -1 1032
1034 3 431211 122490 145360 -1 1032
1035 3 431183 122406 145480 -1 1034
1036 3 431279 122350 145600 -1 1035
1037 3 431351 122278 145720 -1 1036
1038 3 431379 122338 145800 -1 1037
1039 3 431491 122322 145920 -1 1038
1040 3 431551 122298 146000 -1 1039
1041 3 431759 122158 145880 -1 1040
1042 3 431519 122274 146040 -1 1040
1043 3 431503 122274 146160 -1 1042
1044 3 431447 122186 146320 -1 1043
1045 3 431579 122162 146480 -1 1044
1046 3 431523 122314 146640 -1 1045
1047 3 431435 122506 146640 -1 1046
1048 3 431367 122622 146640 -1 1047
1049 3 431535 122258 146720 -1 1046
1050 3 431735 122066 146800 -1 1049
1051 3 431747 121850 146920 -1 1050
1052 3 431767 121714 146960 -1 1051
1053 3 431931 121544 146880 -1 1052
1054 3 431731 121716 147240 -1 1052
1055 3 431887 121948 147280 -1 1054
1056 3 432199 121956 147280 -1 1055
1057 3 431639 121672 147320 -1 1054
1058 3 431871 121916 147440 -1 1057
1059 3 432259 122088 147440 -1 1058
1060 3 432387 122100 147440 -1 1059
1061 3 431875 122044 147480 -1 1058
1062 3 431751 122044 147640 -1 1061
1063 3 431535 122232 147800 -1 1062
1064 3 431415 122432 148040 -1 1063
1065 3 431355 122292 148040 -1 1064
1066 3 431273 122191 148120 -1 1065
1067 3 431117 122172 148200 -1 1066
1068 3 430928 122232 148240 -1 1067
1069 3 430772 122191 148240 -1 1068
1070 3 430745 122197 148280 -1 1069
1071 3 430745 122197 148320 -1 1070
1072 3 431411 122476 148080 -1 1064
1073 3 431503 122578 148240 -1 1072
1074 3 431535 122610 148400 -1 1073
1075 3 431603 122590 148560 -1 1074
1076 3 431655 122510 148680 -1 1075
1077 3 431615 122442 148680 -1 1076
1078 3 431543 122397 148720 -1 1077
1079 3 431503 122391 148800 -1 1078
1080 3 431462 122391 148880 -1 1079
1081 3 431435 122386 148920 -1 1080
1082 3 431723 122474 148720 -1 1076
1083 3 431747 122410 148840 -1 1082
1084 3 431807 122354 148880 -1 1083
1085 3 431867 122298 148920 -1 1084
1086 3 431723 122414 148920 -1 1084
1087 3 431727 122434 149000 -1 1086
1088 3 431967 122366 149080 -1 1087
1089 3 432115 122298 149000 -1 1088
1090 3 432067 122422 149200 -1 1088
1091 3 432195 122450 149320 -1 1090
1092 3 432239 122438 149400 -1 1091
1093 3 432319 122514 149560 -1 1092
1094 3 432343 122378 149520 -1 1093
1095 3 432327 122606 149600 -1 1093
1096 3 432411 122758 149640 -1 1095
1097 3 432483 122906 149680 -1 1096
1098 3 432663 122878 149720 -1 1097
1099 3 432775 123060 149760 -1 1098
1100 3 433007 123364 149840 -1 1099
1101 3 433255 123072 149840 -1 1100
1102 3 433263 122912 149800 -1 1101
1103 3 433387 122689 149800 -1 1102
1104 3 433485 122707 149800 -1 1103
1105 3 433578 122612 149760 -1 1104
1106 3 433792 122662 149760 -1 1105
1107 3 433937 122801 149800 -1 1106
1108 3 433303 123504 149920 -1 1100
1109 3 433087 123820 149960 -1 1108
1110 3 433127 123988 150000 -1 1109
1111 3 433427 124398 150040 -1 1110
1112 3 433139 123986 150080 -1 1111
1113 3 433059 124046 150160 -1 1112
1114 3 432995 123766 150360 -1 1113
1115 3 432903 123514 150440 -1 1114
1116 3 432735 123160 150520 -1 1115
1117 3 432575 122952 150560 -1 1116
1118 3 432547 122812 150600 -1 1117
1119 3 432503 122724 150640 -1 1118
1120 3 432311 122342 150760 -1 1119
1121 3 432303 122334 150880 -1 1120
1122 3 432123 122382 150960 -1 1121
1123 3 432023 122426 151000 -1 1122
1124 3 431931 122358 150960 -1 1123
1125 3 432043 122430 151040 -1 1123
1126 3 431919 122302 151120 -1 1125
1127 3 431763 122094 151080 -1 1126
1128 3 431487 121800 151160 -1 1127
1129 3 431475 121780 151200 -1 1128
1130 3 431299 121662 151360 -1 1129
1131 3 431147 121658 151440 -1 1130
1132 3 431071 121670 151480 -1 1131
1133 3 430951 121666 151560 -1 1132
1134 3 430827 121614 151600 -1 1133
1135 3 430323 121608 151560 -1 1134
1136 3 429867 121700 151520 -1 1135
1137 3 429531 121824 151480 -1 1136
1138 3 429879 122000 151560 -1 1137
1139 3 430295 122200 151520 -1 1138
1140 3 429415 121808 151440 -1 1137
1141 3 429627 121760 151600 -1 1135
1142 3 429323 121736 151640 -1 1141
1143 3 429323 121736 151760 -1 1142
1144 3 429387 121716 151800 -1 1143
1145 3 428775 121780 151840 -1 1144
1146 3 428327 121736 151840 -1 1145
1147 3 428251 121644 151840 -1 1146
1148 3 427899 121570 152000 -1 1147
1149 3 427771 121560 152040 -1 1148
1150 3 427587 121532 152120 -1 1149
1151 3 429363 121708 151920 -1 1144
1152 3 429211 121572 152040 -1 1151
1153 3 429145 121517 152120 -1 1152
1154 3 429131 121528 152240 -1 1153
1155 3 429139 121584 152360 -1 1154
1156 3 429283 121656 152480 -1 1155
1157 3 431391 121316 151640 -1 1134
1158 3 431655 121200 151680 -1 1157
1159 3 431891 121088 151720 -1 1158
1160 3 432183 120976 151760 -1 1159
1161 3 432391 121162 151760 -1 1160
1162 3 432528 121216 151720 -1 1161
1163 3 432618 121226 151680 -1 1162
1164 3 432694 121247 151600 -1 1163
1165 3 432806 121316 151560 -1 1164
1166 3 432921 121412 151600 -1 1165
1167 3 433058 121486 151520 -1 1166
1168 3 433156 121569 151520 -1 1167
1169 3 433154 121664 151520 -1 1168
1170 3 433148 121729 151560 -1 1169
1171 3 433118 121774 151640 -1 1170
1172 3 433106 121794 151760 -1 1171
1173 3 433123 121837 151800 -1 1172
1174 3 430147 122103 144000 -1 1013
1175 3 429577 122331 141280 -1 983
1176 3 433113 122559 135560 -1 877
1177 3 433477 122111 135440 -1 1176
1178 3 433722 121967 135360 -1 1177
1179 3 433845 121895 135320 -1 1178
1180 3 434581 119587 133600 -1 862
1181 3 434817 119435 133720 -1 1180
1182 3 434957 119339 133800 -1 1181
1183 3 435397 119227 133800 -1 1182
1184 3 435629 118935 133760 -1 1183
1185 3 436541 118513 133840 -1 1184
1186 3 436625 118430 133880 -1 1185
1187 3 436793 118265 133960 -1 1186
1188 3 437549 117821 134000 -1 1187
1189 3 437473 117637 134160 -1 1188
1190 3 437458 117568 134240 -1 1189
1191 3 437455 117610 134280 -1 1190
1192 3 437303 117573 134320 -1 1191
1193 3 437268 117572 134360 -1 1192
1194 3 437229 117682 134440 -1 1193
1195 3 437210 117737 134480 -1 1194
1196 3 437083 117715 134560 -1 1195
1197 3 437093 117718 134600 -1 1196
1198 3 436733 118369 133760 -1 1186
1199 3 437062 118204 133720 -1 1198
1200 3 437074 118226 133600 -1 1199
1201 3 436134 118471 133600 -1 1200
1202 3 435919 118374 133600 -1 1201
1203 3 435890 118351 133560 -1 1202
1204 3 437101 118277 133320 -1 1200
1205 3 437353 118245 133280 -1 1204
1206 3 437518 118027 133280 -1 1205
1207 3 437438 117942 133240 -1 1206
1208 3 437331 117790 133200 -1 1207
1209 3 437391 117713 133120 -1 1208
1210 3 437451 117757 133080 -1 1209
1211 3 437580 117925 133000 -1 1210
1212 3 437838 118027 132960 -1 1211
1213 3 437965 118050 132880 -1 1212
1214 3 438030 118057 132840 -1 1213
1215 3 438068 118065 132800 -1 1214
1216 3 437721 117873 133640 -1 1199
1217 3 438545 117481 133600 -1 1216
1218 3 438965 117219 133680 -1 1217
1219 3 439617 117059 133800 -1 1218
1220 3 439831 117043 133840 -1 1219
1221 3 439843 117065 133920 -1 1220
1222 3 439885 117180 134000 -1 1221
1223 3 439963 117157 134120 -1 1222
1224 3 440110 117220 134160 -1 1223
1225 3 440266 117400 134160 -1 1224
1226 3 440288 117417 134200 -1 1225
1227 3 440236 117438 134280 -1 1226
1228 3 440183 117528 134320 -1 1227
1229 3 440191 117698 134320 -1 1228
1230 3 440248 117757 134320 -1 1229
1231 3 440263 117662 134440 -1 1230
1232 3 440316 117682 134480 -1 1231
1233 3 440343 117727 134520 -1 1232
1234 3 440323 117748 134600 -1 1233
1235 3 440230 117737 134680 -1 1234
1236 3 440106 117827 134840 -1 1235
1237 3 440095 117833 134880 -1 1236
1238 3 440063 117847 134960 -1 1237
1239 3 439965 117780 135040 -1 1238
1240 3 439926 117825 135080 -1 1239
1241 3 439883 117875 135160 -1 1240
1242 3 439863 117902 135240 -1 1241
1243 3 439851 117935 135320 -1 1242
1244 3 440000 118115 135320 -1 1243
1245 3 440203 118237 135320 -1 1244
1246 3 440180 118182 135360 -1 1245
1247 3 440183 118165 135440 -1 1246
1248 3 440260 118285 135520 -1 1247
1249 3 440305 118402 135600 -1 1248
1250 3 440380 118470 135720 -1 1249
1251 3 440413 118532 135800 -1 1250
1252 3 440343 118670 135600 -1 1249
1253 3 440391 118865 135600 -1 1252
1254 3 440465 119152 135680 -1 1253
1255 3 440565 119165 135720 -1 1254
1256 3 440633 119210 135760 -1 1255
1257 3 440693 119350 135840 -1 1256
1258 3 440731 119447 135920 -1 1257
1259 3 440811 119458 135960 -1 1258
1260 3 440905 119562 136040 -1 1259
1261 3 440976 119643 136080 -1 1260
1262 3 441083 119768 136160 -1 1261
1263 3 441147 119791 136200 -1 1262
1264 3 441214 119769 136280 -1 1263
1265 3 441232 119804 136400 -1 1264
1266 3 441314 119861 136440 -1 1265
1267 3 441421 119921 136520 -1 1266
1268 3 441484 119982 136640 -1 1267
1269 3 441609 120009 136680 -1 1268
1270 3 441712 119996 136720 -1 1269
1271 3 441811 120047 136800 -1 1270
1272 3 441847 120067 136920 -1 1271
1273 3 441802 120129 137040 -1 1272
1274 3 441874 120252 137080 -1 1273
1275 3 441909 120291 137160 -1 1274
1276 3 442091 120342 136960 -1 1274
1277 3 442212 120371 136920 -1 1276
1278 3 440273 117805 134240 -1 1230
1279 3 440311 117883 134160 -1 1278
1280 3 440295 117904 134120 -1 1279
1281 3 440544 117954 134080 -1 1280
1282 3 440540 117966 134040 -1 1281
1283 3 440635 118037 133960 -1 1282
1284 3 440724 118152 133880 -1 1283
1285 3 439973 116833 133600 -1 1219
1286 3 440157 116459 133680 -1 1285
1287 3 440349 116167 133640 -1 1286
1288 3 440679 115892 133520 -1 1287
1289 3 440521 116292 133320 -1 1288
1290 3 440480 116298 133280 -1 1289
1291 3 440470 116300 133240 -1 1290
1292 3 440411 116327 133200 -1 1291
1293 3 440789 115801 133480 -1 1288
1294 3 440849 115745 133600 -1 1293
1295 3 440989 115645 133720 -1 1294
1296 3 441137 115581 133840 -1 1295
1297 3 441401 115509 133960 -1 1296
1298 3 441749 115453 134040 -1 1297
1299 3 441981 115197 134120 -1 1298
1300 3 442165 115263 134320 -1 1299
1301 3 442165 115263 134440 -1 1300
1302 3 442125 115251 134560 -1 1301
1303 3 442181 115131 134680 -1 1302
1304 3 441965 115271 134640 -1 1303
1305 3 441857 115447 134640 -1 1304
1306 3 441800 115563 134720 -1 1305
1307 3 441736 115712 134720 -1 1306
1308 3 441755 115982 134720 -1 1307
1309 3 441743 116220 134840 -1 1308
1310 3 441732 116185 134880 -1 1309
1311 3 441703 116165 134920 -1 1310
1312 3 441671 116063 135040 -1 1311
1313 3 441638 115855 135080 -1 1312
1314 3 441606 115700 135120 -1 1313
1315 3 441570 115757 135200 -1 1314
1316 3 441586 115787 135280 -1 1315
1317 3 441590 115807 135360 -1 1316
1318 3 441515 115860 135480 -1 1317
1319 3 441361 115922 135560 -1 1318
1320 3 441325 115942 135640 -1 1319
1321 3 441310 115887 135720 -1 1320
1322 3 441341 115803 135800 -1 1321
1323 3 441326 115845 135920 -1 1322
1324 3 441268 115993 135960 -1 1323
1325 3 441188 115997 136040 -1 1324
1326 3 441006 116265 136040 -1 1325
1327 3 441123 116378 136040 -1 1326
1328 3 441068 116607 136040 -1 1327
1329 3 441091 116610 136080 -1 1328
1330 3 441183 116828 136160 -1 1329
1331 3 440921 116195 136160 -1 1325
1332 3 440961 116177 136240 -1 1331
1333 3 440905 116215 136360 -1 1332
1334 3 440900 116290 136400 -1 1333
1335 3 440883 116488 136480 -1 1334
1336 3 440895 116537 136520 -1 1335
1337 3 440951 116577 136640 -1 1336
1338 3 441021 116638 136720 -1 1337
1339 3 441048 116630 136840 -1 1338
1340 3 441123 116700 136920 -1 1339
1341 3 441131 116753 137000 -1 1340
1342 3 441271 116917 137040 -1 1341
1343 3 441310 116933 137080 -1 1342
1344 3 441460 117077 137160 -1 1343
1345 3 441505 117143 137240 -1 1344
1346 3 441591 117207 137280 -1 1345
1347 3 441688 117307 137360 -1 1346
1348 3 441866 117475 137360 -1 1347
1349 3 442126 117558 137360 -1 1348
1350 3 441995 117590 137440 -1 1349
1351 3 441920 117578 137480 -1 1350
1352 3 441966 117685 137560 -1 1351
1353 3 442021 117708 137640 -1 1352
1354 3 442083 117793 137720 -1 1353
1355 3 442048 117850 137760 -1 1354
1356 3 441898 117782 137800 -1 1355
1357 3 441761 117783 137840 -1 1356
1358 3 441620 117827 137880 -1 1357
1359 3 441693 117832 138000 -1 1358
1360 3 441683 117960 138040 -1 1359
1361 3 441563 118123 138040 -1 1360
1362 3 441500 118227 138040 -1 1361
1363 3 441500 118345 138040 -1 1362
1364 3 441583 118397 138040 -1 1363
1365 3 441608 118447 137960 -1 1364
1366 3 441651 118497 137880 -1 1365
1367 3 441630 118502 137800 -1 1366
1368 3 441580 118453 137720 -1 1367
1369 3 441520 118488 137640 -1 1368
1370 3 441508 118478 137560 -1 1369
1371 3 441441 118512 137480 -1 1370
1372 3 441463 118638 137400 -1 1371
1373 3 441456 118675 137320 -1 1372
1374 3 441363 118737 137320 -1 1373
1375 3 441261 118668 137320 -1 1374
1376 3 441245 118663 137280 -1 1375
1377 3 441120 118535 137280 -1 1376
1378 3 440961 118587 137280 -1 1377
1379 3 440696 118630 137280 -1 1378
1380 3 440606 118620 137240 -1 1379
1381 3 440601 118607 137200 -1 1380
1382 3 440588 118567 137160 -1 1381
1383 3 440610 118498 137120 -1 1382
1384 3 440575 118485 137080 -1 1383
1385 3 440568 118428 137000 -1 1384
1386 3 440550 118527 136920 -1 1385
1387 3 440523 118565 136840 -1 1386
1388 3 440650 118520 136760 -1 1387
1389 3 440701 118542 136640 -1 1388
1390 3 440638 118552 136560 -1 1389
1391 3 441351 118277 138240 -1 1362
1392 3 441363 118152 138280 -1 1391
1393 3 441635 117990 137840 -1 1358
1394 3 441583 118062 137800 -1 1393
1395 3 442548 118453 137760 -1 1355
1396 3 442481 118363 137640 -1 1395
1397 3 442508 118442 137480 -1 1396
1398 3 442561 118553 137400 -1 1397
1399 3 442330 118952 137400 -1 1398
1400 3 442338 119018 137320 -1 1399
1401 3 442336 119022 137240 -1 1400
1402 3 442355 118967 137160 -1 1401
1403 3 442446 118858 137120 -1 1402
1404 3 442148 119327 137400 -1 1399
1405 3 442070 119257 137640 -1 1404
1406 3 442945 118835 137760 -1 1395
1407 3 443325 118932 137720 -1 1406
1408 3 443308 118930 137680 -1 1407
1409 3 443596 118878 137560 -1 1408
1410 3 443588 118932 137480 -1 1409
1411 3 443675 119035 137400 -1 1410
1412 3 443678 119040 137360 -1 1411
1413 3 443768 119032 137280 -1 1412
1414 3 443783 119048 137240 -1 1413
1415 3 442646 118553 137920 -1 1395
1416 3 442651 118429 138000 -1 1415
1417 3 442671 118465 138040 -1 1416
1418 3 442671 118465 138120 -1 1417
1419 3 442780 118797 138240 -1 1418
1420 3 442905 118862 138280 -1 1419
1421 3 443061 119020 138280 -1 1420
1422 3 443125 119052 138360 -1 1421
1423 3 443201 119135 138400 -1 1422
1424 3 443241 119228 138480 -1 1423
1425 3 443385 119309 138560 -1 1424
1426 3 443463 119378 138600 -1 1425
1427 3 443358 119292 138640 -1 1426
1428 3 443403 119408 138680 -1 1427
1429 3 443423 119458 138760 -1 1428
1430 3 443448 119550 138840 -1 1429
1431 3 443525 119647 138880 -1 1430
1432 3 443561 119677 138960 -1 1431
1433 3 443638 119727 139080 -1 1432
1434 3 443796 119690 139200 -1 1433
1435 3 443775 119725 139240 -1 1434
1436 3 444100 120515 139280 -1 1435
1437 3 444108 120505 139320 -1 1436
1438 3 444100 120448 139440 -1 1437
1439 3 444128 120433 139520 -1 1438
1440 3 444133 120387 139640 -1 1439
1441 3 444221 120382 139720 -1 1440
1442 3 444215 120377 139800 -1 1441
1443 3 444183 120255 139880 -1 1442
1444 3 444228 120200 139960 -1 1443
1445 3 444278 120135 140040 -1 1444
1446 3 444293 120090 140120 -1 1445
1447 3 444366 120067 140240 -1 1446
1448 3 444385 120097 140360 -1 1447
1449 3 444400 120060 140480 -1 1448
1450 3 444471 120143 140560 -1 1449
1451 3 444531 120273 140600 -1 1450
1452 3 444698 120427 140600 -1 1451
1453 3 444715 120402 140680 -1 1452
1454 3 444712 120390 140720 -1 1453
1455 3 444898 120607 140840 -1 1454
1456 3 444973 120670 140920 -1 1455
1457 3 445020 120735 141000 -1 1456
1458 3 445110 120633 141080 -1 1457
1459 3 445151 120580 141160 -1 1458
1460 3 445123 120640 141240 -1 1459
1461 3 445055 120643 141360 -1 1460
1462 3 445000 120653 141480 -1 1461
1463 3 445000 120658 141600 -1 1462
1464 3 445003 120662 141760 -1 1463
1465 3 444943 120687 141880 -1 1464
1466 3 444890 120678 141960 -1 1465
1467 3 444945 120670 142040 -1 1466
1468 3 444281 120875 142040 -1 1467
1469 3 444125 121015 142080 -1 1468
1470 3 443930 120967 142000 -1 1469
1471 3 443803 120968 142000 -1 1470
1472 3 443556 120985 141920 -1 1471
1473 3 443428 121010 141880 -1 1472
1474 3 443248 120958 141800 -1 1473
1475 3 443223 121005 141720 -1 1474
1476 3 443401 121062 141680 -1 1475
1477 3 443428 121098 141600 -1 1476
1478 3 443436 121132 141560 -1 1477
1479 3 443418 121215 141480 -1 1478
1480 3 443335 121228 141560 -1 1479
1481 3 443295 121203 141640 -1 1480
1482 3 443200 121265 141720 -1 1481
1483 3 443166 121282 141760 -1 1482
1484 3 443161 121352 141880 -1 1483
1485 3 443875 121093 142160 -1 1469
1486 3 443775 121145 142240 -1 1485
1487 3 443546 121178 142320 -1 1486
1488 3 443458 121262 142360 -1 1487
1489 3 443338 121380 142360 -1 1488
1490 3 445303 120337 142040 -1 1467
1491 3 445278 120162 142040 -1 1490
1492 3 445348 119987 142040 -1 1491
1493 3 445408 119930 142080 -1 1492
1494 3 445450 119903 142160 -1 1493
1495 3 445455 119893 142200 -1 1494
1496 3 444928 120657 142080 -1 1467
1497 3 444856 120648 142200 -1 1496
1498 3 444663 120392 142240 -1 1497
1499 3 444661 120323 142320 -1 1498
1500 3 444675 120373 142360 -1 1499
1501 3 444756 120423 142440 -1 1500
1502 3 444738 120353 142480 -1 1501
1503 3 444700 120325 142560 -1 1502
1504 3 444703 120344 142600 -1 1503
1505 3 444696 120362 142640 -1 1504
1506 3 444671 120363 142720 -1 1505
1507 3 444770 120267 142800 -1 1506
1508 3 444740 120167 142840 -1 1507
1509 3 444521 119917 142840 -1 1508
1510 3 444516 119810 142840 -1 1509
1511 3 444283 119508 142840 -1 1510
1512 3 444320 119573 142920 -1 1511
1513 3 444270 119555 143000 -1 1512
1514 3 444241 119578 143040 -1 1513
1515 3 444325 119597 142800 -1 1511
1516 3 444484 119556 142760 -1 1515
1517 3 444534 119461 142680 -1 1516
1518 3 444574 119408 142600 -1 1517
1519 3 444561 119414 142560 -1 1518
1520 3 444716 120182 142920 -1 1508
1521 3 444871 120188 143040 -1 1520
1522 3 444958 120197 143120 -1 1521
1523 3 445036 120208 143160 -1 1522
1524 3 445089 120231 143240 -1 1523
1525 3 445116 120243 143280 -1 1524
1526 3 445087 120209 143320 -1 1525
1527 3 445107 120148 143400 -1 1526
1528 3 445119 120054 143480 -1 1527
1529 3 445149 119931 143560 -1 1528
1530 3 445154 119884 143600 -1 1529
1531 3 445131 119806 143640 -1 1530
1532 3 445139 119791 143680 -1 1531
1533 3 445186 119771 143760 -1 1532
1534 3 445273 120907 141240 -1 1460
1535 3 445290 120972 141160 -1 1534
1536 3 445226 121090 141080 -1 1535
1537 3 445165 121188 141000 -1 1536
1538 3 445150 121182 140840 -1 1537
1539 3 445223 121072 140720 -1 1538
1540 3 445391 121022 140640 -1 1539
1541 3 445563 121095 140600 -1 1540
1542 3 445665 121097 140560 -1 1541
1543 3 445811 121065 140520 -1 1542
1544 3 445931 120990 140480 -1 1543
1545 3 445943 120958 140400 -1 1544
1546 3 445875 120877 140320 -1 1545
1547 3 445831 120858 140240 -1 1546
1548 3 444710 120378 140760 -1 1454
1549 3 444648 120292 140840 -1 1548
1550 3 444796 120623 140600 -1 1452
1551 3 444731 120767 140600 -1 1550
1552 3 444588 120795 140600 -1 1551
1553 3 444651 120798 140640 -1 1552
1554 3 444636 120825 140680 -1 1553
1555 3 442451 117622 137680 -1 1353
1556 3 442886 117482 137720 -1 1555
1557 3 443085 117452 137800 -1 1556
1558 3 443185 117407 137840 -1 1557
1559 3 443316 117372 137880 -1 1558
1560 3 443735 117292 137920 -1 1559
1561 3 443858 117252 138000 -1 1560
1562 3 443928 117215 138040 -1 1561
1563 3 444025 117217 138080 -1 1562
1564 3 444066 117172 138120 -1 1563
1565 3 444090 117122 138160 -1 1564
1566 3 444208 116860 138160 -1 1565
1567 3 444328 116863 138120 -1 1566
1568 3 444383 116847 138080 -1 1567
1569 3 443826 117265 137840 -1 1560
1570 3 442128 117455 137240 -1 1349
1571 3 442078 117460 137200 -1 1570
1572 3 442215 117468 137120 -1 1571
1573 3 441051 115742 135800 -1 1322
1574 3 440806 115707 135800 -1 1573
1575 3 440625 115847 135800 -1 1574
1576 3 440596 115888 135840 -1 1575
1577 3 440505 115807 135880 -1 1576
1578 3 440488 115665 135880 -1 1577
1579 3 440521 115683 135960 -1 1578
1580 3 440545 115883 136000 -1 1579
1581 3 440560 115900 136040 -1 1580
1582 3 440576 115955 135800 -1 1575
1583 3 440480 116080 135800 -1 1582
1584 3 440500 116368 135800 -1 1583
1585 3 440340 116485 135800 -1 1584
1586 3 440238 116577 135880 -1 1585
1587 3 440178 116668 135920 -1 1586
1588 3 441838 116373 135480 -1 1318
1589 3 441891 116488 135560 -1 1588
1590 3 441938 116687 135640 -1 1589
1591 3 442091 116770 135720 -1 1590
1592 3 442190 116780 135800 -1 1591
1593 3 442160 116780 135840 -1 1592
1594 3 442173 116750 135880 -1 1593
1595 3 442286 116737 135960 -1 1594
1596 3 442343 116753 136040 -1 1595
1597 3 442401 116792 136120 -1 1596
1598 3 442470 116802 136240 -1 1597
1599 3 442498 116790 136280 -1 1598
1600 3 442580 116762 136360 -1 1599
1601 3 442630 116725 136440 -1 1600
1602 3 442731 116743 136520 -1 1601
1603 3 442860 116800 136600 -1 1602
1604 3 443008 116875 136680 -1 1603
1605 3 443046 116860 136720 -1 1604
1606 3 443013 116893 136760 -1 1605
1607 3 443023 116922 136800 -1 1606
1608 3 443016 116938 136840 -1 1607
1609 3 443016 116950 136880 -1 1608
1610 3 443143 117083 137000 -1 1609
1611 3 443171 117200 137080 -1 1610
1612 3 443245 117278 137120 -1 1611
1613 3 443271 117338 137160 -1 1612
1614 3 443320 117388 137200 -1 1613
1615 3 443493 117428 137240 -1 1614
1616 3 443548 117460 137280 -1 1615
1617 3 443603 117517 137360 -1 1616
1618 3 443651 117572 137400 -1 1617
1619 3 443765 117710 137480 -1 1618
1620 3 443771 117880 137480 -1 1619
1621 3 443808 118002 137360 -1 1620
1622 3 441103 115717 135120 -1 1314
1623 3 440976 115775 135120 -1 1622
1624 3 440831 115727 135120 -1 1623
1625 3 440721 115748 135200 -1 1624
1626 3 440626 115820 135280 -1 1625
1627 3 440618 115862 135360 -1 1626
1628 3 440568 115915 135440 -1 1627
1629 3 441883 116597 134760 -1 1309
1630 3 441951 116610 134720 -1 1629
1631 3 441970 116622 134640 -1 1630
1632 3 441960 116682 134520 -1 1631
1633 3 441971 116752 134440 -1 1632
1634 3 442065 116677 134360 -1 1633
1635 3 442073 116758 134240 -1 1634
1636 3 442103 116818 134200 -1 1635
1637 3 442118 116835 134160 -1 1636
1638 3 442329 114975 134720 -1 1303
1639 3 442465 114907 134840 -1 1638
1640 3 442617 114771 134920 -1 1639
1641 3 442625 114697 135120 -1 1640
1642 3 442625 114693 135280 -1 1641
1643 3 442625 114693 135400 -1 1642
1644 3 442861 114657 135560 -1 1643
1645 3 442901 114785 135640 -1 1644
1646 3 443053 114775 135800 -1 1645
1647 3 443133 114723 135920 -1 1646
1648 3 443189 114583 135880 -1 1647
1649 3 443304 114423 135840 -1 1648
1650 3 443133 114739 136000 -1 1647
1651 3 443273 114551 136120 -1 1650
1652 3 443353 114479 136240 -1 1651
1653 3 443693 114169 136200 -1 1652
1654 3 443741 113965 136160 -1 1653
1655 3 444217 113833 136200 -1 1654
1656 3 444377 113812 136160 -1 1655
1657 3 444533 113753 136240 -1 1655
1658 3 444913 113813 136280 -1 1657
1659 3 445141 113865 136280 -1 1658
1660 3 445327 113939 136320 -1 1659
1661 3 445317 113918 136400 -1 1660
1662 3 443373 114465 136360 -1 1652
1663 3 443617 114241 136440 -1 1662
1664 3 443689 114113 136560 -1 1663
1665 3 443741 113969 136480 -1 1664
1666 3 444105 113897 136480 -1 1665
1667 3 443741 114349 136560 -1 1664
1668 3 443741 114389 136560 -1 1667
1669 3 443854 114607 136520 -1 1668
1670 3 443964 114653 136520 -1 1669
1671 3 444070 114728 136560 -1 1670
1672 3 444149 114807 136600 -1 1671
1673 3 444237 114807 136640 -1 1672
1674 3 444239 114807 136680 -1 1673
1675 3 444232 114818 136760 -1 1674
1676 3 444194 114860 136840 -1 1675
1677 3 443729 113973 136600 -1 1664
1678 3 443341 113581 136640 -1 1677
1679 3 443269 113489 136720 -1 1678
1680 3 443130 113417 136720 -1 1679
1681 3 443060 113288 136720 -1 1680
1682 3 443137 113098 136720 -1 1681
1683 3 443172 112973 136680 -1 1682
1684 3 443174 112940 136640 -1 1683
1685 3 439997 116931 133480 -1 1285
1686 3 440069 117047 133360 -1 1685
1687 3 439493 117299 133160 -1 1686
1688 3 439401 117348 133120 -1 1687
1689 3 439238 117443 133120 -1 1688
1690 3 439121 117593 133120 -1 1689
1691 3 434977 119307 133840 -1 1183
1692 3 434749 119343 133960 -1 1691
1693 3 434653 119247 134080 -1 1692
1694 3 434609 119147 134240 -1 1693
1695 3 434593 118995 134360 -1 1694
1696 3 434577 118967 134520 -1 1695
1697 3 434413 118855 134720 -1 1696
1698 3 434629 118895 134720 -1 1697
1699 3 434841 119132 134760 -1 1698
1700 3 434854 119174 134800 -1 1699
1701 3 434834 119227 134880 -1 1700
1702 3 434826 119320 134960 -1 1701
1703 3 434842 119442 135000 -1 1702
1704 3 434794 119472 135040 -1 1703
1705 3 434827 119490 135080 -1 1704
1706 3 434812 119487 135120 -1 1705
1707 3 434629 119320 134960 -1 1702
1708 3 434604 119419 135000 -1 1707
1709 3 434517 119472 135080 -1 1708
1710 3 434506 119499 135120 -1 1709
1711 3 434301 118871 134760 -1 1697
1712 3 434197 118931 134880 -1 1711
1713 3 434065 118895 134960 -1 1712
1714 3 433949 118779 135080 -1 1713
1715 3 433909 118715 135200 -1 1714
1716 3 433833 118743 135280 -1 1715
1717 3 433833 118975 135240 -1 1716
1718 3 433881 119183 135240 -1 1717
1719 3 433981 119357 135320 -1 1718
1720 3 434193 119553 135320 -1 1719
1721 3 434383 119654 135280 -1 1720
1722 3 433861 119293 135400 -1 1719
1723 3 433877 119361 135520 -1 1722
1724 3 433989 119537 135680 -1 1723
1725 3 433969 119685 135800 -1 1724
1726 3 434345 120197 135920 -1 1725
1727 3 434557 120383 135880 -1 1726
1728 3 434573 120495 136000 -1 1727
1729 3 434641 120603 136160 -1 1728
1730 3 434757 120835 136360 -1 1729
1731 3 435065 121179 136400 -1 1730
1732 3 435157 121311 136480 -1 1731
1733 3 435265 121277 136280 -1 1732
1734 3 435293 121169 136200 -1 1733
1735 3 435288 121169 136160 -1 1734
1736 3 435300 121198 136120 -1 1735
1737 3 435300 121298 136040 -1 1736
1738 3 435311 121286 136000 -1 1737
1739 3 435365 120974 136120 -1 1736
1740 3 435493 120831 136040 -1 1739
1741 3 435676 120734 135960 -1 1740
1742 3 435735 120736 135920 -1 1741
1743 3 435785 120703 135880 -1 1742
1744 3 435253 121357 136520 -1 1732
1745 3 435645 121457 136560 -1 1744
1746 3 435981 121627 136600 -1 1745
1747 3 436237 121835 136560 -1 1746
1748 3 437037 122359 136520 -1 1747
1749 3 437437 122375 136480 -1 1748
1750 3 438145 122205 136560 -1 1749
1751 3 438529 122221 136560 -1 1750
1752 3 437193 122501 136400 -1 1749
1753 3 437081 122701 136320 -1 1752
1754 3 437073 123025 136240 -1 1753
1755 3 437149 123223 136360 -1 1754
1756 3 437657 123363 136440 -1 1755
1757 3 438097 123463 136320 -1 1756
1758 3 438505 123697 136400 -1 1757
1759 3 438801 123741 136440 -1 1758
1760 3 438341 123549 136240 -1 1757
1761 3 438373 123577 136160 -1 1760
1762 3 438377 123581 136040 -1 1761
1763 3 438377 123581 135960 -1 1762
1764 3 438377 123581 135840 -1 1763
1765 3 436169 121811 136680 -1 1746
1766 3 436797 122393 136840 -1 1765
1767 3 436873 122497 136600 -1 1766
1768 3 433725 118603 135320 -1 1716
1769 3 433639 118583 135400 -1 1768
1770 3 433553 118563 135480 -1 1769
1771 3 433441 118551 135600 -1 1770
1772 3 433421 118519 135680 -1 1771
1773 3 433433 118449 135840 -1 1772
1774 3 433409 118381 135920 -1 1773
1775 3 433405 118369 136040 -1 1774
1776 3 433445 118293 136160 -1 1775
1777 3 433692 118138 136200 -1 1776
1778 3 433697 118149 136280 -1 1777
1779 3 434225 117773 136320 -1 1778
1780 3 434504 117703 136440 -1 1779
1781 3 434824 117838 136440 -1 1780
1782 3 434961 117780 136440 -1 1781
1783 3 435187 117821 136440 -1 1782
1784 3 435317 117791 136400 -1 1783
1785 3 435456 117833 136360 -1 1784
1786 3 435746 117870 136400 -1 1785
1787 3 434892 117903 136520 -1 1781
1788 3 434831 117981 136560 -1 1787
1789 3 434642 117943 136600 -1 1788
1790 3 434604 117941 136640 -1 1789
1791 3 433677 118169 136400 -1 1778
1792 3 433625 118221 136520 -1 1791
1793 3 433513 118181 136680 -1 1792
1794 3 433361 118345 136680 -1 1793
1795 3 433177 118465 136680 -1 1794
1796 3 433073 118453 136680 -1 1795
1797 3 433015 118526 136720 -1 1796
1798 3 432865 118651 136800 -1 1797
1799 3 432655 118783 136840 -1 1798
1800 3 432670 118781 136880 -1 1799
1801 3 432675 118796 136920 -1 1800
1802 3 432788 118808 137000 -1 1801
1803 3 432886 118844 137080 -1 1802
1804 3 432830 119058 137080 -1 1803
1805 3 432788 119098 137120 -1 1804
1806 3 432735 119101 137160 -1 1805
1807 3 432443 118898 136760 -1 1799
1808 3 432365 118918 136720 -1 1807
1809 3 432311 118864 136640 -1 1808
1810 3 432291 118859 136600 -1 1809
1811 3 433641 117917 136720 -1 1793
1812 3 433829 117729 136680 -1 1811
1813 3 433905 117559 136840 -1 1812
1814 3 433865 117423 136960 -1 1813
1815 3 433925 117315 137080 -1 1814
1816 3 433929 117215 137200 -1 1815
1817 3 433881 117075 137280 -1 1816
1818 3 433909 117029 137440 -1 1817
1819 3 433901 116981 137600 -1 1818
1820 3 433898 116974 137640 -1 1819
1821 3 433897 116427 137640 -1 1820
1822 3 433975 116312 137640 -1 1821
1823 3 433989 116306 137560 -1 1822
1824 3 434012 116332 137480 -1 1823
1825 3 434034 116350 137440 -1 1824
1826 3 434057 116369 137400 -1 1825
1827 3 433969 116529 137280 -1 1826
1828 3 433965 116537 137200 -1 1827
1829 3 433952 116557 137120 -1 1828
1830 3 433939 116586 137080 -1 1829
1831 3 433829 116657 137040 -1 1830
1832 3 433454 116684 137040 -1 1831
1833 3 433244 116781 137040 -1 1832
1834 3 433295 116771 137000 -1 1833
1835 3 433214 116869 136880 -1 1834
1836 3 433102 116746 136840 -1 1835
1837 3 433075 116717 136760 -1 1836
1838 3 432965 116702 136720 -1 1837
1839 3 434027 116442 137360 -1 1826
1840 3 434174 116141 137360 -1 1839
1841 3 434254 116122 137400 -1 1840
1842 3 434207 116092 137480 -1 1841
1843 3 434429 115836 137280 -1 1840
1844 3 434455 115816 137240 -1 1843
1845 3 434477 115797 137160 -1 1844
1846 3 434544 115772 137120 -1 1845
1847 3 433893 116961 137720 -1 1820
1848 3 433893 116849 137840 -1 1847
1849 3 433881 116621 137960 -1 1848
1850 3 433841 116429 138040 -1 1849
1851 3 433865 116273 138120 -1 1850
1852 3 433875 116251 138160 -1 1851
1853 3 433885 116229 138200 -1 1852
1854 3 433973 116095 137960 -1 1853
1855 3 433789 116223 138320 -1 1852
1856 3 433981 116423 138320 -1 1855
1857 3 434158 116723 138440 -1 1856
1858 3 434158 116723 138480 -1 1857
1859 3 434150 116740 138520 -1 1858
1860 3 433633 116099 138360 -1 1855
1861 3 433425 115921 138320 -1 1860
1862 3 433253 115773 138240 -1 1861
1863 3 433057 115663 138400 -1 1862
1864 3 433001 115655 138560 -1 1863
1865 3 432869 115395 138480 -1 1864
1866 3 432861 115291 138440 -1 1865
1867 3 432931 115066 138360 -1 1866
1868 3 432971 114926 138280 -1 1867
1869 3 433013 114863 138200 -1 1868
1870 3 433060 114796 138120 -1 1869
1871 3 433140 114765 138040 -1 1870
1872 3 433166 114871 138000 -1 1871
1873 3 433133 114936 137960 -1 1872
1874 3 433148 114986 137880 -1 1873
1875 3 433190 115026 137800 -1 1874
1876 3 433250 115185 137680 -1 1875
1877 3 433301 115198 137640 -1 1876
1878 3 433401 115140 137640 -1 1877
1879 3 433433 115125 137560 -1 1878
1880 3 433451 115201 137480 -1 1879
1881 3 433486 115245 137400 -1 1880
1882 3 433541 115303 137280 -1 1881
1883 3 433276 115231 137560 -1 1877
1884 3 433241 115291 137480 -1 1883
1885 3 433231 115326 137400 -1 1884
1886 3 433231 115343 137360 -1 1885
1887 3 433001 115683 138640 -1 1864
1888 3 433001 115683 138720 -1 1887
1889 3 432913 115531 138840 -1 1888
1890 3 432825 115323 138960 -1 1889
1891 3 432641 114769 138840 -1 1890
1892 3 432501 114493 139000 -1 1891
1893 3 432473 114277 139080 -1 1892
1894 3 432433 114151 138960 -1 1893
1895 3 432433 114151 139080 -1 1894
1896 3 432417 114163 139120 -1 1895
1897 3 432401 114143 139240 -1 1896
1898 3 432681 114899 139280 -1 1897
1899 3 432733 114787 139320 -1 1898
1900 3 432733 114787 139400 -1 1899
1901 3 432705 113883 139920 -1 1900
1902 3 432937 113529 139880 -1 1901
1903 3 432701 113885 140000 -1 1901
1904 3 432681 113801 140120 -1 1903
1905 3 432725 113557 140160 -1 1904
1906 3 432757 113375 140200 -1 1905
1907 3 432717 113239 140320 -1 1906
1908 3 432673 113675 140320 -1 1907
1909 3 432909 114023 140360 -1 1908
1910 3 433321 114103 140400 -1 1909
1911 3 432789 113115 140360 -1 1907
1912 3 433073 112629 140240 -1 1911
1913 3 433293 112645 140040 -1 1912
1914 3 433537 112577 140120 -1 1913
1915 3 433617 112536 139840 -1 1914
1916 3 433696 112470 139760 -1 1915
1917 3 433681 112498 139640 -1 1916
1918 3 433682 112545 139560 -1 1917
1919 3 433691 112541 139360 -1 1918
1920 3 433661 112561 139280 -1 1919
1921 3 433273 112181 140240 -1 1912
1922 3 433277 111809 140360 -1 1921
1923 3 433289 111617 140440 -1 1922
1924 3 433473 111527 140480 -1 1923
1925 3 433245 111503 140320 -1 1923
1926 3 433229 111303 140240 -1 1925
1927 3 433273 111067 140120 -1 1926
1928 3 433373 110745 140160 -1 1927
1929 3 433261 110425 140240 -1 1928
1930 3 433209 110325 140280 -1 1929
1931 3 433154 110243 140360 -1 1930
1932 3 433154 110216 140440 -1 1931
1933 3 433156 110188 140520 -1 1932
1934 3 433385 110791 140080 -1 1927
1935 3 433425 110667 139960 -1 1934
1936 3 433565 110487 139840 -1 1935
1937 3 433625 110447 139720 -1 1936
1938 3 433721 110387 139640 -1 1937
1939 3 433945 110295 139480 -1 1938
1940 3 434061 110287 139400 -1 1939
1941 3 434161 110453 139440 -1 1940
1942 3 434237 110661 139440 -1 1941
1943 3 434225 110169 139360 -1 1940
1944 3 434373 110103 139280 -1 1943
1945 3 434517 109875 139440 -1 1944
1946 3 434645 109655 139520 -1 1945
1947 3 434793 109463 139600 -1 1946
1948 3 434869 109285 139680 -1 1947
1949 3 434889 108805 139640 -1 1948
1950 3 435101 108249 139600 -1 1949
1951 3 435149 108041 139640 -1 1950
1952 3 435097 107829 139720 -1 1951
1953 3 435153 107643 139560 -1 1952
1954 3 435093 107257 139680 -1 1953
1955 3 434949 106925 139760 -1 1954
1956 3 434877 106703 139880 -1 1955
1957 3 435241 106823 139920 -1 1956
1958 3 434749 106535 139960 -1 1956
1959 3 434645 106459 139800 -1 1958
1960 3 434581 106411 139680 -1 1959
1961 3 434473 106351 139600 -1 1960
1962 3 434321 106157 139720 -1 1961
1963 3 434145 105997 139760 -1 1962
1964 3 433973 105881 139840 -1 1963
1965 3 433893 105813 139880 -1 1964
1966 3 433657 105715 139960 -1 1965
1967 3 433305 105493 140000 -1 1966
1968 3 433017 105433 140080 -1 1967
1969 3 432565 105371 140000 -1 1968
1970 3 432401 105367 139920 -1 1969
1971 3 432589 105692 140000 -1 1969
1972 3 432757 105335 140200 -1 1968
1973 3 432633 105259 140320 -1 1972
1974 3 432477 105185 140440 -1 1973
1975 3 431965 105429 140400 -1 1974
1976 3 431517 105613 140360 -1 1975
1977 3 431069 105673 140320 -1 1976
1978 3 430817 105879 140440 -1 1977
1979 3 430685 106079 140320 -1 1978
1980 3 430297 106107 140240 -1 1979
1981 3 430189 106321 140120 -1 1980
1982 3 429941 106429 140240 -1 1981
1983 3 429749 106545 140320 -1 1982
1984 3 429445 106601 140400 -1 1983
1985 3 429097 106657 140520 -1 1984
1986 3 428753 106805 140600 -1 1985
1987 3 428241 106887 140800 -1 1986
1988 3 428045 106899 140720 -1 1987
1989 3 427749 106963 140640 -1 1988
1990 3 427421 107033 140480 -1 1989
1991 3 427253 107033 140400 -1 1990
1992 3 426989 107161 140240 -1 1991
1993 3 426645 107273 140160 -1 1992
1994 3 426369 107443 140040 -1 1993
1995 3 426069 107387 140080 -1 1994
1996 3 425925 107387 140120 -1 1995
1997 3 426061 107303 140320 -1 1996
1998 3 425853 107407 140040 -1 1996
1999 3 425693 107483 139920 -1 1998
2000 3 425449 107567 139800 -1 1999
2001 3 425185 107719 139720 -1 2000
2002 3 424857 107833 139880 -1 2001
2003 3 424529 107941 139920 -1 2002
2004 3 424269 108145 139960 -1 2003
2005 3 424053 108253 140000 -1 2004
2006 3 423977 108315 140080 -1 2005
2007 3 423665 108455 140360 -1 2006
2008 3 423625 108559 140480 -1 2007
2009 3 423281 108711 140520 -1 2008
2010 3 423125 108915 140640 -1 2009
2011 3 422865 109213 140800 -1 2010
2012 3 422833 109261 140920 -1 2011
2013 3 422965 109365 141080 -1 2012
2014 3 423129 109641 141200 -1 2013
2015 3 422765 109277 140680 -1 2011
2016 3 422677 109341 140600 -1 2015
2017 3 422653 109361 140480 -1 2016
2018 3 422653 109361 140360 -1 2017
2019 3 422185 109401 140200 -1 2018
2020 3 422829 109273 140280 -1 2018
2021 3 422833 109273 140200 -1 2020
2022 3 422833 109269 140080 -1 2021
2023 3 422977 109281 139960 -1 2022
2024 3 425265 107845 139480 -1 2001
2025 3 425329 107949 139400 -1 2024
2026 3 425597 107561 139720 -1 2000
2027 3 425681 107565 139640 -1 2026
2028 3 425721 107589 139480 -1 2027
2029 3 425725 107549 139400 -1 2028
2030 3 428389 106863 140840 -1 1987
2031 3 428393 106859 140960 -1 2030
2032 3 428357 106919 140920 -1 2031
2033 3 432279 105203 140680 -1 1974
2034 3 432213 105209 140760 -1 2033
2035 3 434609 106505 139440 -1 1961
2036 3 434637 106441 139320 -1 2035
2037 3 434669 106411 139280 -1 2036
2038 3 434341 105403 139240 -1 2037
2039 3 434405 105375 139200 -1 2038
2040 3 434417 105327 139120 -1 2039
2041 3 434429 105463 139120 -1 2040
2042 3 434441 105591 139120 -1 2041
2043 3 434557 105687 139120 -1 2042
2044 3 434385 105287 139080 -1 2040
2045 3 434397 105195 139000 -1 2044
2046 3 434517 105123 138920 -1 2045
2047 3 434565 104847 138720 -1 2046
2048 3 434613 104651 138560 -1 2047
2049 3 434673 104603 138440 -1 2048
2050 3 434757 104583 138320 -1 2049
2051 3 434845 104507 138200 -1 2050
2052 3 434865 104463 138080 -1 2051
2053 3 434985 104291 137920 -1 2052
2054 3 434913 104055 137800 -1 2053
2055 3 434969 103891 137720 -1 2054
2056 3 435213 103665 137600 -1 2055
2057 3 435325 103519 137520 -1 2056
2058 3 435421 103343 137640 -1 2057
2059 3 435385 103143 137680 -1 2058
2060 3 435441 103039 137720 -1 2059
2061 3 435633 102841 137840 -1 2060
2062 3 435757 102547 137800 -1 2061
2063 3 435825 102347 137760 -1 2062
2064 3 435945 102115 137720 -1 2063
2065 3 436051 101982 137600 -1 2064
2066 3 436121 101893 137520 -1 2065
2067 3 436253 101889 137480 -1 2066
2068 3 436533 101947 137320 -1 2067
2069 3 436885 101799 137120 -1 2068
2070 3 436989 101771 137000 -1 2069
2071 3 436877 101887 136960 -1 2070
2072 3 436791 101961 136920 -1 2071
2073 3 437057 101747 136920 -1 2070
2074 3 437153 101787 136880 -1 2073
2075 3 437245 101835 136840 -1 2074
2076 3 437353 101631 136800 -1 2075
2077 3 437285 101875 136800 -1 2075
2078 3 437341 101951 136720 -1 2077
2079 3 437389 101939 136600 -1 2078
2080 3 437573 101939 136480 -1 2079
2081 3 438109 101821 136520 -1 2080
2082 3 438245 101851 136560 -1 2081
2083 3 438381 101881 136600 -1 2082
2084 3 438441 101937 136720 -1 2083
2085 3 438421 102085 136760 -1 2084
2086 3 438211 102217 136800 -1 2085
2087 3 437965 102172 136840 -1 2086
2088 3 438161 101809 136440 -1 2081
2089 3 438273 101701 136280 -1 2088
2090 3 438593 101561 136200 -1 2089
2091 3 438961 101357 136040 -1 2090
2092 3 439273 101037 135920 -1 2091
2093 3 439477 101029 135920 -1 2092
2094 3 439809 100823 135840 -1 2093
2095 3 439881 100723 135800 -1 2094
2096 3 440216 100579 135800 -1 2095
2097 3 440393 100351 135800 -1 2096
2098 3 440385 100411 135880 -1 2097
2099 3 440571 100242 135760 -1 2097
2100 3 440681 100239 135720 -1 2099
2101 3 440728 100211 135680 -1 2100
2102 3 441111 100287 135600 -1 2101
2103 3 441143 100279 135560 -1 2102
2104 3 435621 102679 137920 -1 2061
2105 3 435477 102335 138000 -1 2104
2106 3 435317 102008 138200 -1 2105
2107 3 435253 101877 138280 -1 2106
2108 3 435197 101531 138160 -1 2107
2109 3 435253 101235 138120 -1 2108
2110 3 435329 101049 138200 -1 2109
2111 3 435605 100893 138280 -1 2110
2112 3 435605 100853 138400 -1 2111
2113 3 435317 100997 138040 -1 2109
2114 3 435161 100809 137960 -1 2113
2115 3 434937 100773 137840 -1 2114
2116 3 434765 100765 137720 -1 2115
2117 3 434699 100720 137600 -1 2116
2118 3 434677 100705 137560 -1 2117
2119 3 434653 100681 137400 -1 2118
2120 3 434521 100641 137360 -1 2119
2121 3 434101 100437 137360 -1 2120
2122 3 433689 100075 137600 -1 2121
2123 3 433365 99983 137440 -1 2122
2124 3 432873 99505 137320 -1 2123
2125 3 432541 99261 137280 -1 2124
2126 3 432337 99063 137240 -1 2125
2127 3 432205 99015 137400 -1 2126
2128 3 431921 98871 137600 -1 2127
2129 3 431637 98735 137720 -1 2128
2130 3 431145 98423 137880 -1 2129
2131 3 431037 98339 138080 -1 2130
2132 3 430917 98351 138200 -1 2131
2133 3 430741 98235 138320 -1 2132
2134 3 430537 98097 138480 -1 2133
2135 3 430881 98037 138480 -1 2134
2136 3 430357 98085 138520 -1 2134
2137 3 430077 98039 138680 -1 2136
2138 3 429801 98095 138760 -1 2137
2139 3 429621 98179 138720 -1 2138
2140 3 429533 98341 138920 -1 2139
2141 3 429197 98457 139040 -1 2140
2142 3 428849 98633 139080 -1 2141
2143 3 428569 98663 139200 -1 2142
2144 3 428469 98727 139240 -1 2143
2145 3 428875 99875.7 139280 -1 2144
2146 3 428910 99892.3 139360 -1 2145
2147 3 428822 99870.7 139400 -1 2146
2148 3 428735 99850.7 139480 -1 2147
2149 3 428722 99847.3 139560 -1 2148
2150 3 428483 99842.3 139640 -1 2149
2151 3 428393 99854 139680 -1 2150
2152 3 428430 99890.7 139760 -1 2151
2153 3 428467 99887.3 139840 -1 2152
2154 3 428498 99879 139960 -1 2153
2155 3 428263 99982.3 140080 -1 2154
2156 3 428170 100086 140120 -1 2155
2157 3 428083 100147 140200 -1 2156
2158 3 428093 100142 140280 -1 2157
2159 3 428140 100179 140320 -1 2158
2160 3 428137 100454 140360 -1 2159
2161 3 428167 100444 140440 -1 2160
2162 3 428058 100731 140440 -1 2161
2163 3 427953 100781 140440 -1 2162
2164 3 427945 100831 140480 -1 2163
2165 3 427957 100866 140520 -1 2164
2166 3 427753 101254 140520 -1 2165
2167 3 427785 101249 140480 -1 2166
2168 3 428030 99982.3 140280 -1 2158
2169 3 427952 100009 140360 -1 2168
2170 3 427953 100036 140400 -1 2169
2171 3 427980 100099 140480 -1 2170
2172 3 427873 100144 140560 -1 2171
2173 3 427867 100141 140640 -1 2172
2174 3 427797 100119 140680 -1 2173
2175 3 427922 99919 139680 -1 2151
2176 3 428881 98559 138960 -1 2142
2177 3 428933 98503 138880 -1 2176
2178 3 428961 98719 138840 -1 2177
2179 3 428937 98343 138840 -1 2177
2180 3 428921 98339 138760 -1 2179
2181 3 429217 98445 139080 -1 2141
2182 3 429313 98381 139200 -1 2181
2183 3 429342 98389.7 139240 -1 2182
2184 3 429754 99479.7 139280 -1 2183
2185 3 429784 99454.7 139360 -1 2184
2186 3 429837 99501.3 139440 -1 2185
2187 3 429829 99496.3 139520 -1 2186
2188 3 429880 99518 139560 -1 2187
2189 3 429885 99471.3 139640 -1 2188
2190 3 429894 99456.3 139680 -1 2189
2191 3 429939 99419.7 139760 -1 2190
2192 3 429569 98039 138680 -1 2138
2193 3 429457 97955 138600 -1 2192
2194 3 429413 97915 138480 -1 2193
2195 3 429421 97879 138400 -1 2194
2196 3 429437 97783 138240 -1 2195
2197 3 429433 97743 138160 -1 2196
2198 3 429417 97667 138000 -1 2197
2199 3 429417 97539 137840 -1 2198
2200 3 429385 97479 137760 -1 2199
2201 3 429265 97365 137640 -1 2200
2202 3 429097 97277 137560 -1 2201
2203 3 428941 97121 137480 -1 2202
2204 3 428809 97005 137400 -1 2203
2205 3 428777 96959 137280 -1 2204
2206 3 428789 96927 137120 -1 2205
2207 3 428813 96811 137000 -1 2206
2208 3 428781 96711 136960 -1 2207
2209 3 428749 96611 136920 -1 2208
2210 3 428725 96395 136880 -1 2209
2211 3 428697 96179 136720 -1 2210
2212 3 428725 96095 136600 -1 2211
2213 3 428541 95911 136440 -1 2212
2214 3 428481 95737 136280 -1 2213
2215 3 428477 95569 136200 -1 2214
2216 3 428533 95413 136080 -1 2215
2217 3 428417 95229 135960 -1 2216
2218 3 428321 95071 135800 -1 2217
2219 3 428117 94895 135720 -1 2218
2220 3 427935 94712 135680 -1 2219
2221 3 427753 94529 135640 -1 2220
2222 3 427569 94441 135600 -1 2221
2223 3 427237 94191 135440 -1 2222
2224 3 427077 94007 135320 -1 2223
2225 3 427085 93903 135240 -1 2224
2226 3 427065 93903 135200 -1 2225
2227 3 426965 94043 135200 -1 2226
2228 3 426821 94079 135200 -1 2227
2229 3 426661 94079 135200 -1 2228
2230 3 426557 94021 135120 -1 2229
2231 3 426361 93897 135000 -1 2230
2232 3 426369 93886.3 134920 -1 2231
2233 3 426373 93881 134880 -1 2232
2234 3 426377 93881 134760 -1 2233
2235 3 426437 93921 134680 -1 2234
2236 3 426529 93957 134600 -1 2235
2237 3 426549 93865 134520 -1 2236
2238 3 426329 94005 134480 -1 2237
2239 3 426169 93913 134440 -1 2238
2240 3 426129 93805 134400 -1 2239
2241 3 426101 93761 134360 -1 2240
2242 3 426108 93797.3 134320 -1 2241
2243 3 427065 93811 135200 -1 2226
2244 3 426937 93691 135200 -1 2243
2245 3 426925 93652.3 135160 -1 2244
2246 3 426917 93597.3 135120 -1 2245
2247 3 426878 93545.7 135080 -1 2246
2248 3 426960 93592.3 135000 -1 2247
2249 3 426978 93640.7 134920 -1 2248
2250 3 427321 94039 135080 -1 2226
2251 3 430329 98011 138760 -1 2137
2252 3 430365 97991 138920 -1 2251
2253 3 430421 97911 139000 -1 2252
2254 3 430557 97983 139080 -1 2253
2255 3 430615 97994.7 139160 -1 2254
2256 3 430614 97993 139200 -1 2255
2257 3 430570 97999.7 139240 -1 2256
2258 3 430937 99101.3 139280 -1 2257
2259 3 430892 99071.3 139360 -1 2258
2260 3 430919 99046.3 139440 -1 2259
2261 3 430825 99079.7 139520 -1 2260
2262 3 430807 99039.7 139600 -1 2261
2263 3 430847 99043 139640 -1 2262
2264 3 433745 100035 137680 -1 2122
2265 3 434753 100785 137280 -1 2120
2266 3 435193 101013 137280 -1 2265
2267 3 435365 101153 137280 -1 2266
2268 3 435461 101213 137280 -1 2267
2269 3 435721 101205 137280 -1 2268
2270 3 435750 101196 137240 -1 2269
2271 3 435813 101429 137360 -1 2269
2272 3 435945 101427 137360 -1 2271
2273 3 434789 100725 137200 -1 2265
2274 3 434825 100585 137120 -1 2273
2275 3 435229 101951 138360 -1 2107
2276 3 435209 102015 138480 -1 2275
2277 3 435169 102035 138640 -1 2276
2278 3 435417 103439 137680 -1 2058
2279 3 435345 103491 137800 -1 2278
2280 3 435257 103491 137920 -1 2279
2281 3 435121 103431 138040 -1 2280
2282 3 435065 103479 138120 -1 2281
2283 3 435309 103579 137440 -1 2057
2284 3 435181 103627 137400 -1 2283
2285 3 435185 103831 137400 -1 2284
2286 3 435161 103903 137320 -1 2285
2287 3 435229 103931 137240 -1 2286
2288 3 435133 103551 137400 -1 2284
2289 3 435041 109321 139720 -1 1948
2290 3 435393 109445 139680 -1 2289
2291 3 432777 113129 140480 -1 1911
2292 3 432933 112929 140520 -1 2291
2293 3 433089 112729 140560 -1 2292
2294 3 433409 112465 140520 -1 2293
2295 3 433505 112167 140560 -1 2294
2296 3 433648 112375 140680 -1 2295
2297 3 433688 112440 140800 -1 2296
2298 3 433713 112463 140920 -1 2297
2299 3 433958 112530 141000 -1 2298
2300 3 433981 112673 141080 -1 2299
2301 3 433959 112671 141160 -1 2300
2302 3 433941 112610 141200 -1 2301
2303 3 433841 112436 141280 -1 2302
2304 3 433718 112470 141360 -1 2303
2305 3 433711 112516 141440 -1 2304
2306 3 433728 112581 141520 -1 2305
2307 3 433888 112611 141640 -1 2306
2308 3 433969 112593 141680 -1 2307
2309 3 434037 112542 141720 -1 2308
2310 3 434034 112566 141880 -1 2309
2311 3 433989 112621 142000 -1 2310
2312 3 433976 112673 142080 -1 2311
2313 3 433625 113184 142080 -1 2312
2314 3 433727 113692 142080 -1 2313
2315 3 433822 113832 142080 -1 2314
2316 3 433678 113942 142080 -1 2315
2317 3 433765 114026 142080 -1 2316
2318 3 433737 114076 142160 -1 2317
2319 3 433687 114119 142280 -1 2318
2320 3 433775 114181 142000 -1 2317
2321 3 433762 114261 141920 -1 2320
2322 3 433818 114326 141880 -1 2321
2323 3 433888 114279 141840 -1 2322
2324 3 433953 114254 141760 -1 2323
2325 3 433993 114287 141680 -1 2324
2326 3 434017 114356 141640 -1 2325
2327 3 434015 114412 141600 -1 2326
2328 3 434013 114474 141520 -1 2327
2329 3 434065 114522 141480 -1 2328
2330 3 434062 114592 141440 -1 2329
2331 3 434040 114677 141400 -1 2330
2332 3 434040 114794 141360 -1 2331
2333 3 434083 114804 141320 -1 2332
2334 3 434222 114829 141240 -1 2333
2335 3 433964 112725 142160 -1 2312
2336 3 433955 112724 142240 -1 2335
2337 3 433952 112822 142400 -1 2336
2338 3 434018 112814 142440 -1 2337
2339 3 434100 112781 142520 -1 2338
2340 3 434192 112697 142600 -1 2339
2341 3 434230 112694 142720 -1 2340
2342 3 434147 112691 142880 -1 2341
2343 3 434167 112669 142960 -1 2342
2344 3 434113 112699 143080 -1 2343
2345 3 434163 112791 143200 -1 2344
2346 3 434153 112849 143280 -1 2345
2347 3 434127 112911 143360 -1 2346
2348 3 434187 112962 143400 -1 2347
2349 3 434162 112898 143520 -1 2348
2350 3 434194 112855 143600 -1 2349
2351 3 434229 112822 143680 -1 2350
2352 3 434234 112670 143920 -1 2351
2353 3 434227 112602 143960 -1 2352
2354 3 434262 112512 144120 -1 2353
2355 3 434167 112537 144240 -1 2354
2356 3 434151 112572 144360 -1 2355
2357 3 434131 112618 144440 -1 2356
2358 3 434161 112630 144560 -1 2357
2359 3 434161 112627 144600 -1 2358
2360 3 434201 112650 144680 -1 2359
2361 3 434221 112663 144760 -1 2360
2362 3 434299 112693 144840 -1 2361
2363 3 434337 112778 144920 -1 2362
2364 3 434362 112825 144960 -1 2363
2365 3 434416 112865 145000 -1 2364
2366 3 434441 112812 145040 -1 2365
2367 3 434941 112527 145040 -1 2366
2368 3 435014 112240 145040 -1 2367
2369 3 434994 112203 145160 -1 2368
2370 3 434969 112217 145280 -1 2369
2371 3 434942 112285 145360 -1 2370
2372 3 434931 112215 145480 -1 2371
2373 3 434939 112210 145560 -1 2372
2374 3 434984 112232 145600 -1 2373
2375 3 435127 112267 145680 -1 2374
2376 3 435422 112150 145720 -1 2375
2377 3 435616 112068 145800 -1 2376
2378 3 435614 112115 145880 -1 2377
2379 3 435624 112120 145960 -1 2378
2380 3 435712 112133 146040 -1 2379
2381 3 435842 112193 146080 -1 2380
2382 3 435892 112218 146120 -1 2381
2383 3 435957 112282 146160 -1 2382
2384 3 435999 112365 146200 -1 2383
2385 3 436067 112473 146240 -1 2384
2386 3 436167 112620 146320 -1 2385
2387 3 436186 112797 146400 -1 2386
2388 3 436191 112860 146480 -1 2387
2389 3 436181 112915 146520 -1 2388
2390 3 435924 112412 146320 -1 2385
2391 3 435919 112377 146400 -1 2390
2392 3 435921 112385 146440 -1 2391
2393 3 435539 112067 145920 -1 2378
2394 3 435307 112027 145920 -1 2393
2395 3 435266 112023 145960 -1 2394
2396 3 436004 111995 145800 -1 2377
2397 3 436317 112005 145800 -1 2396
2398 3 436362 112083 145880 -1 2397
2399 3 434881 111955 145360 -1 2371
2400 3 434676 111827 145360 -1 2399
2401 3 434629 111813 145440 -1 2400
2402 3 434601 111845 145520 -1 2401
2403 3 434604 111880 145600 -1 2402
2404 3 434534 111915 145680 -1 2403
2405 3 434532 111900 145720 -1 2404
2406 3 434531 111888 145760 -1 2405
2407 3 434629 111830 145800 -1 2406
2408 3 434654 111773 145840 -1 2407
2409 3 434737 111685 145920 -1 2408
2410 3 434762 111655 146000 -1 2409
2411 3 434912 111705 146080 -1 2410
2412 3 435094 111718 146160 -1 2411
2413 3 435101 111678 146240 -1 2412
2414 3 435134 111710 146320 -1 2413
2415 3 435219 111697 146400 -1 2414
2416 3 435269 111667 146480 -1 2415
2417 3 435269 111635 146520 -1 2416
2418 3 435311 111623 146600 -1 2417
2419 3 435332 111632 146640 -1 2418
2420 3 433574 112628 144240 -1 2355
2421 3 433696 112650 144360 -1 2420
2422 3 433749 112610 144440 -1 2421
2423 3 433457 112663 144120 -1 2420
2424 3 433212 112625 144080 -1 2423
2425 3 434234 113168 143400 -1 2348
2426 3 434082 113272 143400 -1 2425
2427 3 434082 113252 143480 -1 2426
2428 3 433798 113292 142440 -1 2338
2429 3 433748 113352 142520 -1 2428
2430 3 433688 113411 142600 -1 2429
2431 3 433458 113367 142600 -1 2430
2432 3 433438 113464 142680 -1 2431
2433 3 433463 113544 142760 -1 2432
2434 3 433497 113552 142800 -1 2433
2435 3 433373 113544 142880 -1 2434
2436 3 433342 113577 142960 -1 2435
2437 3 433315 113619 143000 -1 2436
2438 3 433310 113742 143080 -1 2437
2439 3 433332 113822 143160 -1 2438
2440 3 433410 114012 143320 -1 2439
2441 3 433418 114152 143440 -1 2440
2442 3 433438 114152 143520 -1 2441
2443 3 433415 114159 143560 -1 2442
2444 3 433415 114177 143640 -1 2443
2445 3 433265 114171 143720 -1 2444
2446 3 433187 114209 143760 -1 2445
2447 3 433257 113782 143120 -1 2438
2448 3 433077 113847 143080 -1 2447
2449 3 433077 113847 143120 -1 2448
2450 3 433057 113922 143160 -1 2449
2451 3 434563 112591 142160 -1 2335
2452 3 434874 112495 142160 -1 2451
2453 3 435072 112436 142200 -1 2452
2454 3 435177 112444 142200 -1 2453
2455 3 435503 112401 142200 -1 2454
2456 3 435545 112384 142280 -1 2455
2457 3 435523 112399 142400 -1 2456
2458 3 435612 112426 142440 -1 2457
2459 3 435695 112417 142520 -1 2458
2460 3 435803 112432 142600 -1 2459
2461 3 435795 112441 142640 -1 2460
2462 3 435935 112421 142720 -1 2461
2463 3 436005 112216 142920 -1 2462
2464 3 435933 112162 143000 -1 2463
2465 3 435885 112137 143080 -1 2464
2466 3 435850 112087 143120 -1 2465
2467 3 435885 112136 143160 -1 2466
2468 3 435902 112122 143240 -1 2467
2469 3 435897 112122 143320 -1 2468
2470 3 435955 112174 143440 -1 2469
2471 3 435913 112134 143480 -1 2470
2472 3 435853 112147 143520 -1 2471
2473 3 435847 112144 143560 -1 2472
2474 3 435850 112136 143600 -1 2473
2475 3 435912 112134 143640 -1 2474
2476 3 435972 112156 143680 -1 2475
2477 3 436210 112056 143720 -1 2476
2478 3 436393 112047 143680 -1 2477
2479 3 436295 112022 143760 -1 2477
2480 3 435972 112217 142600 -1 2461
2481 3 436087 112057 142560 -1 2480
2482 3 436120 111914 142480 -1 2481
2483 3 434986 112245 142080 -1 2452
2484 3 435003 112145 142040 -1 2483
2485 3 433516 111803 140800 -1 2295
2486 3 433286 111565 140800 -1 2485
2487 3 433406 111273 140640 -1 2486
2488 3 433601 111058 140640 -1 2487
2489 3 433582 110813 140640 -1 2488
2490 3 433462 110670 140640 -1 2489
2491 3 433252 110678 140640 -1 2490
2492 3 433122 110793 140640 -1 2491
2493 3 433106 110673 140520 -1 2492
2494 3 433101 110691 140480 -1 2493
2495 3 433067 110760 140400 -1 2494
2496 3 433026 110890 140320 -1 2495
2497 3 432972 110898 140280 -1 2496
2498 3 432941 111381 140600 -1 2495
2499 3 432884 111431 140680 -1 2498
2500 3 432881 111395 140800 -1 2499
2501 3 432906 111126 140880 -1 2500
2502 3 432789 111056 140960 -1 2501
2503 3 433521 111621 140920 -1 2485
2504 3 433565 111517 140960 -1 2503
2505 3 433669 111733 140960 -1 2504
2506 3 433702 111891 141000 -1 2505
2507 3 433674 111906 141040 -1 2506
2508 3 433573 111417 141080 -1 2504
2509 3 433529 111237 141200 -1 2508
2510 3 433445 111021 141280 -1 2509
2511 3 433461 110891 141520 -1 2510
2512 3 433577 110699 141640 -1 2511
2513 3 433605 110643 141760 -1 2512
2514 3 433641 110619 141880 -1 2513
2515 3 433641 110619 141960 -1 2514
2516 3 433665 110555 142080 -1 2515
2517 3 433653 110435 142160 -1 2516
2518 3 433745 110379 142120 -1 2517
2519 3 434074 110404 142120 -1 2518
2520 3 434068 110429 142160 -1 2519
2521 3 433645 110343 142240 -1 2517
2522 3 433601 110227 142320 -1 2521
2523 3 433569 110195 142400 -1 2522
2524 3 433601 110149 142560 -1 2523
2525 3 433869 110025 142480 -1 2524
2526 3 433997 109901 142440 -1 2525
2527 3 434073 109854 142360 -1 2526
2528 3 434383 109701 142400 -1 2527
2529 3 434549 109711 142520 -1 2528
2530 3 434606 109799 142520 -1 2529
2531 3 434706 109861 142560 -1 2530
2532 3 434878 109914 142600 -1 2531
2533 3 435099 109892 142680 -1 2532
2534 3 435243 109832 142720 -1 2533
2535 3 435429 109789 142760 -1 2534
2536 3 435524 109792 142880 -1 2535
2537 3 435516 109771 142960 -1 2536
2538 3 435564 109816 143080 -1 2537
2539 3 435659 109807 143120 -1 2538
2540 3 435808 109762 143120 -1 2539
2541 3 435911 109817 143200 -1 2540
2542 3 435679 109822 143240 -1 2541
2543 3 435674 109845 143280 -1 2542
2544 3 436093 109870 143200 -1 2541
2545 3 436228 109820 143200 -1 2544
2546 3 436234 109800 143160 -1 2545
2547 3 436266 109807 143080 -1 2546
2548 3 436283 109787 143000 -1 2547
2549 3 436266 109838 143280 -1 2545
2550 3 436321 109783 143360 -1 2549
2551 3 436334 109760 143440 -1 2550
2552 3 436464 109708 143520 -1 2551
2553 3 436728 109672 143600 -1 2552
2554 3 436849 109612 143680 -1 2553
2555 3 437116 109630 143680 -1 2554
2556 3 437594 109782 143680 -1 2555
2557 3 437549 109725 143760 -1 2556
2558 3 437576 109487 143920 -1 2557
2559 3 437614 109468 143960 -1 2558
2560 3 437646 109445 144000 -1 2559
2561 3 437611 109403 144080 -1 2560
2562 3 437608 109435 144160 -1 2561
2563 3 437579 109463 144240 -1 2562
2564 3 437551 109460 144280 -1 2563
2565 3 437779 109977 143680 -1 2556
2566 3 437914 110132 143560 -1 2565
2567 3 438241 110357 143560 -1 2566
2568 3 438349 110408 143520 -1 2567
2569 3 438446 110528 143520 -1 2568
2570 3 438481 110527 143440 -1 2569
2571 3 438494 110545 143400 -1 2570
2572 3 433569 110157 142600 -1 2524
2573 3 433525 110169 142720 -1 2572
2574 3 433413 110145 142720 -1 2573
2575 3 433205 109813 142720 -1 2574
2576 3 433098 109644 142720 -1 2575
2577 3 432957 109642 142640 -1 2576
2578 3 432905 109584 142560 -1 2577
2579 3 432825 109499 142480 -1 2578
2580 3 432698 109461 142400 -1 2579
2581 3 432600 109446 142320 -1 2580
2582 3 432542 109389 142240 -1 2581
2583 3 432467 109356 142120 -1 2582
2584 3 432352 109339 142080 -1 2583
2585 3 432293 109331 142000 -1 2584
2586 3 432280 109327 141920 -1 2585
2587 3 432233 109276 141800 -1 2586
2588 3 432222 109237 141720 -1 2587
2589 3 432243 109232 141560 -1 2588
2590 3 432245 109224 141520 -1 2589
2591 3 433125 109609 142760 -1 2576
2592 3 433027 109542 142800 -1 2591
2593 3 433433 110137 142760 -1 2574
2594 3 433413 110105 142840 -1 2593
2595 3 433209 110121 143000 -1 2594
2596 3 433125 110129 143120 -1 2595
2597 3 433097 110141 143200 -1 2596
2598 3 433053 110313 143240 -1 2597
2599 3 433121 110361 143240 -1 2598
2600 3 433301 110349 143240 -1 2599
2601 3 433325 110225 143240 -1 2600
2602 3 433401 110223 143280 -1 2601
2603 3 433409 110228 143320 -1 2602
2604 3 433009 110337 143280 -1 2598
2605 3 432949 110297 143400 -1 2604
2606 3 432929 110373 143480 -1 2605
2607 3 432897 110342 143520 -1 2606
2608 3 432833 110281 143600 -1 2607
2609 3 432849 110309 143720 -1 2608
2610 3 432749 110173 143760 -1 2609
2611 3 432845 109825 143920 -1 2610
2612 3 432885 109677 143960 -1 2611
2613 3 432729 109329 143920 -1 2612
2614 3 432881 109613 144000 -1 2612
2615 3 432877 109597 144120 -1 2614
2616 3 432737 109601 144320 -1 2615
2617 3 432701 109621 144400 -1 2616
2618 3 432645 109769 144520 -1 2617
2619 3 432649 109809 144640 -1 2618
2620 3 432673 109881 144720 -1 2619
2621 3 432609 109949 144840 -1 2620
2622 3 432449 109961 144920 -1 2621
2623 3 432289 109959 145120 -1 2622
2624 3 432245 109975 145200 -1 2623
2625 3 432209 110051 145280 -1 2624
2626 3 432241 110139 145400 -1 2625
2627 3 432253 110159 145480 -1 2626
2628 3 432189 110147 145600 -1 2627
2629 3 432233 109815 145560 -1 2628
2630 3 432131 109588 145600 -1 2629
2631 3 431992 109552 145640 -1 2630
2632 3 431934 109557 145800 -1 2631
2633 3 431797 109548 145880 -1 2632
2634 3 431529 109393 145960 -1 2633
2635 3 431367 109338 146040 -1 2634
2636 3 430601 109495 146040 -1 2635
2637 3 430511 109500 145960 -1 2636
2638 3 430259 109507 146000 -1 2637
2639 3 430202 109432 146000 -1 2638
2640 3 430119 109413 146000 -1 2639
2641 3 430036 109472 146000 -1 2640
2642 3 430046 109578 146000 -1 2641
2643 3 430084 109622 145960 -1 2642
2644 3 430097 109687 145920 -1 2643
2645 3 430061 109782 145880 -1 2644
2646 3 430041 109832 145840 -1 2645
2647 3 430111 109772 145760 -1 2646
2648 3 430181 109743 145720 -1 2647
2649 3 430131 109707 145680 -1 2648
2650 3 429786 110135 145880 -1 2645
2651 3 429789 110153 145960 -1 2650
2652 3 431282 109302 146080 -1 2635
2653 3 431004 109217 146120 -1 2652
2654 3 430772 109192 146200 -1 2653
2655 3 430594 109317 146200 -1 2654
2656 3 430572 109298 146280 -1 2655
2657 3 430481 109230 146400 -1 2656
2658 3 430317 109210 146480 -1 2657
2659 3 430241 108897 146480 -1 2658
2660 3 430141 108905 146520 -1 2659
2661 3 430052 108937 146560 -1 2660
2662 3 429966 108962 146600 -1 2661
2663 3 429639 109063 146560 -1 2662
2664 3 429614 109108 146520 -1 2663
2665 3 429509 109178 146440 -1 2664
2666 3 429442 109235 146360 -1 2665
2667 3 429881 108987 146640 -1 2662
2668 3 429814 109037 146720 -1 2667
2669 3 429841 109057 146800 -1 2668
2670 3 429824 109065 146880 -1 2669
2671 3 429818 109062 146920 -1 2670
2672 3 429801 109053 146960 -1 2671
2673 3 429762 109008 147040 -1 2672
2674 3 429797 108892 147120 -1 2673
2675 3 429804 108907 147160 -1 2674
2676 3 429861 108700 147200 -1 2675
2677 3 430331 108830 146400 -1 2657
2678 3 430207 108430 146400 -1 2677
2679 3 430164 108032 146400 -1 2678
2680 3 430137 107930 146480 -1 2679
2681 3 429895 107691 146480 -1 2680
2682 3 429899 107693 146520 -1 2681
2683 3 429914 107659 146560 -1 2682
2684 3 429829 107616 146560 -1 2683
2685 3 429727 107519 146680 -1 2684
2686 3 429732 107486 146720 -1 2685
2687 3 429690 107418 146760 -1 2686
2688 3 429437 107156 146760 -1 2687
2689 3 429479 107091 146800 -1 2688
2690 3 429479 107144 146840 -1 2689
2691 3 429489 107158 146880 -1 2690
2692 3 429310 107111 146960 -1 2691
2693 3 429287 107119 147000 -1 2692
2694 3 429505 106824 146760 -1 2688
2695 3 429404 106406 146760 -1 2694
2696 3 429332 106263 146760 -1 2695
2697 3 429147 106139 146720 -1 2696
2698 3 428989 106053 146720 -1 2697
2699 3 428859 105894 146680 -1 2698
2700 3 428612 105723 146680 -1 2699
2701 3 428352 105616 146680 -1 2700
2702 3 428319 105538 146520 -1 2701
2703 3 428234 105474 146480 -1 2702
2704 3 428107 105458 146440 -1 2703
2705 3 428065 105435 146400 -1 2704
2706 3 427955 105362 146320 -1 2705
2707 3 427865 105298 146240 -1 2706
2708 3 427814 105260 146160 -1 2707
2709 3 427789 105233 146080 -1 2708
2710 3 427709 105210 146000 -1 2709
2711 3 427665 105095 145920 -1 2710
2712 3 427572 105012 145800 -1 2711
2713 3 427491 104973 145720 -1 2712
2714 3 427386 104923 145680 -1 2713
2715 3 427301 104828 145600 -1 2714
2716 3 427269 104766 145560 -1 2715
2717 3 427207 104676 145480 -1 2716
2718 3 427207 104651 145440 -1 2717
2719 3 427189 104603 145400 -1 2718
2720 3 427122 104479 145360 -1 2719
2721 3 427109 104393 145280 -1 2720
2722 3 427084 104386 145240 -1 2721
2723 3 427022 104333 145200 -1 2722
2724 3 427039 104373 145160 -1 2723
2725 3 426989 104258 145120 -1 2724
2726 3 426957 104126 145080 -1 2725
2727 3 426801 104041 145000 -1 2726
2728 3 426639 103994 144960 -1 2727
2729 3 426481 103904 144920 -1 2728
2730 3 426411 103868 144840 -1 2729
2731 3 426202 103861 144800 -1 2730
2732 3 426097 103803 144760 -1 2731
2733 3 426087 103821 144680 -1 2732
2734 3 425909 103823 144600 -1 2733
2735 3 425767 103809 144520 -1 2734
2736 3 425621 103721 144480 -1 2735
2737 3 425516 103734 144400 -1 2736
2738 3 425264 103761 144360 -1 2737
2739 3 425104 103876 144360 -1 2738
2740 3 424969 103881 144280 -1 2739
2741 3 424952 103853 144240 -1 2740
2742 3 424764 103813 144200 -1 2741
2743 3 424657 103726 144200 -1 2742
2744 3 424466 103711 144200 -1 2743
2745 3 424287 103786 144200 -1 2744
2746 3 424094 103853 144200 -1 2745
2747 3 424027 103816 144200 -1 2746
2748 3 423927 103799 144120 -1 2747
2749 3 423886 103769 144040 -1 2748
2750 3 423732 103756 144000 -1 2749
2751 3 423751 103778 143960 -1 2750
2752 3 423661 103776 143920 -1 2751
2753 3 423771 103666 144200 -1 2747
2754 3 423731 103714 144240 -1 2753
2755 3 423726 103686 144280 -1 2754
2756 3 423777 103769 144360 -1 2755
2757 3 424996 104009 144480 -1 2739
2758 3 424962 104101 144560 -1 2757
2759 3 427152 104489 145160 -1 2724
2760 3 427316 104449 145160 -1 2759
2761 3 427414 104493 145160 -1 2760
2762 3 427189 104973 145680 -1 2714
2763 3 427206 105018 145720 -1 2762
2764 3 429317 106243 146840 -1 2696
2765 3 429262 106213 146880 -1 2764
2766 3 430319 107544 146560 -1 2683
2767 3 430420 107514 146480 -1 2766
2768 3 430587 107514 146440 -1 2767
2769 3 430707 107584 146440 -1 2768
2770 3 430882 107646 146400 -1 2769
2771 3 430964 107631 146320 -1 2770
2772 3 432029 110279 145640 -1 2628
2773 3 431753 110291 145760 -1 2772
2774 3 431637 110195 145680 -1 2773
2775 3 431565 110027 145680 -1 2774
2776 3 431309 109960 145600 -1 2775
2777 3 431221 109961 145560 -1 2776
2778 3 431201 109958 145520 -1 2777
2779 3 431521 110283 145800 -1 2773
2780 3 431345 110391 145960 -1 2779
2781 3 431253 110399 146040 -1 2780
2782 3 431165 110391 146120 -1 2781
2783 3 431045 110383 146200 -1 2782
2784 3 430941 110371 146320 -1 2783
2785 3 430537 110513 146280 -1 2784
2786 3 430529 110513 146440 -1 2785
2787 3 430257 110521 146520 -1 2786
2788 3 429837 110473 146560 -1 2787
2789 3 429599 110487 146800 -1 2788
2790 3 429371 110455 146960 -1 2789
2791 3 428983 110491 147120 -1 2790
2792 3 428553 110557 147320 -1 2791
2793 3 428493 110557 147360 -1 2792
2794 3 428317 110645 147560 -1 2793
2795 3 428217 110761 147680 -1 2794
2796 3 428041 110861 147800 -1 2795
2797 3 427817 111053 147960 -1 2796
2798 3 427727 111019 147920 -1 2797
2799 3 427639 111239 148080 -1 2797
2800 3 427475 111313 148120 -1 2799
2801 3 427285 111341 148160 -1 2800
2802 3 427201 111353 148200 -1 2801
2803 3 426989 111385 148320 -1 2802
2804 3 426705 111513 148400 -1 2803
2805 3 426509 111589 148520 -1 2804
2806 3 425913 111685 148720 -1 2805
2807 3 425571 111807 148640 -1 2806
2808 3 424763 111927 148680 -1 2807
2809 3 425023 111903 148720 -1 2808
2810 3 425083 111898 148760 -1 2809
2811 3 425103 111903 148800 -1 2810
2812 3 424467 111919 148720 -1 2808
2813 3 424279 111939 148760 -1 2812
2814 3 424083 111963 148840 -1 2813
2815 3 424039 112155 148840 -1 2814
2816 3 423940 112273 148880 -1 2815
2817 3 423836 112405 148800 -1 2816
2818 3 423856 112473 148720 -1 2817
2819 3 423816 112527 148680 -1 2818
2820 3 423793 112607 148640 -1 2819
2821 3 423668 112702 148560 -1 2820
2822 3 423425 112867 148560 -1 2821
2823 3 423330 112957 148640 -1 2822
2824 3 423251 113078 148640 -1 2823
2825 3 423056 113080 148560 -1 2824
2826 3 423035 113152 148520 -1 2825
2827 3 423035 113148 148440 -1 2826
2828 3 423066 113145 148400 -1 2827
2829 3 423228 113078 148680 -1 2824
2830 3 423181 113123 148760 -1 2829
2831 3 423100 113163 148800 -1 2830
2832 3 423053 113142 148960 -1 2831
2833 3 422918 113225 149080 -1 2832
2834 3 422885 113223 149160 -1 2833
2835 3 423967 111895 148880 -1 2814
2836 3 423523 111935 148920 -1 2835
2837 3 423109 112001 149120 -1 2836
2838 3 422781 111897 149280 -1 2837
2839 3 422609 111973 149440 -1 2838
2840 3 422239 112051 149520 -1 2839
2841 3 421951 112111 149480 -1 2840
2842 3 421811 112219 149600 -1 2841
2843 3 421767 112015 149520 -1 2842
2844 3 421610 111858 149440 -1 2843
2845 3 421578 111863 149360 -1 2844
2846 3 421588 111868 149280 -1 2845
2847 3 421545 111853 149240 -1 2846
2848 3 421847 112355 149640 -1 2842
2849 3 421891 112639 149680 -1 2848
2850 3 421891 112807 149720 -1 2849
2851 3 421931 112967 149760 -1 2850
2852 3 422013 113277 149840 -1 2851
2853 3 422233 113625 149840 -1 2852
2854 3 422388 113784 149880 -1 2853
2855 3 422568 113879 149920 -1 2854
2856 3 422013 113381 149880 -1 2852
2857 3 421985 113529 149920 -1 2856
2858 3 422049 113685 149960 -1 2857
2859 3 422043 113787 150000 -1 2858
2860 3 422103 113879 150080 -1 2859
2861 3 421895 113907 150120 -1 2860
2862 3 421619 113947 150160 -1 2861
2863 3 421171 113967 150080 -1 2862
2864 3 420875 114079 150000 -1 2863
2865 3 420739 114303 150000 -1 2864
2866 3 420675 114383 150080 -1 2865
2867 3 420595 114399 150160 -1 2866
2868 3 420231 114431 150240 -1 2867
2869 3 419875 114215 150360 -1 2868
2870 3 419631 114019 150400 -1 2869
2871 3 419763 114195 150320 -1 2870
2872 3 419807 114223 150240 -1 2871
2873 3 419775 114287 150080 -1 2872
2874 3 419769 114246 150000 -1 2873
2875 3 419692 114126 149920 -1 2874
2876 3 419609 114061 149880 -1 2875
2877 3 419507 113901 149840 -1 2876
2878 3 419399 113743 149800 -1 2877
2879 3 419279 113640 149760 -1 2878
2880 3 419611 113991 150440 -1 2870
2881 3 419527 113819 150520 -1 2880
2882 3 419285 113513 150560 -1 2881
2883 3 419217 113401 150600 -1 2882
2884 3 419135 113211 150640 -1 2883
2885 3 419047 113023 150680 -1 2884
2886 3 418909 112853 150720 -1 2885
2887 3 418873 112801 150760 -1 2886
2888 3 418813 112821 150880 -1 2887
2889 3 418797 112797 150960 -1 2888
2890 3 418833 112941 150960 -1 2889
2891 3 418891 113034 151000 -1 2890
2892 3 418954 113013 151040 -1 2891
2893 3 418789 112805 151000 -1 2889
2894 3 418689 112777 151120 -1 2893
2895 3 418625 112773 151160 -1 2894
2896 3 418841 112641 151160 -1 2895
2897 3 418860 112625 151200 -1 2896
2898 3 419144 112555 151200 -1 2897
2899 3 419302 112468 151240 -1 2898
2900 3 419604 112409 151280 -1 2899
2901 3 419729 112386 151360 -1 2900
2902 3 419737 112391 151400 -1 2901
2903 3 419749 112386 151440 -1 2902
2904 3 419827 112298 151560 -1 2903
2905 3 419864 112249 151600 -1 2904
2906 3 419957 112191 151560 -1 2905
2907 3 420172 112134 151560 -1 2906
2908 3 420177 112049 151600 -1 2907
2909 3 420057 112003 151720 -1 2908
2910 3 420010 111976 151760 -1 2909
2911 3 419977 111958 151840 -1 2910
2912 3 419817 111941 151880 -1 2911
2913 3 419795 111906 151920 -1 2912
2914 3 419692 111878 151960 -1 2913
2915 3 419669 111859 152000 -1 2914
2916 3 419770 112399 151440 -1 2903
2917 3 418265 112777 151200 -1 2895
2918 3 417977 112769 151280 -1 2917
2919 3 417753 112769 151320 -1 2918
2920 3 417585 112745 151400 -1 2919
2921 3 417709 112549 151400 -1 2920
2922 3 417397 112789 151440 -1 2920
2923 3 417069 112793 151520 -1 2922
2924 3 416977 112869 151600 -1 2923
2925 3 416451 112751 151800 -1 2924
2926 3 416375 112631 151720 -1 2925
2927 3 416474 112550 151640 -1 2926
2928 3 416431 112442 151600 -1 2927
2929 3 416376 112400 151560 -1 2928
2930 3 416249 112412 151520 -1 2929
2931 3 416316 112394 151440 -1 2930
2932 3 416203 112352 151360 -1 2931
2933 3 416194 112309 151280 -1 2932
2934 3 416168 112284 151200 -1 2933
2935 3 416046 112285 151120 -1 2934
2936 3 415954 112270 151040 -1 2935
2937 3 415938 112289 150960 -1 2936
2938 3 415991 112299 150880 -1 2937
2939 3 415966 112290 150800 -1 2938
2940 3 415926 112274 150720 -1 2939
2941 3 415879 112324 150680 -1 2940
2942 3 416006 112522 150640 -1 2941
2943 3 416407 112763 151880 -1 2925
2944 3 416247 112795 151960 -1 2943
2945 3 416127 112847 152080 -1 2944
2946 3 415795 112887 152000 -1 2945
2947 3 415443 112759 151880 -1 2946
2948 3 415139 112719 151800 -1 2947
2949 3 415145 112745 151560 -1 2948
2950 3 415273 112725 151400 -1 2949
2951 3 415185 112693 151320 -1 2950
2952 3 415077 112725 151280 -1 2951
2953 3 414921 112861 151320 -1 2952
2954 3 415101 112677 151240 -1 2952
2955 3 416099 112863 152160 -1 2945
2956 3 416179 113119 152120 -1 2955
2957 3 416175 113507 152160 -1 2956
2958 3 416293 113693 152240 -1 2957
2959 3 416413 113925 152240 -1 2958
2960 3 416385 113998 152360 -1 2959
2961 3 416314 114018 152400 -1 2960
2962 3 416165 113573 152320 -1 2958
2963 3 416337 113785 152440 -1 2962
2964 3 416373 114037 152560 -1 2963
2965 3 415833 112953 152160 -1 2955
2966 3 415641 112985 152200 -1 2965
2967 3 415545 113077 152280 -1 2966
2968 3 415525 113109 152360 -1 2967
2969 3 415205 113171 152360 -1 2968
2970 3 415247 113133 152320 -1 2969
2971 3 415230 113091 152240 -1 2970
2972 3 415212 112958 152160 -1 2971
2973 3 415194 112935 152120 -1 2972
2974 3 415196 112932 152080 -1 2973
2975 3 415164 112939 152040 -1 2974
2976 3 415161 112959 152000 -1 2975
2977 3 415141 112972 151960 -1 2976
2978 3 415124 113040 151920 -1 2977
2979 3 415381 113201 152480 -1 2968
2980 3 415341 113317 152560 -1 2979
2981 3 415369 113369 152600 -1 2980
2982 3 415345 113449 152640 -1 2981
2983 3 415037 113561 152680 -1 2982
2984 3 415002 113577 152760 -1 2983
2985 3 415009 113644 152800 -1 2984
2986 3 414996 113627 152880 -1 2985
2987 3 415012 113619 152960 -1 2986
2988 3 414924 113684 153120 -1 2987
2989 3 414924 113669 153160 -1 2988
2990 3 415317 113373 152680 -1 2982
2991 3 415021 113233 152880 -1 2990
2992 3 414805 113129 153040 -1 2991
2993 3 414653 113069 153160 -1 2992
2994 3 414565 112997 153280 -1 2993
2995 3 414565 112997 153400 -1 2994
2996 3 414521 113101 153520 -1 2995
2997 3 414365 113177 153560 -1 2996
2998 3 414141 113345 153520 -1 2997
2999 3 413905 113545 153560 -1 2998
3000 3 413615 113656 153560 -1 2999
3001 3 413574 113652 153600 -1 3000
3002 3 413484 113667 153640 -1 3001
3003 3 413440 113716 153680 -1 3002
3004 3 413220 113984 153680 -1 3003
3005 3 413239 113947 153640 -1 3004
3006 3 414337 113233 153600 -1 2997
3007 3 414205 113337 153720 -1 3006
3008 3 414129 113381 153840 -1 3007
3009 3 414112 113394 153880 -1 3008
3010 3 414117 113399 153960 -1 3009
3011 3 414029 113211 154000 -1 3010
3012 3 413845 113194 154040 -1 3011
3013 3 413684 113286 154040 -1 3012
3014 3 413597 113301 154120 -1 3013
3015 3 413562 113406 154160 -1 3014
3016 3 413467 113489 154160 -1 3015
3017 3 414162 113066 153880 -1 3009
3018 3 414084 112956 153840 -1 3017
3019 3 414032 112864 153800 -1 3018
3020 3 414019 112879 153760 -1 3019
3021 3 425975 111619 148840 -1 2806
3022 3 426055 111579 148960 -1 3021
3023 3 426055 111579 149040 -1 3022
3024 3 426071 111615 149120 -1 3023
3025 3 426079 111635 149240 -1 3024
3026 3 426095 111763 149360 -1 3025
3027 3 426331 112199 149400 -1 3026
3028 3 426433 112525 149320 -1 3027
3029 3 426041 112841 149240 -1 3028
3030 3 425781 113077 149200 -1 3029
3031 3 425621 113341 149120 -1 3030
3032 3 425559 113479 148960 -1 3031
3033 3 425367 113367 149000 -1 3032
3034 3 425291 113191 149000 -1 3033
3035 3 425583 113659 148920 -1 3032
3036 3 425595 113807 148840 -1 3035
3037 3 425551 113943 148720 -1 3036
3038 3 425423 114059 148800 -1 3037
3039 3 425159 114283 148800 -1 3038
3040 3 425583 114011 148680 -1 3037
3041 3 426513 112421 149200 -1 3028
3042 3 426589 112377 149120 -1 3041
3043 3 426573 112345 148960 -1 3042
3044 3 426685 112285 148840 -1 3043
3045 3 426801 112277 148760 -1 3044
3046 3 426865 112309 148640 -1 3045
3047 3 427473 112193 148520 -1 3046
3048 3 427469 112197 148440 -1 3047
3049 3 427221 111321 148080 -1 2800
3050 3 427101 111293 148040 -1 3049
3051 3 427035 111207 147960 -1 3050
3052 3 426917 111182 147880 -1 3051
3053 3 426904 111103 147800 -1 3052
3054 3 426680 111017 147720 -1 3053
3055 3 426630 110960 147640 -1 3054
3056 3 426634 110907 147600 -1 3055
3057 3 426677 110787 147520 -1 3056
3058 3 426687 110710 147440 -1 3057
3059 3 426684 110735 147400 -1 3058
3060 3 426647 110722 147360 -1 3059
3061 3 426585 110690 147280 -1 3060
3062 3 426565 110647 147200 -1 3061
3063 3 426619 110875 147160 -1 3062
3064 3 426540 110585 147120 -1 3063
3065 3 426524 110597 147040 -1 3064
3066 3 426485 110580 146960 -1 3065
3067 3 428765 110485 147000 -1 2791
3068 3 428549 110345 146960 -1 3067
3069 3 428381 110409 146960 -1 3068
3070 3 428229 110509 146960 -1 3069
3071 3 428161 110613 146960 -1 3070
3072 3 428173 110596 146880 -1 3071
3073 3 428593 110409 146920 -1 3068
3074 3 428621 110381 146800 -1 3073
3075 3 430837 110421 146480 -1 2786
3076 3 430901 110409 146560 -1 3075
3077 3 430973 110393 146640 -1 3076
3078 3 431177 110273 146640 -1 3077
3079 3 431337 110189 146600 -1 3078
3080 3 431569 110121 146560 -1 3079
3081 3 431001 110409 146720 -1 3077
3082 3 431213 110225 146920 -1 3081
3083 3 431377 110137 147080 -1 3082
3084 3 431597 110185 147120 -1 3083
3085 3 431845 110221 147080 -1 3084
3086 3 432277 110085 147040 -1 3085
3087 3 431609 110217 147200 -1 3084
3088 3 431757 110321 147320 -1 3087
3089 3 431549 110713 147600 -1 3088
3090 3 432805 113157 140560 -1 2292
3091 3 432733 113313 140640 -1 3090
3092 3 432701 113553 140680 -1 3091
3093 3 432549 113737 140800 -1 3092
3094 3 432365 113661 140880 -1 3093
3095 3 432381 114531 139120 -1 1896
3096 3 432417 114707 139120 -1 3095
3097 3 432389 114799 139240 -1 3096
3098 3 427283 118995 124240 80 657
3099 3 427369 118978 124520 136 3098
3100 3 426465 119355 124520 -1 3099
3101 3 426372 119473 124640 -1 3100
3102 3 426393 119497 124720 -1 3101
3103 3 426405 119577 124840 -1 3102
3104 3 426352 119590 124920 -1 3103
3105 3 426333 119727 124960 -1 3104
3106 3 426367 119672 125040 -1 3105
3107 3 427406 118970 124640 160 3099
3108 3 427877 118378 124320 136 3107
3109 3 428112 118082 124160 124 3108
3110 3 427429 118963 124720 90 3107
3111 3 427408 118966 124840 107 3110
3112 3 427333 118970 124880 107 3111
3113 3 427377 118813 125000 80 3112
3114 3 427337 118808 125080 75 3113
3115 3 427318 118773 125160 80 3114
3116 3 427369 118765 125240 51 3115
3117 3 427156 118787 125320 60 3116
3118 3 427089 118785 125400 75 3117
3119 3 427015 118778 125440 120 3118
3120 3 426945 118720 125480 81 3119
3121 3 426921 118686 125520 51 3120
3122 3 426914 118682 125560 -1 3121
3123 3 424156 120004 123840 101 629
3124 3 423968 119202 123600 71 3123
3125 3 424079 120552 123600 -1 3124
3126 3 423841 120964 123600 -1 3125
3127 3 423834 121006 123640 -1 3126
3128 3 423927 120909 123720 -1 3127
3129 3 424076 120937 123800 -1 3128
3130 3 424112 120961 123840 -1 3129
3131 3 423862 120962 123560 -1 3126
3132 3 423869 120966 123480 -1 3131
3133 3 423864 120876 123400 -1 3132
3134 3 423787 120851 123360 -1 3133
3135 3 423762 120817 123200 -1 3134
3136 3 423839 120756 123160 -1 3135
3137 3 423576 120926 123320 -1 3134
3138 3 423272 120872 123240 -1 3137
3139 3 423301 120881 123200 -1 3138
3140 3 423292 120919 123120 -1 3139
3141 3 423226 120954 123040 -1 3140
3142 3 423139 121039 123000 -1 3141
3143 3 423119 121084 122960 -1 3142
3144 3 423446 120951 123440 -1 3137
3145 3 423391 120976 123480 -1 3144
3146 3 424041 118627 123400 32 3124
3147 3 424095 118399 123320 32 3146
3148 3 424288 117744 123320 122 3147
3149 3 424246 117618 123360 120 3148
3150 3 424289 117652 123440 75 3149
3151 3 424262 117636 123520 75 3150
3152 3 424270 117624 123600 107 3151
3153 3 424270 117666 123680 51 3152
3154 3 424326 117708 123760 80 3153
3155 3 424342 117729 123840 196 3154
3156 3 424434 117671 123920 115 3155
3157 3 424714 117798 124000 45 3156
3158 3 424622 117714 124040 157 3157
3159 3 424570 117688 124120 108 3158
3160 3 424620 117666 124240 134 3159
3161 3 424671 117662 124320 60 3160
3162 3 424664 117661 124400 148 3161
3163 3 424663 117647 124480 32 3162
3164 3 424708 117610 124600 166 3163
3165 3 424916 117595 124760 139 3164
3166 3 425015 117481 124840 108 3165
3167 3 425219 117770 124840 189 3166
3168 3 425236 117950 124840 -1 3167
3169 3 425159 118027 124840 -1 3168
3170 3 425241 118132 124840 -1 3169
3171 3 425286 118155 124880 -1 3170
3172 3 425309 118175 124960 -1 3171
3173 3 425296 118218 125000 -1 3172
3174 3 425207 118488 125000 -1 3173
3175 3 425172 118540 124920 -1 3174
3176 3 425169 118542 124760 -1 3175
3177 3 425029 118518 124600 -1 3176
3178 3 424862 118502 124560 -1 3177
3179 3 424789 118492 124520 -1 3178
3180 3 424714 118457 124440 -1 3179
3181 3 424642 118442 124360 -1 3180
3182 3 424489 118410 124240 -1 3181
3183 3 424426 118462 124160 -1 3182
3184 3 424371 118512 124080 -1 3183
3185 3 425145 117368 124920 51 3166
3186 3 425319 117266 125080 71 3185
3187 3 425568 117080 125160 64 3186
3188 3 425710 116694 125200 51 3187
3189 3 425781 116525 125240 75 3188
3190 3 425859 116313 125360 90 3189
3191 3 425875 116195 125480 51 3190
3192 3 425903 116071 125560 71 3191
3193 3 425899 115972 125640 81 3192
3194 3 425899 115822 125680 150 3193
3195 3 425808 115616 125640 101 3194
3196 3 425781 115611 125600 60 3195
3197 3 425644 115768 125360 -1 3196
3198 3 425542 115798 125280 -1 3197
3199 3 425536 115870 125240 -1 3198
3200 3 425542 115897 125200 -1 3199
3201 3 425331 115980 125200 -1 3200
3202 3 425266 115982 125240 -1 3201
3203 3 425201 115987 125280 -1 3202
3204 3 425187 115975 125320 -1 3203
3205 3 425902 115650 125760 51 3194
3206 3 426194 115458 125800 86 3205
3207 3 426176 115487 125840 45 3206
3208 3 426195 115473 125920 102 3207
3209 3 426251 115403 126000 108 3208
3210 3 426288 115353 126080 175 3209
3211 3 426327 115277 126120 32 3210
3212 3 426470 115195 126240 124 3211
3213 3 426594 115097 126320 51 3212
3214 3 426464 115236 126320 75 3213
3215 3 426808 115484 126320 81 3214
3216 3 426964 115548 126400 -1 3215
3217 3 427034 115550 126480 -1 3216
3218 3 427217 115535 126520 -1 3217
3219 3 427395 115541 126600 -1 3218
3220 3 427477 115568 126640 -1 3219
3221 3 427572 115565 126720 -1 3220
3222 3 427672 115505 126800 -1 3221
3223 3 427850 115328 126800 -1 3222
3224 3 427997 115331 126880 -1 3223
3225 3 428164 115301 126960 -1 3224
3226 3 428474 115251 126960 -1 3225
3227 3 428502 115336 126920 -1 3226
3228 3 428554 115548 126920 -1 3227
3229 3 428494 115261 127040 -1 3226
3230 3 427877 115281 126680 -1 3223
3231 3 426655 115048 126360 60 3213
3232 3 426747 114924 126480 208 3231
3233 3 426759 114818 126520 98 3232
3234 3 426993 114800 126520 131 3233
3235 3 427332 114669 126520 98 3234
3236 3 427354 114674 126560 45 3235
3237 3 427384 114703 126600 -1 3236
3238 3 427439 114691 126640 -1 3237
3239 3 426772 114708 126560 51 3233
3240 3 426758 114700 126600 54 3239
3241 3 426715 114675 126720 64 3240
3242 3 426558 114454 126840 75 3241
3243 3 426552 114418 126880 148 3242
3244 3 426614 114432 126920 124 3243
3245 3 426766 114419 127080 60 3244
3246 3 426806 114340 127120 91 3245
3247 3 426845 114260 127160 176 3246
3248 3 426884 114180 127200 160 3247
3249 3 426931 114104 127240 64 3248
3250 3 427227 113532 127240 80 3249
3251 3 427059 113361 127240 134 3250
3252 3 426703 113455 127200 108 3251
3253 3 426672 113454 127160 108 3252
3254 3 426587 113428 127120 -1 3253
3255 3 426510 113435 127080 -1 3254
3256 3 426467 113315 126960 -1 3255
3257 3 426579 113405 126920 -1 3256
3258 3 426705 113510 126800 -1 3257
3259 3 426714 113393 126720 -1 3258
3260 3 426112 113155 127080 -1 3255
3261 3 426014 113115 126920 -1 3260
3262 3 425877 112978 126880 -1 3261
3263 3 425814 112985 126840 -1 3262
3264 3 427019 113948 127320 80 3249
3265 3 426981 113889 127400 81 3264
3266 3 427226 113654 127400 102 3265
3267 3 427555 113748 127400 75 3266
3268 3 427766 113733 127400 60 3267
3269 3 428378 113697 127400 -1 3268
3270 3 428498 113568 127440 -1 3269
3271 3 428192 113753 127560 -1 3270
3272 3 428734 113534 127360 -1 3270
3273 3 428867 113567 127240 -1 3272
3274 3 428965 113549 127200 -1 3273
3275 3 429060 113529 127160 -1 3274
3276 3 429128 113513 127120 -1 3275
3277 3 429158 113511 127080 -1 3276
3278 3 429326 113518 127000 -1 3277
3279 3 429461 113528 126960 -1 3278
3280 3 429465 113526 126840 -1 3279
3281 3 429690 113431 126840 -1 3280
3282 3 429761 113253 126920 -1 3281
3283 3 429716 113218 126960 -1 3282
3284 3 429776 113206 127000 -1 3283
3285 3 429896 113088 127040 -1 3284
3286 3 430036 113099 127040 -1 3285
3287 3 429981 113114 127120 -1 3286
3288 3 429990 113168 127160 -1 3287
3289 3 430231 113119 127040 -1 3286
3290 3 430266 113078 126960 -1 3289
3291 3 430353 112991 126880 -1 3290
3292 3 430316 112981 126840 -1 3291
3293 3 430301 113133 127080 -1 3289
3294 3 430558 112956 127080 -1 3293
3295 3 430815 112976 127080 -1 3294
3296 3 430911 112774 126960 -1 3295
3297 3 431028 112623 126960 -1 3296
3298 3 431118 112466 127000 -1 3297
3299 3 431215 112373 127040 -1 3298
3300 3 431328 112261 127080 -1 3299
3301 3 431396 112273 127000 -1 3300
3302 3 431446 112213 126960 -1 3301
3303 3 431700 112021 127000 -1 3302
3304 3 431775 111974 127040 -1 3303
3305 3 431410 112266 127120 -1 3300
3306 3 431030 112581 126880 -1 3297
3307 3 430390 113159 127160 -1 3293
3308 3 430480 113169 127240 -1 3307
3309 3 430488 113178 127280 -1 3308
3310 3 430526 113146 127320 -1 3309
3311 3 430418 113171 127360 -1 3310
3312 3 430668 113146 127400 -1 3311
3313 3 430611 113183 127440 -1 3312
3314 3 430690 113138 127520 -1 3313
3315 3 430700 113163 127600 -1 3314
3316 3 426957 113856 127440 51 3265
3317 3 427334 114338 127440 75 3316
3318 3 427297 114455 127520 81 3317
3319 3 427240 114520 127600 -1 3318
3320 3 427279 114535 127680 -1 3319
3321 3 426846 113694 127560 197 3316
3322 3 427007 113543 127680 45 3321
3323 3 427086 113451 127760 40 3322
3324 3 427129 113406 127800 45 3323
3325 3 427381 113411 127880 45 3324
3326 3 427393 113391 127920 131 3325
3327 3 427307 113495 128080 122 3326
3328 3 427318 113519 128120 32 3327
3329 3 427340 113593 128240 108 3328
3330 3 427351 113450 128320 64 3329
3331 3 426946 113695 128320 75 3330
3332 3 427173 113908 128360 75 3331
3333 3 427217 113913 128440 120 3332
3334 3 427350 113390 128360 120 3330
3335 3 427441 113273 128440 60 3334
3336 3 427415 113217 128480 153 3335
3337 3 427361 113245 128560 200 3336
3338 3 427176 113252 128600 86 3337
3339 3 427130 113221 128640 160 3338
3340 3 427084 113194 128680 140 3339
3341 3 426965 113081 128720 148 3340
3342 3 426857 112917 128800 75 3341
3343 3 426738 112789 128880 -1 3342
3344 3 426551 112615 129000 -1 3343
3345 3 426460 112597 129080 -1 3344
3346 3 425943 112964 129040 -1 3345
3347 3 425961 113040 129000 -1 3346
3348 3 426356 112782 129120 -1 3345
3349 3 426274 112737 129320 -1 3348
3350 3 426151 112735 129360 -1 3349
3351 3 426070 112930 129520 -1 3350
3352 3 426050 112978 129560 -1 3351
3353 3 426413 113007 129600 -1 3352
3354 3 425907 112981 129600 -1 3352
3355 3 425786 113025 129640 -1 3354
3356 3 425707 113073 129720 -1 3355
3357 3 425731 113109 129800 -1 3356
3358 3 425665 113157 129880 -1 3357
3359 3 425595 113223 129960 -1 3358
3360 3 425535 113302 130040 -1 3359
3361 3 425513 113289 130120 -1 3360
3362 3 425426 113350 130200 -1 3361
3363 3 425371 113354 130240 -1 3362
3364 3 425189 113410 130200 -1 3363
3365 3 425133 113462 130160 -1 3364
3366 3 425324 113367 130280 -1 3363
3367 3 425196 113264 130360 -1 3366
3368 3 425029 113283 130360 -1 3367
3369 3 425358 113321 130400 -1 3367
3370 3 425400 113396 130520 -1 3369
3371 3 425435 113412 130640 -1 3370
3372 3 425872 112107 129360 -1 3350
3373 3 425569 111971 129360 -1 3372
3374 3 425472 111961 129440 -1 3373
3375 3 425336 111950 129480 -1 3374
3376 3 425266 111846 129560 -1 3375
3377 3 425221 111737 129640 -1 3376
3378 3 425300 111615 129720 -1 3377
3379 3 425427 111168 129720 -1 3378
3380 3 425574 111351 129840 -1 3379
3381 3 425534 111327 129960 -1 3380
3382 3 425588 111238 130040 -1 3381
3383 3 425656 111160 130120 -1 3382
3384 3 425721 111223 130200 -1 3383
3385 3 425695 111298 130240 -1 3384
3386 3 425677 111347 130320 -1 3385
3387 3 425726 111383 130400 -1 3386
3388 3 425796 111428 130440 -1 3387
3389 3 425876 111447 130560 -1 3388
3390 3 425746 111355 130600 -1 3389
3391 3 425662 111230 130680 -1 3390
3392 3 425586 111116 130800 -1 3391
3393 3 425516 111052 130880 -1 3392
3394 3 425518 111045 131040 -1 3393
3395 3 425766 111176 131080 -1 3394
3396 3 425413 111004 131120 -1 3394
3397 3 425357 111023 131200 -1 3396
3398 3 425283 111031 131280 -1 3397
3399 3 425171 111050 131400 -1 3398
3400 3 425119 111039 131480 -1 3399
3401 3 425156 110990 131560 -1 3400
3402 3 425191 110932 131680 -1 3401
3403 3 425281 110886 131800 -1 3402
3404 3 425406 110862 131960 -1 3403
3405 3 425437 110831 132000 -1 3404
3406 3 425479 110483 132000 -1 3405
3407 3 425357 110326 131920 -1 3406
3408 3 425501 110746 132080 -1 3405
3409 3 426127 111383 130600 -1 3389
3410 3 425715 111061 129640 -1 3379
3411 3 425517 111962 129280 -1 3373
3412 3 425469 111959 129200 -1 3411
3413 3 425456 111935 129120 -1 3412
3414 3 425358 111883 129080 -1 3413
3415 3 425281 111815 129120 -1 3414
3416 3 425286 111863 129040 -1 3414
3417 3 425201 111765 128960 -1 3416
3418 3 425130 111739 128880 -1 3417
3419 3 425117 111682 128840 -1 3418
3420 3 425186 111603 128800 -1 3419
3421 3 425248 111522 128760 -1 3420
3422 3 425209 111485 128680 -1 3421
3423 3 425154 111457 128600 -1 3422
3424 3 425150 111434 128560 -1 3423
3425 3 425108 111444 128520 -1 3424
3426 3 425047 111493 128440 -1 3425
3427 3 424994 111573 128360 -1 3426
3428 3 424868 111880 128360 -1 3427
3429 3 424985 111484 128280 -1 3427
3430 3 424967 111448 128200 -1 3429
3431 3 424933 111423 128160 -1 3430
3432 3 424859 111311 128120 -1 3431
3433 3 424796 111303 128080 -1 3432
3434 3 427385 113201 128640 64 3339
3435 3 427540 112922 128640 75 3434
3436 3 427203 112904 127640 153 3322
3437 3 427173 112555 127640 71 3436
3438 3 427217 112238 127520 -1 3437
3439 3 427352 112123 127480 -1 3438
3440 3 427375 112036 127440 -1 3439
3441 3 427422 111803 127440 -1 3440
3442 3 427217 111626 127440 -1 3441
3443 3 427610 111490 127440 -1 3442
3444 3 427607 111271 127320 -1 3443
3445 3 427465 111138 127200 -1 3444
3446 3 427382 111033 127120 -1 3445
3447 3 427410 110990 127000 -1 3446
3448 3 427495 110868 126960 -1 3447
3449 3 427679 110643 126880 -1 3448
3450 3 427675 110565 126840 -1 3449
3451 3 427617 110503 126800 -1 3450
3452 3 427567 110436 126720 -1 3451
3453 3 427700 110546 126680 -1 3452
3454 3 427709 110543 126600 -1 3453
3455 3 427634 110536 126520 -1 3454
3456 3 427505 110255 126680 -1 3452
3457 3 427487 110181 126600 -1 3456
3458 3 427155 111693 127520 -1 3442
3459 3 427089 111720 127600 -1 3458
3460 3 426985 111718 127640 -1 3459
3461 3 426734 111776 127680 -1 3460
3462 3 426692 111813 127720 -1 3461
3463 3 426642 111791 127800 -1 3462
3464 3 426942 111750 127880 -1 3463
3465 3 426952 111783 127960 -1 3464
3466 3 427035 111780 128000 -1 3465
3467 3 427045 111821 128080 -1 3466
3468 3 427059 111885 128160 -1 3467
3469 3 427100 111973 128240 -1 3468
3470 3 427099 112011 128280 -1 3469
3471 3 427592 111785 128000 -1 3466
3472 3 427775 112048 128000 -1 3471
3473 3 427857 112030 127920 -1 3472
3474 3 427867 112050 127880 -1 3473
3475 3 427589 112063 127800 -1 3474
3476 3 427599 112065 127720 -1 3475
3477 3 427554 112021 127640 -1 3476
3478 3 427580 111980 127520 -1 3477
3479 3 427369 112939 127600 81 3436
3480 3 427462 112909 127560 81 3479
3481 3 427458 112883 127520 115 3480
3482 3 427509 112850 127480 -1 3481
3483 3 427614 112845 127400 -1 3482
3484 3 427654 112863 127320 -1 3483
3485 3 426685 114146 126840 128 3243
3486 3 426919 114094 126840 64 3485
3487 3 426944 113948 126760 40 3486
3488 3 426932 113930 126720 -1 3487
3489 3 426930 113940 126680 -1 3488
3490 3 426949 113923 126640 -1 3489
3491 3 426947 113936 126600 -1 3490
3492 3 427262 113818 126520 -1 3491
3493 3 427502 113778 126480 -1 3492
3494 3 425803 115628 125840 90 3207
3495 3 425693 115585 125840 134 3494
3496 3 425599 115386 125880 -1 3495
3497 3 425370 115315 125880 -1 3496
3498 3 425247 115288 125800 -1 3497
3499 3 426340 115411 125760 115 3206
3500 3 426387 115388 125680 -1 3499
3501 3 426450 115426 125640 -1 3500
3502 3 426697 115418 125560 -1 3501
3503 3 426887 115438 125400 -1 3502
3504 3 427065 115401 125360 -1 3503
3505 3 427044 115453 125280 -1 3504
3506 3 426989 115515 125240 -1 3505
3507 3 427004 115580 125160 -1 3506
3508 3 426945 115633 125080 -1 3507
3509 3 426874 115625 124960 -1 3508
3510 3 426900 115648 124880 -1 3509
3511 3 426842 115703 124800 -1 3510
3512 3 426845 115725 124720 -1 3511
3513 3 426727 115743 124640 -1 3512
3514 3 426699 115761 124520 -1 3513
3515 3 426657 115776 124440 -1 3514
3516 3 426710 115741 124360 -1 3515
3517 3 426870 115681 124280 -1 3516
3518 3 426905 115666 124200 -1 3517
3519 3 426964 115693 124120 -1 3518
3520 3 426954 115755 124080 -1 3519
3521 3 426715 115680 124160 -1 3518
3522 3 426637 115683 124120 -1 3521
3523 3 427249 115251 125360 -1 3504
3524 3 427677 115273 125360 -1 3523
3525 3 427955 115313 125360 -1 3524
3526 3 428184 115415 125360 -1 3525
3527 3 428202 115435 125360 -1 3526
3528 3 428480 115416 125360 -1 3527
3529 3 428374 115418 125440 -1 3528
3530 3 428359 115423 125480 -1 3529
3531 3 428859 115413 125320 -1 3528
3532 3 428835 115370 125280 -1 3531
3533 3 429030 115016 125280 -1 3532
3534 3 429014 115030 125320 -1 3533
3535 3 428967 114961 125400 -1 3534
3536 3 429174 114870 125320 -1 3534
3537 3 429304 114683 125320 -1 3536
3538 3 429362 114541 125320 -1 3537
3539 3 429399 114465 125240 -1 3538
3540 3 429580 114456 125240 -1 3539
3541 3 429565 114460 125200 -1 3540
3542 3 429465 114346 125200 -1 3541
3543 3 429452 114283 125160 -1 3542
3544 3 429577 114110 125120 -1 3543
3545 3 429902 114006 125120 -1 3544
3546 3 429999 113943 125080 -1 3545
3547 3 429975 113898 125040 -1 3546
3548 3 430042 113906 125000 -1 3547
3549 3 430114 113808 124960 -1 3548
3550 3 430195 113665 125040 -1 3549
3551 3 430217 113591 125080 -1 3550
3552 3 430170 113461 125080 -1 3551
3553 3 430252 113251 125080 -1 3552
3554 3 430313 112983 125120 -1 3553
3555 3 430359 113113 125200 -1 3554
3556 3 430357 113208 125280 -1 3555
3557 3 430344 113180 125400 -1 3556
3558 3 430315 112825 125080 -1 3554
3559 3 430337 112776 125000 -1 3558
3560 3 430269 112711 124920 -1 3559
3561 3 430354 112488 124840 -1 3560
3562 3 430395 112325 124720 -1 3561
3563 3 430369 112328 124680 -1 3562
3564 3 430306 112338 124600 -1 3563
3565 3 430329 112343 124520 -1 3564
3566 3 430325 112358 124440 -1 3565
3567 3 430309 112330 124360 -1 3566
3568 3 430219 112276 124280 -1 3567
3569 3 430217 112266 124240 -1 3568
3570 3 430175 112285 124200 -1 3569
3571 3 430155 112288 124160 -1 3570
3572 3 430135 112263 124080 -1 3571
3573 3 430077 112231 124000 -1 3572
3574 3 430049 112158 123920 -1 3573
3575 3 430014 112041 123840 -1 3574
3576 3 429962 111946 123760 -1 3575
3577 3 430015 111860 123640 -1 3576
3578 3 430079 111683 123480 -1 3577
3579 3 430095 111635 123400 -1 3578
3580 3 430144 111590 123320 -1 3579
3581 3 430185 111581 123240 -1 3580
3582 3 430360 111448 123120 -1 3581
3583 3 430347 111365 123000 -1 3582
3584 3 430350 111326 122840 -1 3583
3585 3 430304 111356 122720 -1 3584
3586 3 430275 111316 122560 -1 3585
3587 3 430304 111318 122400 -1 3586
3588 3 430337 111326 122240 -1 3587
3589 3 430355 111355 122200 -1 3588
3590 3 430415 111378 122080 -1 3589
3591 3 430477 111386 122000 -1 3590
3592 3 430502 111493 121960 -1 3591
3593 3 430484 111608 121880 -1 3592
3594 3 430469 111656 121760 -1 3593
3595 3 430439 111711 121720 -1 3594
3596 3 430399 111673 121680 -1 3595
3597 3 430359 111683 121640 -1 3596
3598 3 429649 114526 125160 -1 3541
3599 3 429719 114585 125120 -1 3598
3600 3 429725 114566 125080 -1 3599
3601 3 429715 114575 125040 -1 3600
3602 3 429225 114305 125320 -1 3538
3603 3 429177 114211 125280 -1 3602
3604 3 429219 114009 125280 -1 3603
3605 3 429354 113936 125280 -1 3604
3606 3 429524 113806 125280 -1 3605
3607 3 429625 113771 125320 -1 3606
3608 3 429619 113739 125360 -1 3607
3609 3 429559 113732 125400 -1 3608
3610 3 429522 113767 125440 -1 3609
3611 3 425725 116599 125120 90 3188
3612 3 425698 116591 125040 60 3611
3613 3 425666 116670 124960 -1 3612
3614 3 424902 117866 124000 98 3157
3615 3 424905 117872 123960 101 3614
3616 3 424906 117851 123920 40 3615
3617 3 424908 117816 123880 124 3616
3618 3 424902 117744 123840 64 3617
3619 3 424897 117712 123800 -1 3618
3620 3 424897 117672 123680 -1 3619
3621 3 425121 117525 123560 -1 3620
3622 3 425232 117475 123480 -1 3621
3623 3 425282 117462 123400 -1 3622
3624 3 425321 117375 123320 -1 3623
3625 3 424898 117886 124040 98 3614
3626 3 424913 117894 124080 90 3625
3627 3 424942 117885 124120 139 3626
3628 3 424981 117865 124160 122 3627
3629 3 425020 117850 124200 128 3628
3630 3 425014 117888 124240 86 3629
3631 3 425072 117864 124280 90 3630
3632 3 425124 117858 124320 176 3631
3633 3 425130 117818 124360 60 3632
3634 3 425215 117862 124440 40 3633
3635 3 425314 117910 124600 32 3634
3636 3 425307 117918 124640 64 3635
3637 3 425359 117953 124680 60 3636
3638 3 424125 118291 123280 40 3147
3639 3 424123 117856 123240 122 3638
3640 3 424202 117758 123080 148 3639
3641 3 424233 117674 123000 60 3640
3642 3 424327 117603 122920 32 3641
3643 3 424404 117518 122840 80 3642
3644 3 424492 117385 122760 51 3643
3645 3 424494 117328 122680 128 3644
3646 3 424543 117267 122640 154 3645
3647 3 424575 117205 122560 40 3646
3648 3 424606 117149 122520 80 3647
3649 3 424662 117080 122480 108 3648
3650 3 424708 117033 122440 40 3649
3651 3 425104 116806 122440 81 3650
3652 3 425419 116724 122520 67 3651
3653 3 425740 116744 122560 60 3652
3654 3 425974 116644 122600 53 3653
3655 3 426209 116545 122640 46 3654
3656 3 426208 116480 122720 32 3655
3657 3 426240 116320 122720 32 3656
3658 3 426179 116302 122760 -1 3657
3659 3 426148 116321 122840 -1 3658
3660 3 426153 116242 122920 -1 3659
3661 3 426159 116269 123000 -1 3660
3662 3 426137 116176 123120 -1 3661
3663 3 424727 116964 122400 86 3650
3664 3 424776 116930 122280 178 3663
3665 3 424803 116868 122200 75 3664
3666 3 424757 116652 122120 86 3665
3667 3 424761 116491 122080 120 3666
3668 3 424757 116439 122040 226 3667
3669 3 424951 116399 121920 128 3668
3670 3 425119 116336 121880 143 3669
3671 3 425249 116270 121800 115 3670
3672 3 425284 116250 121760 182 3671
3673 3 425318 116231 121720 249 3672
3674 3 425304 116182 121640 75 3673
3675 3 425332 116011 121560 90 3674
3676 3 425473 115904 121520 128 3675
3677 3 425551 115857 121480 75 3676
3678 3 425604 115814 121440 86 3677
3679 3 425614 115804 121400 91 3678
3680 3 425625 115793 121360 96 3679
3681 3 425628 115763 121240 154 3680
3682 3 425645 115711 121160 150 3681
3683 3 425638 115622 121080 71 3682
3684 3 425649 115523 121040 81 3683
3685 3 425622 115333 120960 32 3684
3686 3 425653 115202 120920 104 3685
3687 3 425719 115090 120880 150 3686
3688 3 425783 114981 120840 120 3687
3689 3 425797 114871 120760 51 3688
3690 3 425834 114787 120720 104 3689
3691 3 425967 114546 120640 86 3690
3692 3 426034 114443 120600 157 3691
3693 3 426186 114276 120560 32 3692
3694 3 426210 114101 120520 128 3693
3695 3 426258 113969 120480 98 3694
3696 3 426272 113796 120320 178 3695
3697 3 426293 113692 120240 124 3696
3698 3 426283 113549 120160 91 3697
3699 3 426300 113448 120120 64 3698
3700 3 426284 113359 120080 128 3699
3701 3 426258 113166 119960 60 3700
3702 3 426266 113094 119880 51 3701
3703 3 426270 113016 119800 124 3702
3704 3 426379 112891 119760 186 3703
3705 3 426462 112789 119720 32 3704
3706 3 426528 112611 119680 107 3705
3707 3 426660 112511 119600 140 3706
3708 3 426675 112445 119520 120 3707
3709 3 426744 112307 119440 168 3708
3710 3 426826 112188 119400 40 3709
3711 3 426896 112068 119320 75 3710
3712 3 426920 111983 119280 150 3711
3713 3 426983 111853 119200 64 3712
3714 3 427046 111646 119080 115 3713
3715 3 427015 111474 118960 40 3714
3716 3 426985 111326 118880 75 3715
3717 3 426959 111171 118840 166 3716
3718 3 427006 111070 118800 115 3717
3719 3 427056 110992 118720 51 3718
3720 3 427103 110956 118640 71 3719
3721 3 427133 110896 118560 98 3720
3722 3 427162 110850 118480 154 3721
3723 3 427193 110748 118400 51 3722
3724 3 427242 110695 118320 101 3723
3725 3 427306 110660 118280 226 3724
3726 3 427410 110609 118200 81 3725
3727 3 427561 110561 118160 224 3726
3728 3 427797 110377 118000 45 3727
3729 3 427901 110256 117960 128 3728
3730 3 427861 110131 117880 32 3729
3731 3 427856 109981 117800 120 3730
3732 3 427914 109811 117760 32 3731
3733 3 428067 109541 117680 102 3732
3734 3 428234 109250 117640 45 3733
3735 3 428225 109179 117600 51 3734
3736 3 428293 109040 117520 91 3735
3737 3 428532 109101 117720 153 3736
3738 3 428603 109130 117840 124 3737
3739 3 428707 109116 117880 71 3738
3740 3 428835 109103 117920 -1 3739
3741 3 429071 108990 117960 -1 3740
3742 3 429285 108918 118000 -1 3741
3743 3 428697 109084 118080 -1 3742
3744 3 428672 109319 118120 -1 3743
3745 3 428857 109341 118240 -1 3744
3746 3 428829 109443 118280 -1 3745
3747 3 428864 109491 118360 -1 3746
3748 3 428839 109516 118400 -1 3747
3749 3 429489 108948 118120 -1 3742
3750 3 429621 108953 118120 -1 3749
3751 3 429837 108881 118160 -1 3750
3752 3 430074 108729 118200 -1 3751
3753 3 430411 108708 118200 -1 3752
3754 3 430557 108678 118160 -1 3753
3755 3 430739 108666 118120 -1 3754
3756 3 431192 108659 118040 -1 3755
3757 3 431326 108578 117960 -1 3756
3758 3 431601 108454 117880 -1 3757
3759 3 431666 108281 117800 -1 3758
3760 3 431669 108173 117720 -1 3759
3761 3 431767 108096 117640 -1 3760
3762 3 431992 108046 117600 -1 3761
3763 3 431979 108006 117560 -1 3762
3764 3 432102 107934 117480 -1 3763
3765 3 432124 107981 117400 -1 3764
3766 3 432121 107951 117320 -1 3765
3767 3 432076 107949 117240 -1 3766
3768 3 431944 108049 117120 -1 3767
3769 3 431839 108043 117040 -1 3768
3770 3 431717 108084 117000 -1 3769
3771 3 431672 108098 116960 -1 3770
3772 3 431579 108003 116880 -1 3771
3773 3 431556 107974 116840 -1 3772
3774 3 431394 108208 116960 -1 3771
3775 3 431299 108278 116880 -1 3774
3776 3 431272 108309 116800 -1 3775
3777 3 431129 108296 116720 -1 3776
3778 3 430994 108389 116640 -1 3777
3779 3 430842 108479 116560 -1 3778
3780 3 430779 108403 116440 -1 3779
3781 3 430796 108436 116400 -1 3780
3782 3 430784 108471 116320 -1 3781
3783 3 430751 108483 116240 -1 3782
3784 3 430777 108523 116160 -1 3783
3785 3 430803 108520 116120 -1 3784
3786 3 430809 108516 116080 -1 3785
3787 3 430866 108621 116040 -1 3786
3788 3 430898 108672 115960 -1 3787
3789 3 430876 108658 116720 -1 3777
3790 3 430844 108729 116800 -1 3789
3791 3 430894 108703 116920 -1 3790
3792 3 430969 108613 117040 -1 3791
3793 3 431154 108523 117120 -1 3792
3794 3 431126 108598 117240 -1 3793
3795 3 431126 108624 117320 -1 3794
3796 3 431101 108486 117400 -1 3795
3797 3 431330 108362 117480 -1 3796
3798 3 431489 108019 117560 -1 3763
3799 3 431434 107966 117520 -1 3798
3800 3 431405 107950 117480 -1 3799
3801 3 431352 107928 117360 -1 3800
3802 3 431303 107887 117280 -1 3801
3803 3 431288 107847 117240 -1 3802
3804 3 432564 107784 117560 -1 3763
3805 3 432947 107601 117560 -1 3804
3806 3 433224 107334 117480 -1 3805
3807 3 433129 107394 117440 -1 3806
3808 3 433267 107326 117360 -1 3807
3809 3 433267 107320 117280 -1 3808
3810 3 433392 107432 117240 -1 3809
3811 3 433397 107438 117200 -1 3810
3812 3 433396 107500 117120 -1 3811
3813 3 433397 107485 117000 -1 3812
3814 3 433337 107362 116920 -1 3813
3815 3 433469 107192 116840 -1 3814
3816 3 433447 107134 116800 -1 3815
3817 3 433486 107169 116720 -1 3816
3818 3 433494 107145 116680 -1 3817
3819 3 433424 106972 116600 -1 3818
3820 3 433411 106920 116560 -1 3819
3821 3 433761 107843 117240 -1 3810
3822 3 433809 107959 117320 -1 3821
3823 3 433837 108103 117400 -1 3822
3824 3 433814 108142 117440 -1 3823
3825 3 433842 108252 117480 -1 3824
3826 3 434002 108342 117520 -1 3825
3827 3 434032 108532 117600 -1 3826
3828 3 433497 106879 117440 -1 3807
3829 3 433886 106946 117440 -1 3828
3830 3 434249 106948 117440 -1 3829
3831 3 434404 106789 117440 -1 3830
3832 3 434426 106687 117360 -1 3831
3833 3 434384 106694 117280 -1 3832
3834 3 434504 106629 117200 -1 3833
3835 3 434501 106582 117160 -1 3834
3836 3 434651 106464 117360 -1 3832
3837 3 434662 106330 117280 -1 3836
3838 3 434656 106335 117240 -1 3837
3839 3 434681 106394 117160 -1 3838
3840 3 434652 106364 117080 -1 3839
3841 3 434704 106347 117040 -1 3840
3842 3 434702 106307 117000 -1 3841
3843 3 434714 106237 116960 -1 3842
3844 3 434841 106137 116880 -1 3843
3845 3 434871 106110 116840 -1 3844
3846 3 434992 106112 116800 -1 3845
3847 3 435087 106062 116840 -1 3846
3848 3 435204 105995 116800 -1 3847
3849 3 435280 106022 116760 -1 3848
3850 3 435356 106050 116720 -1 3849
3851 3 435589 105970 116640 -1 3850
3852 3 432421 107984 117640 -1 3761
3853 3 432472 107972 117720 -1 3852
3854 3 432497 107966 117760 -1 3853
3855 3 432634 108073 117840 -1 3854
3856 3 432671 108075 117920 -1 3855
3857 3 432690 108115 117960 -1 3856
3858 3 432708 108155 118000 -1 3857
3859 3 432768 108173 118080 -1 3858
3860 3 432796 108198 118160 -1 3859
3861 3 432833 108209 118200 -1 3860
3862 3 432148 108258 118200 -1 3861
3863 3 432201 108259 118360 -1 3862
3864 3 433759 108660 118200 -1 3861
3865 3 433758 108658 118120 -1 3864
3866 3 433834 108646 118000 -1 3865
3867 3 433826 108651 117960 -1 3866
3868 3 433788 108661 117880 -1 3867
3869 3 432861 108230 118240 -1 3861
3870 3 433019 108257 118360 -1 3869
3871 3 433071 108210 118480 -1 3870
3872 3 433149 108255 118520 -1 3871
3873 3 433221 108252 118600 -1 3872
3874 3 433258 108223 118680 -1 3873
3875 3 433296 108195 118760 -1 3874
3876 3 433296 108195 118880 -1 3875
3877 3 433346 108225 119000 -1 3876
3878 3 433363 108225 119040 -1 3877
3879 3 433399 108207 119120 -1 3878
3880 3 433199 108678 119120 -1 3879
3881 3 433174 108732 119200 -1 3880
3882 3 433171 108760 119280 -1 3881
3883 3 433169 108762 119320 -1 3882
3884 3 433219 108616 119320 -1 3883
3885 3 433496 108614 119320 -1 3884
3886 3 433614 108673 119400 -1 3885
3887 3 433691 108732 119480 -1 3886
3888 3 433694 108759 119520 -1 3887
3889 3 433711 108753 119560 -1 3888
3890 3 433783 108843 119600 -1 3889
3891 3 433163 108769 119440 -1 3883
3892 3 433086 108824 119480 -1 3891
3893 3 433113 108786 119560 -1 3892
3894 3 433131 108806 119640 -1 3893
3895 3 433171 108431 119640 -1 3894
3896 3 433131 108503 119680 -1 3895
3897 3 433094 108561 119720 -1 3896
3898 3 432731 108401 119760 -1 3897
3899 3 432714 108409 119880 -1 3898
3900 3 433328 108436 119760 -1 3897
3901 3 433354 108443 119800 -1 3900
3902 3 433251 108431 119840 -1 3901
3903 3 432984 108893 119680 -1 3894
3904 3 433584 108133 119200 -1 3879
3905 3 433738 108133 119280 -1 3904
3906 3 433939 108133 119360 -1 3905
3907 3 434263 108190 119440 -1 3906
3908 3 434483 108202 119400 -1 3907
3909 3 434604 108270 119560 -1 3908
3910 3 434566 108420 119680 -1 3909
3911 3 434703 108213 119360 -1 3908
3912 3 434754 108175 119240 -1 3911
3913 3 434824 108175 119160 -1 3912
3914 3 434858 108313 119120 -1 3913
3915 3 434974 108362 119040 -1 3914
3916 3 435023 108313 119000 -1 3915
3917 3 435179 108407 118960 -1 3916
3918 3 435234 108442 118920 -1 3917
3919 3 435366 108488 118920 -1 3918
3920 3 435538 108473 118920 -1 3919
3921 3 435574 108393 118920 -1 3920
3922 3 435601 108430 118960 -1 3921
3923 3 435591 108512 119000 -1 3922
3924 3 435569 108598 119080 -1 3923
3925 3 435579 108628 119120 -1 3924
3926 3 435674 108645 119160 -1 3925
3927 3 435834 108633 119120 -1 3926
3928 3 435864 108598 119080 -1 3927
3929 3 435953 108698 119040 -1 3928
3930 3 435933 108772 119080 -1 3929
3931 3 435904 108828 119160 -1 3930
3932 3 435906 108892 119200 -1 3931
3933 3 430401 108741 118240 -1 3753
3934 3 429972 108841 118240 -1 3933
3935 3 430056 108866 118360 -1 3934
3936 3 430049 108858 118480 -1 3935
3937 3 430069 108891 118520 -1 3936
3938 3 430079 108958 118560 -1 3937
3939 3 430151 109003 118600 -1 3938
3940 3 430271 109172 118600 -1 3939
3941 3 430271 109145 118640 -1 3940
3942 3 430233 109115 118720 -1 3941
3943 3 430289 109135 118840 -1 3942
3944 3 430371 109100 118960 -1 3943
3945 3 430369 109077 119000 -1 3944
3946 3 430356 109042 119040 -1 3945
3947 3 430379 109040 119080 -1 3946
3948 3 430419 109045 119200 -1 3947
3949 3 430424 109113 119280 -1 3948
3950 3 430438 108910 119400 -1 3949
3951 3 430523 108898 119520 -1 3950
3952 3 430449 108852 119680 -1 3951
3953 3 430441 108908 119800 -1 3952
3954 3 430459 108903 119920 -1 3953
3955 3 430393 108958 119960 -1 3954
3956 3 430331 108892 120000 -1 3955
3957 3 430388 108977 120080 -1 3956
3958 3 430386 109005 120120 -1 3957
3959 3 430528 109040 120160 -1 3958
3960 3 430624 109153 120240 -1 3959
3961 3 430676 109133 120280 -1 3960
3962 3 430639 109238 120320 -1 3961
3963 3 430681 109347 120400 -1 3962
3964 3 430656 109392 120440 -1 3963
3965 3 431053 109195 120280 -1 3961
3966 3 431276 109023 120280 -1 3965
3967 3 431514 109000 120320 -1 3966
3968 3 431561 109073 120400 -1 3967
3969 3 431563 109200 120480 -1 3968
3970 3 430148 109122 120120 -1 3958
3971 3 430043 109070 120120 -1 3970
3972 3 430021 109217 120240 -1 3971
3973 3 429958 109392 120320 -1 3972
3974 3 429966 109487 120360 -1 3973
3975 3 429721 109473 120400 -1 3974
3976 3 429586 109577 120400 -1 3975
3977 3 429408 109697 120480 -1 3976
3978 3 429356 109777 120520 -1 3977
3979 3 429361 109807 120560 -1 3978
3980 3 429956 109565 120440 -1 3975
3981 3 429998 109588 120480 -1 3980
3982 3 429979 109597 120560 -1 3981
3983 3 430018 109747 120680 -1 3982
3984 3 430006 109893 120760 -1 3983
3985 3 429908 109983 120840 -1 3984
3986 3 429824 109987 120920 -1 3985
3987 3 429886 110093 121000 -1 3986
3988 3 430279 109072 118520 -1 3940
3989 3 430301 109053 118480 -1 3988
3990 3 430316 109030 118440 -1 3989
3991 3 430253 109017 118400 -1 3990
3992 3 430391 108774 118280 -1 3933
3993 3 430502 108778 118360 -1 3992
3994 3 430559 108789 118440 -1 3993
3995 3 430611 108843 118520 -1 3994
3996 3 428288 108869 117360 60 3736
3997 3 428230 108745 117280 124 3996
3998 3 428211 108701 117240 175 3997
3999 3 428188 108620 117160 81 3998
4000 3 428182 108497 117040 124 3999
4001 3 428304 108293 116880 101 4000
4002 3 428351 108263 116800 124 4001
4003 3 428383 108202 116760 51 4002
4004 3 428466 108124 116720 124 4003
4005 3 428481 108076 116680 139 4004
4006 3 428486 107991 116640 80 4005
4007 3 428542 107915 116600 71 4006
4008 3 428692 107751 116520 104 4007
4009 3 428729 107693 116480 124 4008
4010 3 428847 107514 116400 120 4009
4011 3 428943 107334 116360 102 4010
4012 3 428978 107210 116280 115 4011
4013 3 429094 107117 116200 154 4012
4014 3 429299 106946 116080 60 4013
4015 3 429385 106813 116000 81 4014
4016 3 429437 106734 115960 168 4015
4017 3 429603 106717 115840 71 4016
4018 3 429639 106667 115760 32 4017
4019 3 429674 106674 115680 122 4018
4020 3 429764 106643 115600 86 4019
4021 3 429779 106672 115520 64 4020
4022 3 429909 106584 115440 51 4021
4023 3 429968 106635 115360 71 4022
4024 3 430149 106500 115280 40 4023
4025 3 430188 106522 115200 32 4024
4026 3 430318 106505 115160 60 4025
4027 3 430446 106459 115120 120 4026
4028 3 430462 106475 115080 80 4027
4029 3 430549 106426 115040 86 4028
4030 3 430596 106450 115000 102 4029
4031 3 430777 106422 114960 71 4030
4032 3 430742 106368 114920 91 4031
4033 3 430853 106376 114880 101 4032
4034 3 430547 106483 114760 75 4033
4035 3 430420 106525 114640 108 4034
4036 3 430385 106543 114560 241 4035
4037 3 430256 106565 114480 81 4036
4038 3 430253 106297 114440 153 4037
4039 3 430249 106163 114400 51 4038
4040 3 430238 106062 114360 104 4039
4041 3 430222 106004 114320 221 4040
4042 3 430194 106014 114280 32 4041
4043 3 430174 105993 114240 124 4042
4044 3 430110 105900 114200 186 4043
4045 3 430155 105841 114160 32 4044
4046 3 430182 105798 114120 64 4045
4047 3 430546 105562 114000 51 4046
4048 3 430603 105530 113960 81 4047
4049 3 430630 105453 113920 86 4048
4050 3 430577 105480 113840 75 4049
4051 3 430821 105201 113760 32 4050
4052 3 431007 104996 113640 71 4051
4053 3 431137 104899 113560 86 4052
4054 3 431163 104726 113520 104 4053
4055 3 431278 104255 113400 101 4054
4056 3 431357 104009 113200 51 4055
4057 3 431408 103572 113080 120 4056
4058 3 431474 103211 112800 91 4057
4059 3 431557 102956 112680 75 4058
4060 3 431639 102716 112560 51 4059
4061 3 431643 102341 112400 102 4060
4062 3 431676 102270 112360 107 4061
4063 3 431874 101768 112320 60 4062
4064 3 431786 101671 112440 197 4063
4065 3 431609 101546 112280 128 4063
4066 3 431624 101454 112200 189 4065
4067 3 431654 100625 112200 86 4066
4068 3 431654 100590 112240 154 4067
4069 3 431705 100554 112280 154 4068
4070 3 431626 101404 112160 64 4066
4071 3 431635 101288 112120 60 4070
4072 3 431620 101322 112000 45 4071
4073 3 431612 101245 111960 120 4072
4074 3 431580 101250 111880 124 4073
4075 3 431674 101297 111800 134 4074
4076 3 431609 101275 111720 60 4075
4077 3 431589 101394 111680 122 4076
4078 3 431502 101328 111600 80 4077
4079 3 431531 101331 111560 71 4078
4080 3 431548 101333 111480 143 4079
4081 3 431728 101320 111320 60 4080
4082 3 431552 101075 111160 214 4081
4083 3 431578 100901 110960 200 4082
4084 3 431629 100821 110840 153 4083
4085 3 431631 100798 110800 75 4084
4086 3 431700 100776 110720 150 4085
4087 3 431779 100744 110680 128 4086
4088 3 431864 100652 110560 122 4087
4089 3 432237 100676 110560 51 4088
4090 3 432245 100947 110520 120 4089
4091 3 432227 101043 110560 32 4090
4092 3 432272 100769 110440 64 4090
4093 3 432361 100696 110360 81 4092
4094 3 432444 100635 110280 81 4093
4095 3 431960 100693 110240 51 4094
4096 3 431992 100571 110200 90 4095
4097 3 431994 100517 110160 51 4096
4098 3 432021 100548 110120 81 4097
4099 3 432123 100490 110080 71 4098
4100 3 432935 100002 110080 45 4099
4101 3 433234 99237.1 110080 60 4100
4102 3 433245 99239.2 110240 108 4101
4103 3 433243 99298.4 110280 120 4102
4104 3 433471 99950.6 110280 45 4103
4105 3 433509 100023 110160 32 4104
4106 3 433597 100040 110040 128 4105
4107 3 433747 99817.3 109920 143 4106
4108 3 433240 99484.7 110400 40 4103
4109 3 433223 99587.2 110520 32 4108
4110 3 433197 99684.4 110680 45 4109
4111 3 433196 99847.4 110760 148 4110
4112 3 433127 99837.4 110800 32 4111
4113 3 433076 99826.2 110840 120 4112
4114 3 433109 99838.7 110920 153 4113
4115 3 433736 99965 110800 128 4112
4116 3 434068 99962.9 110800 120 4115
4117 3 434260 99984.7 110800 32 4116
4118 3 434362 99878.7 110800 75 4117
4119 3 433236 99236.8 110040 108 4101
4120 3 433856 98336 110040 71 4119
4121 3 434016 98144 110000 71 4120
4122 3 434208 97920 110040 71 4121
4123 3 434272 97760 110120 96 4122
4124 3 434016 97728 110160 102 4123
4125 3 433760 97728 110160 80 4124
4126 3 433504 97696 110160 86 4125
4127 3 433248 97632 110160 32 4126
4128 3 433024 97792 110160 32 4127
4129 3 432768 97760 110080 45 4128
4130 3 432704 97696 110080 81 4129
4131 3 434400 97536 110120 90 4123
4132 3 434528 97312 110040 71 4131
4133 3 434720 97120 109960 75 4132
4134 3 434912 96960 109920 107 4133
4135 3 435008 96704 109920 102 4134
4136 3 435072 96448 109960 122 4135
4137 3 435136 96288 110000 86 4136
4138 3 435328 96096 109960 135 4137
4139 3 435520 95904 109960 80 4138
4140 3 435712 95712 110080 51 4139
4141 3 435904 95520 110080 60 4140
4142 3 436160 95456 110120 104 4141
4143 3 436384 95360 110200 148 4142
4144 3 436576 95200 110120 81 4143
4145 3 436768 95008 110120 71 4144
4146 3 436864 94912 110080 120 4145
4147 3 437056 94720 110080 101 4146
4148 3 437216 94496 110080 120 4147
4149 3 437248 94240 110040 122 4148
4150 3 437280 93984 110040 75 4149
4151 3 437408 93760 110040 32 4150
4152 3 437600 93696 110200 128 4151
4153 3 437664 93664 110280 172 4152
4154 3 437728 93632 110560 181 4153
4155 3 437920 93472 110680 120 4154
4156 3 438112 93312 110760 175 4155
4157 3 438368 93312 110760 139 4156
4158 3 438592 93280 110640 104 4157
4159 3 438848 93216 110520 51 4158
4160 3 439008 93056 110360 51 4159
4161 3 439200 92896 110320 32 4160
4162 3 439232 92864 110280 32 4161
4163 3 439488 92864 110280 40 4162
4164 3 439744 92896 110320 75 4163
4165 3 440000 92960 110280 80 4164
4166 3 440256 92960 110160 160 4165
4167 3 440448 92864 110000 160 4166
4168 3 440576 92704 109840 51 4167
4169 3 440800 92544 109800 75 4168
4170 3 441056 92512 109800 51 4169
4171 3 441312 92480 109760 40 4170
4172 3 441536 92480 109600 51 4171
4173 3 441792 92448 109560 40 4172
4174 3 442048 92416 109560 71 4173
4175 3 442272 92288 109640 51 4174
4176 3 442528 92256 109680 60 4175
4177 3 442784 92256 109600 80 4176
4178 3 442912 92256 109600 40 4177
4179 3 439040 92640 110280 40 4162
4180 3 438912 92416 110280 51 4179
4181 3 438848 92160 110240 51 4180
4182 3 438848 92032 110240 40 4181
4183 3 437856 93600 110080 75 4153
4184 3 438080 93600 109920 51 4183
4185 3 438336 93632 109920 64 4184
4186 3 438592 93600 109840 32 4185
4187 3 436768 94944 109840 51 4146
4188 3 436800 94784 109640 60 4187
4189 3 436800 94624 109400 60 4188
4190 3 436736 94464 109200 64 4189
4191 3 436640 94304 109000 51 4190
4192 3 436576 94080 108840 91 4191
4193 3 436512 93824 108760 102 4192
4194 3 436352 93632 108720 60 4193
4195 3 436192 93440 108560 60 4194
4196 3 436000 93248 108480 81 4195
4197 3 435904 92992 108440 124 4196
4198 3 435744 92832 108320 135 4197
4199 3 435552 92640 108240 80 4198
4200 3 435360 92448 108200 75 4199
4201 3 435168 92288 108120 86 4200
4202 3 434912 92224 108120 40 4201
4203 3 434656 92192 108120 40 4202
4204 3 434400 92064 108120 40 4203
4205 3 434176 91936 108040 40 4204
4206 3 434944 96128 109840 143 4137
4207 3 434784 96000 109640 124 4206
4208 3 434592 95808 109600 51 4207
4209 3 434336 95808 109600 32 4208
4210 3 433123 99705.8 109880 128 4119
4211 3 433142 99717.7 109720 32 4210
4212 3 433263 99716.4 109560 64 4211
4213 3 433401 99692.5 109560 71 4212
4214 3 433441 99656.1 109520 120 4213
4215 3 433472 99674.4 109480 86 4214
4216 3 433574 99721.3 109440 64 4215
4217 3 433740 99818.7 109360 81 4216
4218 3 433967 99797.4 109280 71 4217
4219 3 434197 99799.1 109280 80 4218
4220 3 434172 99804.9 109240 71 4219
4221 3 434362 99686.5 109280 60 4219
4222 3 434415 99691.1 109320 32 4221
4223 3 434557 99719.1 109440 102 4222
4224 3 434699 99641.5 109480 64 4223
4225 3 434799 99601.8 109520 98 4224
4226 3 434817 99510.5 109560 120 4225
4227 3 434899 99542.4 109600 60 4226
4228 3 434994 99528.8 109640 64 4227
4229 3 435171 99326.3 109680 96 4228
4230 3 435142 99202.6 109720 81 4229
4231 3 435251 99088.5 109800 71 4230
4232 3 435457 99076.7 109840 71 4231
4233 3 435273 99865.7 109600 60 4227
4234 3 435339 99992.6 109640 45 4233
4235 3 434529 99924.8 109320 64 4222
4236 3 432591 100012 109920 122 4210
4237 3 432181 100113 109840 71 4236
4238 3 432199 99980.5 109560 71 4237
4239 3 432302 99863.4 109360 96 4238
4240 3 432273 99621.9 109240 120 4239
4241 3 432261 99519.9 109200 32 4240
4242 3 431997 98988.9 109160 71 4241
4243 3 431812 98799.6 109080 80 4242
4244 3 431648 98571.6 108960 115 4243
4245 3 431745 98492.2 108920 71 4244
4246 3 431903 98419.5 108800 120 4245
4247 3 432015 98403.9 108760 40 4246
4248 3 432038 98396.4 108720 108 4247
4249 3 432053 98359.9 108680 51 4248
4250 3 431637 97916.2 108680 124 4249
4251 3 431570 97407.9 108640 71 4250
4252 3 431546 97235.4 108560 122 4251
4253 3 431484 97148.5 108480 81 4252
4254 3 431254 96820 108400 81 4253
4255 3 431245 96625.8 108360 32 4254
4256 3 431136 96503.5 108320 51 4255
4257 3 431117 96516.7 108280 139 4256
4258 3 431012 96408.2 108240 91 4257
4259 3 430973 96415.4 108200 64 4258
4260 3 430868 96434.4 108160 71 4259
4261 3 430809 96311.1 108120 175 4260
4262 3 430659 96178.5 108080 81 4261
4263 3 430646 96176.6 108040 81 4262
4264 3 430573 96113 108000 81 4263
4265 3 430470 96453 108000 80 4264
4266 3 430393 95822.5 107920 141 4264
4267 3 430116 95594.6 107800 122 4266
4268 3 429671 95371 107560 153 4267
4269 3 429219 95667 107440 131 4268
4270 3 427809 98101.6 107400 -1 4269
4271 3 428606 96467.5 107360 -1 4270
4272 3 428975 95714.2 107320 71 4271
4273 3 429032 95278 107240 45 4272
4274 3 428928 95223.5 107160 32 4273
4275 3 428776 95223.9 107040 157 4274
4276 3 428511 95178.6 106960 107 4275
4277 3 428271 95239.3 106920 75 4276
4278 3 427228 95406.9 106920 80 4277
4279 3 426464 95458.7 106920 51 4278
4280 3 426427 95546.7 106880 128 4279
4281 3 426280 96065.6 106640 60 4280
4282 3 426365 96374.9 106240 92 4281
4283 3 426016 95360 105680 139 4282
4284 3 425888 95296 105600 108 4283
4285 3 425632 95200 105560 75 4284
4286 3 425376 95168 105520 51 4285
4287 3 425280 95168 105440 128 4286
4288 3 425056 95040 105360 120 4287
4289 3 424800 95072 105320 128 4288
4290 3 424544 95104 105320 178 4289
4291 3 424288 95040 105320 154 4290
4292 3 424032 95008 105360 160 4291
4293 3 423776 95040 105400 200 4292
4294 3 423520 95040 105400 204 4293
4295 3 423296 94912 105560 75 4294
4296 3 423104 94848 105720 45 4295
4297 3 422880 94816 105840 64 4296
4298 3 422624 94848 105920 64 4297
4299 3 422368 94912 105960 104 4298
4300 3 422112 94944 106080 81 4299
4301 3 421952 94976 106280 75 4300
4302 3 421824 95008 106400 80 4301
4303 3 425152 95360 105560 45 4287
4304 3 425184 95616 105680 60 4303
4305 3 425056 95808 105800 75 4304
4306 3 425024 95808 105800 75 4305
4307 3 425888 95200 105320 51 4284
4308 3 425920 95136 105080 60 4307
4309 3 426080 95104 104840 32 4308
4310 3 426240 95200 104640 32 4309
4311 3 426336 95296 104600 51 4310
4312 3 426295 96333.5 106600 51 4281
4313 3 426268 96526.7 106480 98 4312
4314 3 426265 96326.4 106440 75 4313
4315 3 426447 97543.5 106360 64 4314
4316 3 426351 97498.9 106240 32 4315
4317 3 425533 98226.1 106240 120 4316
4318 3 425424 98251 106200 107 4317
4319 3 425532 98363.5 106320 81 4318
4320 3 425377 97285 106440 51 4319
4321 3 425421 97277.5 106480 104 4320
4322 3 425414 97284.3 106520 104 4321
4323 3 425416 97280.4 106560 75 4322
4324 3 425427 97197.8 106680 32 4323
4325 3 425427 97256.4 106720 163 4324
4326 3 425443 97232.6 106760 51 4325
4327 3 425417 97234.3 106880 86 4326
4328 3 425327 97332.6 106920 81 4327
4329 3 425202 97389.2 106960 64 4328
4330 3 424892 97626.2 106960 115 4329
4331 3 424793 97761.3 106880 115 4330
4332 3 424654 97893.9 106880 81 4331
4333 3 424586 98046.3 106880 153 4332
4334 3 424467 98210.9 106880 51 4333
4335 3 424416 98229.1 106920 71 4334
4336 3 424424 98249.7 106960 64 4335
4337 3 424411 98246.4 107000 122 4336
4338 3 424420 98244.9 107040 137 4337
4339 3 424444 98260 107080 108 4338
4340 3 424421 98321 107120 124 4339
4341 3 424413 98361.9 107160 148 4340
4342 3 424422 98259.1 107200 32 4341
4343 3 425420 97293.7 107040 32 4329
4344 3 426430 97266.5 106160 51 4316
4345 3 426468 97159.4 106120 150 4344
4346 3 426193 97018.2 106000 40 4345
4347 3 426021 97039.6 105920 101 4346
4348 3 425889 97015.3 105880 60 4347
4349 3 425784 97016.9 105840 86 4348
4350 3 425739 96911.3 105760 51 4349
4351 3 425774 96928.9 105680 80 4350
4352 3 426327 94879.2 106920 148 4280
4353 3 432111 98339.2 108640 60 4249
4354 3 432168 98298.5 108600 32 4353
4355 3 432241 98239.8 108560 107 4354
4356 3 432686 98344.3 108600 32 4355
4357 3 432199 98166.5 108520 124 4355
4358 3 432151 98121 108480 81 4357
4359 3 432149 98118.8 108440 45 4358
4360 3 432181 98139.2 108400 32 4359
4361 3 432213 98139.6 108360 71 4360
4362 3 432227 98117.9 108320 81 4361
4363 3 432226 98119.2 108280 120 4362
4364 3 432256 98106.2 108240 108 4363
4365 3 432121 98070.7 108160 32 4364
4366 3 431970 98031 108080 143 4365
4367 3 431887 97956.4 108000 51 4366
4368 3 431782 97860.3 107920 148 4367
4369 3 431661 97840 107840 64 4368
4370 3 431572 97842.2 107760 60 4369
4371 3 431467 97830.5 107680 45 4370
4372 3 431219 97828.2 107560 98 4371
4373 3 431176 97809.4 107520 98 4372
4374 3 430669 98499.7 107360 51 4373
4375 3 430899 98071.8 107200 81 4374
4376 3 430922 98156.7 107080 51 4375
4377 3 430955 98157.4 107040 51 4376
4378 3 430962 98210.4 107000 107 4377
4379 3 430979 98261.1 106960 124 4378
4380 3 431110 98336.5 106920 107 4379
4381 3 431188 98548.4 106840 -1 4380
4382 3 431191 98829.9 106720 -1 4381
4383 3 431244 98917.8 106640 -1 4382
4384 3 431266 98959.6 106600 -1 4383
4385 3 431247 98761.4 106560 -1 4384
4386 3 431297 98681.5 106440 -1 4385
4387 3 431494 99493.6 106400 -1 4386
4388 3 431231 99413.5 106240 -1 4387
4389 3 431206 99405.1 106200 -1 4388
4390 3 431578 99096.7 106200 -1 4389
4391 3 431572 98922 106160 -1 4390
4392 3 431588 98771.4 106120 -1 4391
4393 3 431600 98699.3 106080 -1 4392
4394 3 431064 99363.3 106040 -1 4389
4395 3 430996 99316.3 105920 -1 4394
4396 3 430980 99307.3 105840 -1 4395
4397 3 430943 99321.5 105760 -1 4396
4398 3 430894 99309.9 105720 -1 4397
4399 3 430934 99332 105680 -1 4398
4400 3 430912 99384 105640 -1 4399
4401 3 430914 99353 105600 -1 4400
4402 3 430905 99352.5 105560 -1 4401
4403 3 430870 99355 105520 -1 4402
4404 3 430854 99344.9 105480 -1 4403
4405 3 430926 99388.3 105440 -1 4404
4406 3 430913 99536.7 105400 -1 4405
4407 3 430754 99347.4 105360 -1 4406
4408 3 432780 99947.7 109960 45 4236
4409 3 430282 105682 114080 51 4046
4410 3 430358 105575 114040 81 4409
4411 3 430345 105604 114000 200 4410
4412 3 430026 105868 114520 32 4037
4413 3 430017 105809 114560 80 4412
4414 3 430878 106286 114840 168 4033
4415 3 430948 106195 114800 32 4414
4416 3 431037 106059 114760 81 4415
4417 3 431239 105884 114720 80 4416
4418 3 431951 105397 114640 96 4417
4419 3 432040 105339 114600 51 4418
4420 3 432522 104896 114840 226 4419
4421 3 432829 104673 114880 164 4420
4422 3 433021 104429 114960 98 4421
4423 3 433275 104191 115000 107 4422
4424 3 433420 104080 115040 124 4423
4425 3 434030 104051 115040 91 4424
4426 3 433982 103979 115080 75 4425
4427 3 434264 103444 115200 45 4426
4428 3 434542 102639 115280 60 4427
4429 3 434698 102264 115200 90 4428
4430 3 434871 102069 115120 45 4429
4431 3 434912 101768 115080 81 4430
4432 3 434807 101695 115040 115 4431
4433 3 435083 101437 114920 71 4432
4434 3 435970 100699 114920 71 4433
4435 3 436080 100685 115000 98 4434
4436 3 436539 100584 115200 122 4435
4437 3 436887 100477 115320 32 4436
4438 3 437357 100418 115400 124 4437
4439 3 437417 100381 115440 51 4438
4440 3 437866 100023 115440 71 4439
4441 3 437970 99741.9 115520 91 4440
4442 3 437461 100357 115480 212 4439
4443 3 437778 100316 115640 166 4442
4444 3 438065 100286 115800 81 4443
4445 3 438231 100258 116000 136 4444
4446 3 438456 100379 116160 108 4445
4447 3 438582 100501 116280 45 4446
4448 3 438620 100571 116360 45 4447
4449 3 438496 100815 116360 71 4448
4450 3 438635 100617 116400 32 4448
4451 3 438851 100736 116560 40 4450
4452 3 438986 100869 116680 104 4451
4453 3 439068 100986 116760 40 4452
4454 3 439190 101099 116840 178 4453
4455 3 439515 101377 117040 143 4454
4456 3 439744 101571 117200 160 4455
4457 3 440020 101758 117280 136 4456
4458 3 440274 101859 117200 32 4457
4459 3 440156 101872 117400 148 4457
4460 3 440174 101985 117440 81 4459
4461 3 440253 101933 117480 102 4460
4462 3 440398 101917 117520 60 4461
4463 3 440472 101912 117640 51 4462
4464 3 441164 102484 117800 136 4463
4465 3 442146 102674 117800 120 4464
4466 3 441967 102744 117880 51 4465
4467 3 442169 102656 117760 32 4465
4468 3 442229 102623 117720 51 4467
4469 3 442194 102522 117600 40 4468
4470 3 442326 102551 117560 71 4469
4471 3 442408 102531 117520 189 4470
4472 3 442529 102482 117480 120 4471
4473 3 442539 102523 117440 101 4472
4474 3 442594 102430 117400 98 4473
4475 3 442691 102435 117320 96 4474
4476 3 443048 102351 117240 64 4475
4477 3 443332 102574 117240 40 4476
4478 3 443612 102909 117360 108 4477
4479 3 443715 103018 117440 102 4478
4480 3 443775 103346 117800 96 4479
4481 3 443777 103366 117880 102 4480
4482 3 443783 103570 118040 108 4481
4483 3 443867 103694 118160 80 4482
4484 3 443383 103762 118200 75 4483
4485 3 443143 103898 118240 -1 4484
4486 3 443091 103990 118320 -1 4485
4487 3 444307 103846 118160 -1 4483
4488 3 444155 104106 118160 -1 4487
4489 3 444035 104386 118160 -1 4488
4490 3 443029 102364 117200 51 4476
4491 3 443261 102376 116920 80 4490
4492 3 443415 102348 116720 172 4491
4493 3 443550 102289 116520 75 4492
4494 3 443698 102230 116320 90 4493
4495 3 443918 102335 116160 51 4494
4496 3 444255 102304 116040 148 4495
4497 3 444356 102233 115960 157 4496
4498 3 444565 102223 115880 40 4497
4499 3 444870 102274 115760 207 4498
4500 3 445017 102440 115640 140 4499
4501 3 445181 102560 115560 51 4500
4502 3 445264 102763 115400 122 4501
4503 3 445348 102853 115320 81 4502
4504 3 445316 102902 115280 80 4503
4505 3 445366 102957 115240 60 4504
4506 3 445460 103025 115200 96 4505
4507 3 445548 103088 115120 120 4506
4508 3 445637 103260 114960 98 4507
4509 3 445659 103327 114840 80 4508
4510 3 445705 103438 114720 107 4509
4511 3 445767 103511 114600 137 4510
4512 3 446098 103564 114400 102 4511
4513 3 446569 103581 114240 40 4512
4514 3 446307 103222 114240 136 4513
4515 3 446892 103709 114160 91 4513
4516 3 447039 103769 114080 71 4515
4517 3 447260 103793 113840 91 4516
4518 3 447649 103686 113760 122 4517
4519 3 447903 103587 113680 32 4518
4520 3 448038 103493 113560 64 4519
4521 3 448130 103428 113480 75 4520
4522 3 448341 103389 113400 71 4521
4523 3 448456 103353 113280 124 4522
4524 3 448828 103288 113200 51 4523
4525 3 449097 103230 113080 120 4524
4526 3 449285 103192 113000 124 4525
4527 3 449371 103149 112920 137 4526
4528 3 449619 103148 112880 60 4527
4529 3 449872 103132 112760 81 4528
4530 3 450546 103058 112600 90 4529
4531 3 450933 103051 112480 81 4530
4532 3 451256 103010 112400 81 4531
4533 3 451466 102968 112360 154 4532
4534 3 451522 102944 112320 124 4533
4535 3 451636 102897 112240 107 4534
4536 3 451775 102856 112120 104 4535
4537 3 452167 102921 112080 51 4536
4538 3 452756 103053 111880 102 4537
4539 3 453245 103370 112040 86 4538
4540 3 453652 103275 111880 40 4538
4541 3 453791 103257 111720 120 4540
4542 3 454104 103234 111520 75 4541
4543 3 454200 103240 111400 163 4542
4544 3 454274 103208 111280 51 4543
4545 3 454323 103081 111160 96 4544
4546 3 455069 103019 110760 32 4545
4547 3 455468 102991 110320 164 4546
4548 3 455745 102986 110120 71 4547
4549 3 455873 103041 109960 90 4548
4550 3 455935 103067 109880 45 4549
4551 3 456057 103290 109840 208 4550
4552 3 456296 103258 109720 64 4551
4553 3 456457 103146 109480 45 4552
4554 3 456641 103185 109320 40 4553
4555 3 456578 103265 109280 60 4554
4556 3 456762 103153 109240 128 4555
4557 3 456846 103216 109200 126 4556
4558 3 456696 102763 109200 -1 4557
4559 3 456588 102714 109080 -1 4558
4560 3 456456 102638 108920 -1 4559
4561 3 456171 102530 108920 -1 4560
4562 3 455995 102580 108920 -1 4561
4563 3 455985 102563 108880 -1 4562
4564 3 455963 102558 108840 -1 4563
4565 3 455940 102481 108800 -1 4564
4566 3 455905 102453 108760 -1 4565
4567 3 455821 102413 108720 -1 4566
4568 3 455616 102333 108680 -1 4567
4569 3 455290 102255 108640 -1 4568
4570 3 455581 102036 108600 -1 4568
4571 3 456226 102493 108880 -1 4563
4572 3 456383 102635 108880 -1 4571
4573 3 456553 102608 108880 -1 4572
4574 3 456558 102551 108840 -1 4573
4575 3 456581 102553 108800 -1 4574
4576 3 457015 103343 109120 124 4557
4577 3 457062 103580 109000 81 4576
4578 3 457095 103675 108880 71 4577
4579 3 457147 103607 108720 104 4578
4580 3 457233 103578 108480 81 4579
4581 3 457286 103719 108320 80 4580
4582 3 457289 103753 108200 71 4581
4583 3 457304 103784 108080 51 4582
4584 3 457450 103694 107960 120 4583
4585 3 458236 103626 107960 60 4584
4586 3 458558 103442 107840 60 4585
4587 3 458702 103338 107760 80 4586
4588 3 458975 103260 107720 51 4587
4589 3 459298 103014 107560 71 4588
4590 3 459495 102972 107480 141 4589
4591 3 459547 102976 107440 75 4590
4592 3 459632 103018 107400 71 4591
4593 3 460083 102996 107360 143 4592
4594 3 460372 102986 107280 45 4593
4595 3 460649 102821 107240 75 4594
4596 3 460998 102707 107200 86 4595
4597 3 461614 102567 107200 102 4596
4598 3 461912 102226 107240 45 4597
4599 3 463105 101909 107240 40 4598
4600 3 463326 102036 107120 96 4599
4601 3 463699 101846 106920 86 4600
4602 3 464183 102544 106280 60 4601
4603 3 464994 102963 106280 64 4602
4604 3 465079 103097 106240 64 4603
4605 3 465133 103182 106160 71 4604
4606 3 465393 103305 106080 40 4605
4607 3 466062 103186 106000 107 4606
4608 3 464149 102460 106000 40 4602
4609 3 464345 102204 105960 98 4608
4610 3 464392 102108 105920 32 4609
4611 3 464494 102121 105880 75 4610
4612 3 464497 102120 105840 64 4611
4613 3 464493 102126 105800 64 4612
4614 3 464492 102122 105760 45 4613
4615 3 464480 102116 105720 81 4614
4616 3 464446 102077 105680 51 4615
4617 3 464446 102071 105640 64 4616
4618 3 464458 102035 105600 91 4617
4619 3 464444 102043 105560 32 4618
4620 3 464461 102059 105520 108 4619
4621 3 463157 101978 107280 102 4599
4622 3 463645 102459 107280 51 4621
4623 3 463928 102665 107440 104 4622
4624 3 464002 102712 107480 139 4623
4625 3 464109 103154 107440 -1 4623
4626 3 463939 103356 107320 -1 4625
4627 3 463836 103572 107200 -1 4626
4628 3 463852 103880 107200 -1 4627
4629 3 463801 104174 107360 -1 4628
4630 3 464140 103119 107640 -1 4625
4631 3 455666 103709 109960 60 4549
4632 3 455581 104020 110120 32 4631
4633 3 455040 104992 110480 60 4632
4634 3 454976 105248 110480 64 4633
4635 3 454816 105440 110560 32 4634
4636 3 454817 105504 110560 32 4635
4637 3 451484 102636 112360 32 4534
4638 3 451542 102556 112440 40 4637
4639 3 451672 102440 112440 122 4638
4640 3 451694 102354 112360 128 4639
4641 3 451849 102087 112320 -1 4640
4642 3 452072 101798 112360 -1 4641
4643 3 452087 101723 112440 -1 4642
4644 3 452037 101600 112480 -1 4643
4645 3 452018 101567 112520 -1 4644
4646 3 452000 101372 112560 40 4645
4647 3 452000 101280 112560 40 4646
4648 3 447213 103983 114160 172 4515
4649 3 447227 103982 114200 96 4648
4650 3 434305 103303 115440 81 4428
4651 3 432136 105313 114560 32 4419
4652 3 432147 105352 114520 40 4651
4653 3 427921 108279 116680 96 4005
4654 3 427722 108267 116600 172 4653
4655 3 425831 116075 121480 107 3677
4656 3 425942 116253 121480 -1 4655
4657 3 426129 116369 121480 -1 4656
4658 3 426242 116369 121560 -1 4657
4659 3 426252 116373 121600 -1 4658
4660 3 426371 116363 121640 -1 4659
4661 3 426447 116286 121720 -1 4660
4662 3 426507 116241 121760 -1 4661
4663 3 426407 116379 121800 -1 4662
4664 3 426374 116466 121840 -1 4663
4665 3 426362 116484 121880 -1 4664
4666 3 426229 116428 121960 -1 4665
4667 3 426222 116439 122080 -1 4666
4668 3 426176 116448 122160 -1 4667
4669 3 426141 116441 122240 -1 4668
4670 3 426062 116451 122360 -1 4669
4671 3 426002 116414 122440 -1 4670
4672 3 425889 116394 122480 -1 4671
4673 3 426356 116383 121200 -1 4657
4674 3 426377 116428 121000 -1 4673
4675 3 426387 116263 120840 -1 4674
4676 3 426551 116239 120680 -1 4675
4677 3 426586 116246 120640 -1 4676
4678 3 426824 116349 120640 -1 4677
4679 3 426814 116293 120560 -1 4678
4680 3 426862 116299 120520 -1 4679
4681 3 426992 116353 120480 -1 4680
4682 3 427041 116489 120480 -1 4681
4683 3 427157 116561 120440 -1 4682
4684 3 427177 116594 120320 -1 4683
4685 3 427226 116578 120280 -1 4684
4686 3 427214 116583 120200 -1 4685
4687 3 427221 116564 120160 -1 4686
4688 3 427267 116669 120160 -1 4687
4689 3 427369 116714 120160 -1 4688
4690 3 427446 116821 120120 -1 4689
4691 3 427461 116654 120040 -1 4690
4692 3 427419 116603 120000 -1 4691
4693 3 427432 116626 119960 -1 4692
4694 3 427387 116709 119880 -1 4693
4695 3 427412 116711 119760 -1 4694
4696 3 427434 116711 119640 -1 4695
4697 3 427464 116801 119560 -1 4696
4698 3 427491 116846 119520 -1 4697
4699 3 427529 116868 119440 -1 4698
4700 3 427617 116943 119320 -1 4699
4701 3 427671 116903 119200 -1 4700
4702 3 427776 116988 119160 -1 4701
4703 3 427764 117033 119120 -1 4702
4704 3 427801 117036 119080 -1 4703
4705 3 427827 117071 119040 -1 4704
4706 3 427757 117083 119000 -1 4705
4707 3 427714 117008 118920 -1 4706
4708 3 427642 117063 118800 -1 4707
4709 3 427659 117064 118720 -1 4708
4710 3 427666 117091 118640 -1 4709
4711 3 427684 117101 118560 -1 4710
4712 3 427722 117143 118520 -1 4711
4713 3 427802 117194 118480 -1 4712
4714 3 427897 117359 118440 -1 4713
4715 3 428134 117208 119160 -1 4702
4716 3 428296 117246 119200 -1 4715
4717 3 428371 117254 119240 -1 4716
4718 3 428294 117326 119360 -1 4717
4719 3 428382 117471 119440 -1 4718
4720 3 428359 117606 119480 -1 4719
4721 3 426414 116153 120560 -1 4677
4722 3 426377 116138 120520 -1 4721
4723 3 424999 116729 121800 -1 3671
4724 3 425222 117011 121800 -1 4723
4725 3 425157 117031 121880 -1 4724
4726 3 424384 116384 122120 40 3667
4727 3 424215 116385 122160 128 4726
4728 3 424140 116378 122200 90 4727
4729 3 424133 116371 122240 -1 4728
4730 3 424506 116257 122280 -1 4729
4731 3 424479 116257 122360 -1 4730
4732 3 424444 116274 122400 -1 4731
4733 3 424469 116274 122440 -1 4732
4734 3 424466 116279 122520 -1 4733
4735 3 424453 116324 122600 -1 4734
4736 3 424131 120956 124160 -1 626
4737 3 424132 120907 124200 -1 4736
4738 3 424296 121092 124320 -1 4737
4739 3 424201 121117 124360 -1 4738
4740 3 424267 121132 124440 -1 4739
4741 3 424047 120701 124440 -1 4740
4742 3 424144 120569 124480 -1 4741
4743 3 424122 120584 124560 -1 4742
4744 3 424137 120526 124600 -1 4743
4745 3 424101 120514 124680 -1 4744
4746 3 423989 120502 124760 -1 4745
4747 3 423922 120541 124840 -1 4746
4748 3 423884 120399 124960 -1 4747
4749 3 423807 120336 125080 -1 4748
4750 3 423751 120404 125160 -1 4749
4751 3 423739 120397 125200 -1 4750
4752 3 423634 120316 125320 -1 4751
4753 3 423517 120249 125440 -1 4752
4754 3 423441 120256 125520 -1 4753
4755 3 423406 120256 125560 -1 4754
4756 3 423347 120251 125640 -1 4755
4757 3 423311 120249 125720 -1 4756
4758 3 423151 120186 125840 -1 4757
4759 3 423154 120097 126000 -1 4758
4760 3 423264 119997 126120 -1 4759
4761 3 423127 119942 126240 -1 4760
4762 3 422992 119972 126320 -1 4761
4763 3 422959 119971 126440 -1 4762
4764 3 422992 119984 126560 -1 4763
4765 3 423081 119997 126720 -1 4764
4766 3 423119 120052 126880 -1 4765
4767 3 423221 120027 127040 -1 4766
4768 3 423251 120069 127240 -1 4767
4769 3 423261 120036 127400 -1 4768
4770 3 423272 120067 127520 -1 4769
4771 3 423269 120091 127600 -1 4770
4772 3 422999 120042 127680 -1 4771
4773 3 422901 119936 127760 -1 4772
4774 3 422814 119947 127800 -1 4773
4775 3 424071 120307 124600 -1 4744
4776 3 423846 120344 124600 -1 4775
4777 3 423804 120237 124520 -1 4776
4778 3 423847 120164 124440 -1 4777
4779 3 423842 120169 124360 -1 4778
4780 3 424429 121136 124480 -1 4740
4781 3 424456 121177 124520 -1 4780
4782 3 424529 121194 124560 -1 4781
4783 3 424721 121222 124560 -1 4782
4784 3 424742 121294 124640 -1 4783
4785 3 424714 121321 124720 -1 4784
4786 3 424714 121306 124800 -1 4785
4787 3 424706 121349 124920 -1 4786
4788 3 424704 121372 124960 -1 4787
4789 3 424619 121379 125040 -1 4788
4790 3 424619 121427 125120 -1 4789
4791 3 424626 121567 125200 -1 4790
4792 3 424632 121614 125280 -1 4791
4793 3 424627 121654 125360 -1 4792
4794 3 424574 121669 125400 -1 4793
4795 3 424569 121674 125480 -1 4794
4796 3 424557 121656 125560 -1 4795
4797 3 424431 121706 125640 -1 4796
4798 3 424417 121727 125680 -1 4797
4799 3 424387 121756 125720 -1 4798
4800 3 424371 121767 125800 -1 4799
4801 3 424402 121686 125920 -1 4800
4802 3 424401 121622 126000 -1 4801
4803 3 424354 121642 126080 -1 4802
4804 3 424372 121556 126160 -1 4803
4805 3 424289 121581 126240 -1 4804
4806 3 424321 121516 126320 -1 4805
4807 3 424041 120444 124200 -1 4737
4808 3 423887 120294 124200 -1 4807
4809 3 423821 120146 124200 -1 4808
4810 3 421307 125476 124240 163 582
4811 3 421628 125272 123400 200 4810
4812 3 421793 125237 123160 81 4811
4813 3 422354 125184 122440 101 4812
4814 3 422400 125169 122400 60 4813
4815 3 422460 125174 122280 81 4814
4816 3 422618 125215 122040 120 4815
4817 3 422671 125230 121960 160 4816
4818 3 422775 125239 121800 60 4817
4819 3 422776 125243 121760 108 4818
4820 3 422730 126363 121760 64 4819
4821 3 422720 126336 121680 128 4820
4822 3 422725 126368 121640 96 4821
4823 3 422760 126347 121600 71 4822
4824 3 422832 126383 121560 91 4823
4825 3 422923 126320 121520 51 4824
4826 3 422980 126330 121480 60 4825
4827 3 423005 126322 121440 90 4826
4828 3 423006 126326 121400 32 4827
4829 3 423004 126305 121360 45 4828
4830 3 422931 126322 121320 96 4829
4831 3 422937 126368 121280 51 4830
4832 3 422820 126351 121240 98 4831
4833 3 422851 126428 121200 71 4832
4834 3 422825 126490 121160 163 4833
4835 3 422805 126524 121120 51 4834
4836 3 422775 126530 121080 122 4835
4837 3 422789 126556 121040 80 4836
4838 3 422803 126595 121000 163 4837
4839 3 422889 126670 120960 80 4838
4840 3 422934 126831 121000 81 4839
4841 3 423067 127031 121040 -1 4840
4842 3 423199 127179 121000 -1 4841
4843 3 423264 127222 120960 -1 4842
4844 3 423311 127171 120920 -1 4843
4845 3 423282 127105 120840 -1 4844
4846 3 423260 127089 120800 -1 4845
4847 3 423293 127079 120760 -1 4846
4848 3 423312 127063 120720 -1 4847
4849 3 423419 127023 120680 -1 4848
4850 3 423444 126986 120640 -1 4849
4851 3 423472 126931 120600 -1 4850
4852 3 423497 126896 120560 -1 4851
4853 3 423576 126785 120480 -1 4852
4854 3 423606 126741 120440 -1 4853
4855 3 423608 126752 120400 -1 4854
4856 3 423605 126755 120360 -1 4855
4857 3 423616 126672 120320 -1 4856
4858 3 422839 126570 120920 196 4839
4859 3 422855 126542 120880 101 4858
4860 3 422854 126510 120840 124 4859
4861 3 422809 125243 121360 75 4819
4862 3 422794 125154 121200 64 4861
4863 3 422977 124895 121200 -1 4862
4864 3 423157 124766 121200 -1 4863
4865 3 423244 124695 121160 -1 4864
4866 3 423330 124595 121040 -1 4865
4867 3 423359 124526 120960 -1 4866
4868 3 423374 124351 120920 -1 4867
4869 3 423324 124050 120840 -1 4868
4870 3 423290 123895 120840 -1 4869
4871 3 423332 123850 120880 -1 4870
4872 3 423534 123758 120840 -1 4871
4873 3 423277 123853 120920 -1 4871
4874 3 423279 123840 120960 -1 4873
4875 3 422747 124886 120720 32 4862
4876 3 422696 124366 120200 91 4875
4877 3 422649 123672 119720 107 4876
4878 3 422991 123167 119000 51 4877
4879 3 423107 122979 118840 64 4878
4880 3 423186 122868 118760 51 4879
4881 3 423253 122732 118640 96 4880
4882 3 423347 122550 118480 96 4881
4883 3 423371 122505 118440 96 4882
4884 3 423357 122216 118040 147 4883
4885 3 423349 122042 117800 178 4884
4886 3 423342 121931 117680 71 4885
4887 3 423026 121503 117680 75 4886
4888 3 422908 121465 117680 81 4887
4889 3 422870 121439 117720 51 4888
4890 3 422935 121444 117800 91 4889
4891 3 422916 121454 117840 98 4890
4892 3 422915 121439 117880 32 4891
4893 3 422937 121435 117920 32 4892
4894 3 422928 121429 117960 81 4893
4895 3 422933 121456 118000 32 4894
4896 3 422953 121488 118040 32 4895
4897 3 423008 121538 118080 32 4896
4898 3 422990 121509 118120 153 4897
4899 3 423003 121479 118160 75 4898
4900 3 422922 121455 118200 75 4899
4901 3 422834 121506 118240 120 4900
4902 3 422982 121232 118240 45 4901
4903 3 422985 121264 118280 227 4902
4904 3 422981 121229 118320 98 4903
4905 3 422929 121153 118360 51 4904
4906 3 422970 121143 118400 71 4905
4907 3 423001 121206 118440 64 4906
4908 3 423066 121238 118480 40 4907
4909 3 423226 121313 118520 51 4908
4910 3 423420 121274 118560 32 4909
4911 3 423361 121114 118600 -1 4910
4912 3 423330 120882 118560 -1 4911
4913 3 423311 120758 118520 -1 4912
4914 3 423349 121121 118640 -1 4911
4915 3 423345 121155 118680 -1 4914
4916 3 423346 121166 118720 -1 4915
4917 3 422966 121612 118240 51 4901
4918 3 422921 121618 118280 154 4917
4919 3 422907 121632 118320 60 4918
4920 3 422753 121643 118360 75 4919
4921 3 422608 121665 118400 32 4920
4922 3 422594 121668 118440 32 4921
4923 3 422587 121704 118480 60 4922
4924 3 422537 121718 118520 -1 4923
4925 3 422375 121786 118600 -1 4924
4926 3 422373 121831 118640 -1 4925
4927 3 422364 121856 118720 -1 4926
4928 3 422290 121888 118840 -1 4927
4929 3 422191 121872 118880 -1 4928
4930 3 422115 121870 118920 -1 4929
4931 3 421852 121839 118960 -1 4930
4932 3 421712 121743 118960 -1 4931
4933 3 421702 121724 118920 -1 4932
4934 3 421713 121619 118880 -1 4933
4935 3 421722 121547 118840 -1 4934
4936 3 421761 121533 118800 -1 4935
4937 3 421722 121483 118760 -1 4936
4938 3 421662 121420 118720 -1 4937
4939 3 421633 121397 118680 -1 4938
4940 3 421625 121382 118640 -1 4939
4941 3 421615 121350 118600 -1 4940
4942 3 421614 121256 118560 -1 4941
4943 3 421576 121204 118520 -1 4942
4944 3 421573 121187 118480 -1 4943
4945 3 421560 121210 118440 -1 4944
4946 3 421803 121840 119000 -1 4931
4947 3 421695 121821 119040 -1 4946
4948 3 423335 121858 117600 71 4886
4949 3 423343 121570 117240 134 4948
4950 3 423484 121234 116840 51 4949
4951 3 423492 121045 116560 90 4950
4952 3 423530 120962 116440 75 4951
4953 3 423727 120526 116040 108 4952
4954 3 423503 120341 116160 32 4953
4955 3 423187 120160 116200 175 4954
4956 3 422879 120230 116240 40 4955
4957 3 422765 120210 116320 81 4956
4958 3 422551 120222 116400 32 4957
4959 3 422356 120202 116440 45 4958
4960 3 421385 119992 116440 51 4959
4961 3 420794 119735 116480 75 4960
4962 3 420832 119826 116360 66 4961
4963 3 420681 120092 116160 53 4962
4964 3 420768 120736 115840 32 4963
4965 3 421189 119868 116520 51 4961
4966 3 421220 119830 116560 135 4965
4967 3 421218 119771 116600 101 4966
4968 3 421224 119772 116640 40 4967
4969 3 421187 119744 116680 115 4968
4970 3 421215 119661 116720 45 4969
4971 3 420869 119688 116520 212 4961
4972 3 420798 119704 116560 102 4971
4973 3 420744 119651 116600 208 4972
4974 3 420730 119604 116640 239 4973
4975 3 420674 119508 116680 107 4974
4976 3 420547 119169 116720 32 4975
4977 3 420657 119087 116760 45 4976
4978 3 420593 118963 116800 51 4977
4979 3 420577 119074 116840 45 4978
4980 3 420586 119082 116880 104 4979
4981 3 420607 119017 116920 160 4980
4982 3 420620 118970 116960 102 4981
4983 3 420658 118897 117000 40 4982
4984 3 420656 118893 117040 45 4983
4985 3 420653 118918 117080 40 4984
4986 3 420733 118942 117120 32 4985
4987 3 420705 118912 117160 197 4986
4988 3 420761 118935 117200 81 4987
4989 3 420850 118913 117240 45 4988
4990 3 420879 118948 117280 102 4989
4991 3 420875 118935 117320 172 4990
4992 3 420457 118611 117320 51 4991
4993 3 420309 118675 117320 51 4992
4994 3 420327 118605 117360 80 4993
4995 3 420223 118525 117400 51 4994
4996 3 420198 118558 117440 51 4995
4997 3 420175 118663 117480 91 4996
4998 3 420177 118691 117520 51 4997
4999 3 420893 119071 117360 40 4991
5000 3 420896 119120 117400 40 4999
5001 3 420985 119315 117440 40 5000
5002 3 420983 119568 117440 136 5001
5003 3 420986 119617 117520 141 5002
5004 3 421007 119741 117600 40 5003
5005 3 420973 119847 117640 80 5004
5006 3 421001 119908 117720 81 5005
5007 3 421032 119878 117760 51 5006
5008 3 421081 120058 117800 90 5007
5009 3 421074 120208 117880 86 5008
5010 3 421056 120277 118000 75 5009
5011 3 421037 120466 118040 64 5010
5012 3 421070 120529 118080 178 5011
5013 3 421002 120491 118120 51 5012
5014 3 420983 120527 118160 75 5013
5015 3 420919 120530 118200 102 5014
5016 3 420897 120545 118240 40 5015
5017 3 420908 120506 118280 64 5016
5018 3 420919 120550 118360 75 5017
5019 3 420916 120536 118400 40 5018
5020 3 420880 120613 118440 64 5019
5021 3 420863 120660 118480 -1 5020
5022 3 420828 120704 118520 -1 5021
5023 3 420774 120753 118560 -1 5022
5024 3 420685 120837 118600 -1 5023
5025 3 420659 120892 118640 -1 5024
5026 3 420627 120940 118680 -1 5025
5027 3 420601 120943 118720 -1 5026
5028 3 420593 120968 118760 -1 5027
5029 3 420617 120980 118800 -1 5028
5030 3 420595 121040 118880 -1 5029
5031 3 420608 121067 118920 -1 5030
5032 3 420607 121096 118960 -1 5031
5033 3 420643 121129 119000 -1 5032
5034 3 420659 121161 119040 -1 5033
5035 3 420687 121197 119080 -1 5034
5036 3 420686 121186 119160 -1 5035
5037 3 420639 121195 119200 -1 5036
5038 3 420650 121232 119240 -1 5037
5039 3 420649 121271 119280 -1 5038
5040 3 420683 121259 119360 -1 5039
5041 3 420659 121287 119400 -1 5040
5042 3 420639 121332 119440 -1 5041
5043 3 420632 121371 119480 -1 5042
5044 3 420650 121437 119520 -1 5043
5045 3 420640 121492 119560 -1 5044
5046 3 420642 121487 119600 -1 5045
5047 3 420685 121476 119640 -1 5046
5048 3 420689 121522 119680 -1 5047
5049 3 420655 121560 119720 -1 5048
5050 3 420688 121613 119760 -1 5049
5051 3 420769 121628 119800 -1 5050
5052 3 420903 121713 119840 -1 5051
5053 3 420954 121840 119920 -1 5052
5054 3 420997 121909 119960 -1 5053
5055 3 421011 121980 120000 -1 5054
5056 3 422160 120182 116480 51 4959
5057 3 422191 120186 116520 107 5056
5058 3 422226 120214 116560 163 5057
5059 3 422246 120272 116600 128 5058
5060 3 422279 120289 116640 32 5059
5061 3 422319 120411 116680 115 5060
5062 3 422359 120392 116720 80 5061
5063 3 422362 120419 116760 51 5062
5064 3 422347 120451 116800 60 5063
5065 3 424058 120558 115720 81 4953
5066 3 424588 120230 115720 156 5065
5067 3 424774 120170 115720 75 5066
5068 3 424764 120146 115760 60 5067
5069 3 424801 120102 115800 86 5068
5070 3 424883 119877 115840 -1 5069
5071 3 424898 119656 115880 -1 5070
5072 3 424871 119599 115840 -1 5071
5073 3 424843 119604 115800 -1 5072
5074 3 424802 119615 115760 -1 5073
5075 3 424891 119719 115920 -1 5071
5076 3 424900 119672 115960 -1 5075
5077 3 424111 120567 115640 124 5065
5078 3 424464 120238 115640 71 5077
5079 3 424516 120043 115640 64 5078
5080 3 424518 120001 115680 32 5079
5081 3 424536 119947 115720 81 5080
5082 3 424532 119902 115760 71 5081
5083 3 424541 119883 115800 124 5082
5084 3 424516 119845 115840 81 5083
5085 3 424438 119820 115880 120 5084
5086 3 424391 119789 115920 153 5085
5087 3 424315 119780 115960 40 5086
5088 3 424288 119768 116000 32 5087
5089 3 424293 119763 116040 148 5088
5090 3 424317 119709 116080 32 5089
5091 3 424351 119685 116120 181 5090
5092 3 424274 119653 116160 -1 5091
5093 3 424146 120567 115600 51 5077
5094 3 424110 120668 115520 75 5093
5095 3 424094 120793 115400 120 5094
5096 3 424080 120768 115320 104 5095
5097 3 424090 120813 115240 60 5096
5098 3 424081 120744 115160 139 5097
5099 3 424160 120582 115080 75 5098
5100 3 424283 120478 115000 81 5099
5101 3 424293 120445 114880 102 5100
5102 3 424269 120456 114760 98 5101
5103 3 424232 120439 114720 81 5102
5104 3 424154 120407 114640 91 5103
5105 3 424140 120356 114560 115 5104
5106 3 424091 120327 114480 104 5105
5107 3 424035 120278 114400 175 5106
5108 3 424003 120220 114320 32 5107
5109 3 424023 120128 114240 64 5108
5110 3 424092 120051 114160 51 5109
5111 3 424237 119945 114080 32 5110
5112 3 424203 119882 114000 51 5111
5113 3 424179 119809 113920 107 5112
5114 3 424192 119676 113840 137 5113
5115 3 424281 119557 113760 96 5114
5116 3 424326 119492 113680 134 5115
5117 3 424755 120130 113680 32 5116
5118 3 424643 120194 113680 136 5117
5119 3 424639 120334 113680 86 5118
5120 3 424675 120356 113640 140 5119
5121 3 424891 120473 113600 86 5120
5122 3 424981 120523 113560 40 5121
5123 3 425029 120590 113520 80 5122
5124 3 425026 120632 113480 104 5123
5125 3 424884 120664 113480 -1 5124
5126 3 424855 120733 113440 -1 5125
5127 3 424340 119456 113640 51 5116
5128 3 424425 119335 113560 148 5127
5129 3 424487 119200 113480 45 5128
5130 3 424552 119092 113320 80 5129
5131 3 424591 118995 113240 166 5130
5132 3 424669 118898 113120 91 5131
5133 3 424707 118750 113040 122 5132
5134 3 424797 118590 112960 178 5133
5135 3 424928 118358 112880 128 5134
5136 3 424930 118246 112800 98 5135
5137 3 424760 117978 112720 115 5136
5138 3 424210 117644 112760 32 5137
5139 3 424058 117605 112800 183 5138
5140 3 423923 117521 112880 60 5139
5141 3 423859 117476 112920 139 5140
5142 3 423752 117427 112960 71 5141
5143 3 423734 117451 113000 64 5142
5144 3 423595 117481 113040 64 5143
5145 3 423454 117515 113080 107 5144
5146 3 423242 117506 113120 60 5145
5147 3 423143 117545 113160 156 5146
5148 3 423019 117469 113200 40 5147
5149 3 422857 117486 113240 45 5148
5150 3 422770 117487 113280 120 5149
5151 3 422646 117525 113320 40 5150
5152 3 422601 117494 113360 -1 5151
5153 3 422604 117497 113400 -1 5152
5154 3 422257 117485 113440 -1 5153
5155 3 421815 117369 113480 -1 5154
5156 3 421774 117385 113520 -1 5155
5157 3 421674 117378 113560 -1 5156
5158 3 421926 117390 113600 -1 5157
5159 3 422016 117274 113600 -1 5158
5160 3 422125 117122 113640 -1 5159
5161 3 422165 117069 113680 -1 5160
5162 3 422091 116981 113720 -1 5161
5163 3 421923 116577 113720 -1 5162
5164 3 421857 116445 113680 -1 5163
5165 3 421878 116431 113640 -1 5164
5166 3 421935 116302 113600 -1 5165
5167 3 422033 116229 113560 -1 5166
5168 3 422385 115868 113520 -1 5167
5169 3 422374 115870 113480 -1 5168
5170 3 422279 115879 113440 -1 5169
5171 3 422270 115892 113400 -1 5170
5172 3 422242 115965 113360 -1 5171
5173 3 421376 117305 113600 -1 5157
5174 3 421329 117257 113640 -1 5173
5175 3 421309 117281 113680 -1 5174
5176 3 421255 117272 113760 -1 5175
5177 3 421106 117238 113840 -1 5176
5178 3 420991 117186 113920 -1 5177
5179 3 420986 117181 113960 -1 5178
5180 3 420969 117156 114000 -1 5179
5181 3 420936 117181 114040 -1 5180
5182 3 420798 117186 114080 -1 5181
5183 3 420837 117197 114120 -1 5182
5184 3 420813 117215 114200 -1 5183
5185 3 420736 117220 114240 -1 5184
5186 3 420697 117174 114320 -1 5185
5187 3 420624 117212 114400 -1 5186
5188 3 420610 117235 114480 -1 5187
5189 3 420540 117294 114520 -1 5188
5190 3 420412 117352 114560 -1 5189
5191 3 420514 117308 114600 -1 5190
5192 3 420533 117299 114640 -1 5191
5193 3 420462 117297 114680 -1 5192
5194 3 420498 117299 114760 -1 5193
5195 3 420540 117294 114800 -1 5194
5196 3 420577 117277 114880 -1 5195
5197 3 420561 117258 114920 -1 5196
5198 3 420531 117288 115000 -1 5197
5199 3 420565 117246 115080 -1 5198
5200 3 420734 117254 115120 -1 5199
5201 3 420630 117201 115160 -1 5200
5202 3 420628 117170 115200 -1 5201
5203 3 420680 117052 115240 -1 5202
5204 3 420923 117160 115240 -1 5203
5205 3 421018 117292 115200 -1 5204
5206 3 421156 117265 115160 -1 5205
5207 3 421341 117283 115120 -1 5206
5208 3 421353 117316 115080 -1 5207
5209 3 421431 117368 115040 -1 5208
5210 3 421386 117440 115000 -1 5209
5211 3 421691 117520 114960 -1 5210
5212 3 421844 117611 114960 -1 5211
5213 3 421978 117667 114920 -1 5212
5214 3 422170 117832 114920 -1 5213
5215 3 422048 117759 114880 -1 5214
5216 3 420574 116987 115240 -1 5203
5217 3 420312 116877 115240 -1 5216
5218 3 420312 116800 115280 -1 5217
5219 3 420341 116819 115320 -1 5218
5220 3 420773 117060 115280 -1 5203
5221 3 420725 117030 115320 -1 5220
5222 3 421129 117168 115120 -1 5200
5223 3 421196 117169 115080 -1 5222
5224 3 421231 117193 115040 -1 5223
5225 3 421233 117279 115000 -1 5224
5226 3 421347 117308 114960 -1 5225
5227 3 421420 117332 114920 -1 5226
5228 3 421459 117358 114880 -1 5227
5229 3 421534 117396 114840 -1 5228
5230 3 421606 117426 114800 -1 5229
5231 3 421526 117472 114760 -1 5230
5232 3 421482 117478 114720 -1 5231
5233 3 423911 117148 112880 81 5140
5234 3 423835 117075 112840 -1 5233
5235 3 423880 117038 112760 -1 5234
5236 3 423868 117051 112640 -1 5235
5237 3 423657 116691 112840 -1 5234
5238 3 423552 116468 112880 -1 5237
5239 3 423488 116411 112920 -1 5238
5240 3 423545 116438 112960 -1 5239
5241 3 423542 116408 113040 -1 5240
5242 3 423485 116383 113120 -1 5241
5243 3 423818 117139 112920 51 5233
5244 3 423806 117166 112960 45 5243
5245 3 423739 117192 113040 160 5244
5246 3 424823 117930 112560 40 5137
5247 3 424832 117958 112480 150 5246
5248 3 424848 117985 112360 178 5247
5249 3 425052 117899 112240 150 5248
5250 3 425109 117783 112120 32 5249
5251 3 425809 117982 112120 124 5250
5252 3 426085 118104 112120 81 5251
5253 3 426075 118061 112080 32 5252
5254 3 426095 118090 112040 108 5253
5255 3 425996 118093 112000 156 5254
5256 3 425977 118093 111960 124 5255
5257 3 426058 118108 112160 60 5252
5258 3 426068 118122 112200 90 5257
5259 3 426083 118138 112240 71 5258
5260 3 425991 118144 112280 64 5259
5261 3 425926 118201 112320 64 5260
5262 3 425894 118241 112360 104 5261
5263 3 425850 118227 112400 75 5262
5264 3 425807 118263 112440 75 5263
5265 3 425779 118162 112480 90 5264
5266 3 425789 118190 112520 102 5265
5267 3 425784 118218 112560 75 5266
5268 3 425734 118270 112600 107 5267
5269 3 425697 118272 112640 32 5268
5270 3 425684 118277 112680 32 5269
5271 3 425658 118292 112720 64 5270
5272 3 425630 118279 112760 108 5271
5273 3 425641 118238 112800 107 5272
5274 3 425683 118166 112880 81 5273
5275 3 425585 118100 112880 81 5274
5276 3 425546 118093 112920 71 5275
5277 3 425560 118107 112960 60 5276
5278 3 425555 118090 113000 75 5277
5279 3 425544 118123 113040 81 5278
5280 3 425524 118086 113120 71 5279
5281 3 425489 118081 113160 156 5280
5282 3 425460 118067 113200 60 5281
5283 3 425429 118066 113240 137 5282
5284 3 425362 118060 113280 120 5283
5285 3 425344 118062 113320 60 5284
5286 3 425309 118063 113360 91 5285
5287 3 425255 118062 113400 90 5286
5288 3 425206 118094 113440 40 5287
5289 3 425126 118108 113480 160 5288
5290 3 425051 118107 113520 60 5289
5291 3 425000 118100 113560 81 5290
5292 3 424940 118118 113600 75 5291
5293 3 424914 118153 113640 64 5292
5294 3 424878 118178 113680 45 5293
5295 3 424831 118233 113720 60 5294
5296 3 425718 118109 112920 64 5274
5297 3 425760 118139 112960 60 5296
5298 3 425755 118166 113000 32 5297
5299 3 425784 118249 113040 98 5298
5300 3 425809 118183 113080 98 5299
5301 3 425814 118262 113120 75 5300
5302 3 425117 117738 112080 80 5250
5303 3 425240 117705 112000 40 5302
5304 3 425521 117970 111960 -1 5303
5305 3 425222 118035 111920 -1 5304
5306 3 425142 117989 111840 -1 5305
5307 3 425200 117640 111880 40 5303
5308 3 425131 117492 111760 90 5307
5309 3 425106 117344 111720 166 5308
5310 3 424936 117193 111600 96 5309
5311 3 424917 117184 111560 134 5310
5312 3 424924 117092 111480 80 5311
5313 3 425069 116812 111480 75 5312
5314 3 425132 116783 111520 178 5313
5315 3 424896 117036 111400 32 5312
5316 3 424856 117003 111320 148 5315
5317 3 424799 116972 111200 163 5316
5318 3 424712 116732 111080 163 5317
5319 3 424640 116570 111000 160 5318
5320 3 424627 116493 110920 209 5319
5321 3 424602 116360 110840 115 5320
5322 3 424602 116237 110680 40 5321
5323 3 424574 115871 110520 64 5322
5324 3 424685 115790 110440 96 5323
5325 3 424698 115720 110320 102 5324
5326 3 424780 115669 110240 163 5325
5327 3 424879 115681 110200 71 5326
5328 3 425112 115093 110160 102 5327
5329 3 425236 115033 110080 91 5328
5330 3 425279 114999 110000 51 5329
5331 3 425287 114986 109960 90 5330
5332 3 425312 114962 109880 164 5331
5333 3 425396 114900 109800 64 5332
5334 3 425531 114739 109680 90 5333
5335 3 425624 114618 109560 32 5334
5336 3 425671 114508 109480 60 5335
5337 3 425909 114211 109400 71 5336
5338 3 425976 114225 109360 108 5337
5339 3 426165 114265 109240 156 5338
5340 3 426269 114041 109160 71 5339
5341 3 426331 114089 109080 98 5340
5342 3 426457 113950 109000 200 5341
5343 3 426481 113820 108960 60 5342
5344 3 427089 113479 108880 120 5343
5345 3 427308 113366 108800 51 5344
5346 3 427294 113279 108760 96 5345
5347 3 427304 113269 108720 150 5346
5348 3 427296 113149 108680 80 5347
5349 3 426836 113406 108800 51 5344
5350 3 426798 113383 108760 140 5349
5351 3 426816 113391 108720 64 5350
5352 3 426477 113932 108920 51 5343
5353 3 426477 114039 108880 45 5352
5354 3 426445 114145 108760 32 5353
5355 3 427128 113890 108800 86 5354
5356 3 427314 113905 108840 81 5355
5357 3 427401 113947 108880 32 5356
5358 3 427537 113990 108960 60 5357
5359 3 427591 113999 109000 98 5358
5360 3 427647 113985 109040 75 5359
5361 3 427669 114015 109080 124 5360
5362 3 427656 113963 109120 86 5361
5363 3 427656 113978 109200 51 5362
5364 3 427627 113962 109240 96 5363
5365 3 427623 113967 109280 102 5364
5366 3 427622 114045 109320 107 5365
5367 3 427603 114069 109360 80 5366
5368 3 427588 114096 109400 32 5367
5369 3 427573 114114 109440 124 5368
5370 3 427751 114054 109480 32 5369
5371 3 427836 113962 109520 102 5370
5372 3 427843 113940 109560 102 5371
5373 3 427924 113875 109600 189 5372
5374 3 428160 113593 109600 32 5373
5375 3 428250 113499 109560 -1 5374
5376 3 428495 113378 109560 -1 5375
5377 3 428549 113347 109600 -1 5376
5378 3 428570 113344 109640 -1 5377
5379 3 428570 113134 109640 -1 5378
5380 3 428562 113102 109680 -1 5379
5381 3 428557 113060 109720 -1 5380
5382 3 427493 114252 109480 107 5369
5383 3 427451 114400 109520 51 5382
5384 3 427397 114410 109560 45 5383
5385 3 427452 114396 109600 137 5384
5386 3 427594 114387 109640 -1 5385
5387 3 427586 114459 109680 -1 5386
5388 3 427570 114602 109720 -1 5387
5389 3 427530 114644 109760 -1 5388
5390 3 427522 114605 109800 -1 5389
5391 3 427520 114618 109840 -1 5390
5392 3 426292 114130 108640 51 5354
5393 3 426081 113979 108480 64 5392
5394 3 426466 114008 108360 86 5393
5395 3 426462 114034 108320 32 5394
5396 3 426469 114117 108160 128 5395
5397 3 426304 113897 108080 51 5396
5398 3 426391 113973 108000 60 5397
5399 3 426769 114361 107960 98 5398
5400 3 426836 114475 107840 51 5399
5401 3 426867 114545 107800 40 5400
5402 3 426952 114623 107720 32 5401
5403 3 427066 114832 107640 -1 5402
5404 3 427502 114990 107680 -1 5403
5405 3 427696 114964 107680 -1 5404
5406 3 427898 114858 107680 -1 5405
5407 3 427936 114889 107720 -1 5406
5408 3 427995 114911 107760 -1 5407
5409 3 428004 114909 107800 -1 5408
5410 3 428061 114897 107840 -1 5409
5411 3 428086 114877 107880 -1 5410
5412 3 428121 114847 107920 -1 5411
5413 3 428132 114829 107960 -1 5412
5414 3 428085 114871 108000 -1 5413
5415 3 428142 114857 108040 -1 5414
5416 3 428155 114890 108080 -1 5415
5417 3 428171 114923 108120 -1 5416
5418 3 428238 114945 108160 -1 5417
5419 3 428283 114957 108200 -1 5418
5420 3 428333 115017 108240 -1 5419
5421 3 428401 115051 108320 -1 5420
5422 3 428476 115081 108360 -1 5421
5423 3 428493 115083 108400 -1 5422
5424 3 428604 115097 108480 -1 5423
5425 3 428654 115133 108520 -1 5424
5426 3 428765 115199 108600 -1 5425
5427 3 428847 115386 108600 -1 5426
5428 3 428770 115399 108520 -1 5427
5429 3 428681 115431 108440 -1 5428
5430 3 428670 115427 108400 -1 5429
5431 3 428631 115405 108360 -1 5430
5432 3 428597 115443 108320 -1 5431
5433 3 428539 115527 108240 -1 5432
5434 3 428445 115709 108200 -1 5433
5435 3 428343 115761 108160 -1 5434
5436 3 428236 115811 108080 -1 5435
5437 3 428082 115809 108000 -1 5436
5438 3 428105 115835 107960 -1 5437
5439 3 427926 115777 107880 -1 5438
5440 3 427890 115759 107840 -1 5439
5441 3 427878 115770 107800 -1 5440
5442 3 427785 115772 107760 -1 5441
5443 3 428823 115229 108640 -1 5426
5444 3 428841 115231 108680 -1 5443
5445 3 428836 115217 108720 -1 5444
5446 3 428842 115196 108760 -1 5445
5447 3 428855 115146 108800 -1 5446
5448 3 428819 115131 108840 -1 5447
5449 3 428838 115095 108880 -1 5448
5450 3 428846 115065 108920 -1 5449
5451 3 428870 115119 108960 -1 5450
5452 3 428927 115114 109000 -1 5451
5453 3 428912 115132 109040 -1 5452
5454 3 428902 115145 109080 -1 5453
5455 3 428921 115122 109120 -1 5454
5456 3 428893 115108 109160 -1 5455
5457 3 427918 114653 107720 -1 5407
5458 3 427884 114580 107680 -1 5457
5459 3 427796 114504 107640 -1 5458
5460 3 427759 114497 107600 -1 5459
5461 3 427702 114415 107560 -1 5460
5462 3 427691 114392 107520 -1 5461
5463 3 427690 114410 107480 -1 5462
5464 3 427703 114389 107440 -1 5463
5465 3 427709 114394 107400 -1 5464
5466 3 427500 115019 107720 -1 5404
5467 3 427531 115023 107760 -1 5466
5468 3 427548 115069 107800 -1 5467
5469 3 427041 114762 107520 -1 5403
5470 3 427082 114798 107360 -1 5469
5471 3 427047 114849 107200 -1 5470
5472 3 427270 114915 107080 -1 5471
5473 3 427247 115017 107000 -1 5472
5474 3 427292 115065 106920 -1 5473
5475 3 427315 115114 106880 -1 5474
5476 3 427417 115186 106760 -1 5475
5477 3 427651 115340 106600 -1 5476
5478 3 427788 115342 106520 -1 5477
5479 3 427870 115554 106360 -1 5478
5480 3 427995 115536 106280 -1 5479
5481 3 428111 115516 106200 -1 5480
5482 3 428182 115396 106080 -1 5481
5483 3 428279 115347 105920 -1 5482
5484 3 428507 115356 105840 -1 5483
5485 3 428544 115338 105800 -1 5484
5486 3 428658 115358 105760 -1 5485
5487 3 428821 115361 105640 -1 5486
5488 3 429066 115359 105520 -1 5487
5489 3 429190 115346 105400 -1 5488
5490 3 429406 115428 105280 -1 5489
5491 3 429888 115479 105160 32 5490
5492 3 430039 115470 105080 91 5491
5493 3 430268 115519 105000 51 5492
5494 3 430190 115525 104840 81 5493
5495 3 430607 115449 104640 139 5494
5496 3 431106 115432 104520 163 5495
5497 3 431223 115434 104440 122 5496
5498 3 431199 115253 104320 107 5497
5499 3 431402 115251 104200 32 5498
5500 3 431626 115101 104080 45 5499
5501 3 431805 115003 104000 71 5500
5502 3 431904 114876 103920 128 5501
5503 3 431950 114809 103880 60 5502
5504 3 431999 114744 103840 32 5503
5505 3 431996 114551 103760 60 5504
5506 3 432032 114426 103640 189 5505
5507 3 432129 114234 103560 91 5506
5508 3 432328 114045 103440 32 5507
5509 3 432308 113867 103320 32 5508
5510 3 432342 113736 103200 86 5509
5511 3 432437 113608 103080 51 5510
5512 3 432495 113539 102960 156 5511
5513 3 432698 113352 102840 32 5512
5514 3 432717 113245 102720 64 5513
5515 3 432948 113033 102600 139 5514
5516 3 433130 112871 102480 60 5515
5517 3 433353 112681 102360 115 5516
5518 3 433450 112547 102240 40 5517
5519 3 433605 112543 102120 96 5518
5520 3 433585 112497 102000 86 5519
5521 3 433525 112470 101880 32 5520
5522 3 433883 112458 101880 81 5520
5523 3 434021 112397 101800 90 5522
5524 3 434106 112240 101720 40 5523
5525 3 434274 112099 101600 156 5524
5526 3 434455 112099 101560 163 5525
5527 3 434833 112058 101400 51 5526
5528 3 435026 112002 101320 75 5527
5529 3 435471 111852 101160 271 5528
5530 3 435814 111621 101080 90 5529
5531 3 436410 111582 101000 120 5530
5532 3 436330 111706 100840 40 5531
5533 3 436422 111773 100760 102 5532
5534 3 436378 112045 100640 90 5533
5535 3 436306 112348 100560 -1 5534
5536 3 436162 112628 100560 -1 5535
5537 3 436338 112862 100680 -1 5536
5538 3 436554 113005 100880 -1 5537
5539 3 436674 113197 101200 -1 5538
5540 3 436778 113237 101280 -1 5539
5541 3 436470 111490 101120 32 5531
5542 3 436609 111341 101280 51 5541
5543 3 436739 111357 101360 75 5542
5544 3 436938 111372 101440 81 5543
5545 3 437077 111293 101520 51 5544
5546 3 437298 111307 101600 -1 5545
5547 3 438268 111112 101640 -1 5546
5548 3 438957 110898 101680 -1 5547
5549 3 439386 110832 101720 -1 5548
5550 3 439814 110769 101760 -1 5549
5551 3 439866 110804 101840 -1 5550
5552 3 439645 109916 101880 -1 5551
5553 3 439649 109835 101920 -1 5552
5554 3 439659 109830 101960 -1 5553
5555 3 439939 110858 101960 -1 5551
5556 3 440321 110967 102040 -1 5555
5557 3 440509 111020 102080 -1 5556
5558 3 441178 110910 102040 -1 5557
5559 3 441646 110822 102120 -1 5558
5560 3 441987 110825 102280 -1 5559
5561 3 442425 110602 102440 -1 5560
5562 3 442795 110568 102280 -1 5561
5563 3 442962 110485 102120 -1 5562
5564 3 443021 110269 102000 -1 5563
5565 3 443370 110155 102160 -1 5563
5566 3 444066 110028 102080 -1 5565
5567 3 444982 110216 102040 86 5566
5568 3 445928 110605 102000 120 5567
5569 3 446519 110848 102040 164 5568
5570 3 446951 110856 102040 60 5569
5571 3 447261 110876 101920 60 5570
5572 3 447536 110633 102000 45 5571
5573 3 447563 110616 102040 206 5572
5574 3 447382 110812 101880 101 5571
5575 3 447590 110560 101760 71 5574
5576 3 447672 110528 101680 122 5575
5577 3 447814 110476 101560 64 5576
5578 3 447831 110374 101440 75 5577
5579 3 447874 110247 101280 139 5578
5580 3 448055 110223 101160 45 5579
5581 3 448181 110104 101000 60 5580
5582 3 448322 110071 100960 51 5581
5583 3 448322 110073 100920 120 5582
5584 3 448427 110060 100840 75 5583
5585 3 448600 110003 100760 60 5584
5586 3 448619 110205 100640 81 5585
5587 3 448669 110298 100520 86 5586
5588 3 448676 110304 100480 102 5587
5589 3 448767 110335 100400 60 5588
5590 3 448820 110432 100240 64 5589
5591 3 449070 110569 100120 71 5590
5592 3 449285 110683 1e+05 98 5591
5593 3 449275 110804 99960 81 5592
5594 3 449240 111034 99800 32 5593
5595 3 449238 111229 99640 51 5594
5596 3 449460 111215 99520 64 5595
5597 3 449336 110911 99480 71 5596
5598 3 449378 110773 99440 131 5597
5599 3 449519 111428 99440 -1 5596
5600 3 449649 111534 99320 -1 5599
5601 3 449882 111785 99200 -1 5600
5602 3 450106 112091 99080 -1 5601
5603 3 450300 112290 99000 -1 5602
5604 3 450606 112409 98920 -1 5603
5605 3 450905 112468 98840 -1 5604
5606 3 450992 112494 98720 -1 5605
5607 3 451130 112553 98600 -1 5606
5608 3 451110 112636 98520 -1 5607
5609 3 451128 112709 98440 -1 5608
5610 3 451135 112748 98320 -1 5609
5611 3 451188 112900 98240 -1 5610
5612 3 451376 113048 98120 -1 5611
5613 3 451502 113180 98000 -1 5612
5614 3 451572 113187 97880 -1 5613
5615 3 451590 113112 97840 -1 5614
5616 3 451697 113141 97760 -1 5615
5617 3 451752 113197 97640 -1 5616
5618 3 451873 113383 97480 -1 5617
5619 3 451925 113511 97320 -1 5618
5620 3 452021 113621 97120 124 5619
5621 3 452153 113761 97000 51 5620
5622 3 452322 113863 96840 64 5621
5623 3 452456 114015 96680 51 5622
5624 3 452552 114094 96560 86 5623
5625 3 452645 114108 96400 91 5624
5626 3 452750 114233 96280 51 5625
5627 3 452834 114278 96120 32 5626
5628 3 452945 114564 96000 86 5627
5629 3 453092 114808 95960 98 5628
5630 3 453381 115010 95880 51 5629
5631 3 453526 115111 95840 75 5630
5632 3 453783 115298 95720 32 5631
5633 3 453686 115223 95600 75 5632
5634 3 453544 115094 95440 245 5633
5635 3 453690 115311 95200 120 5634
5636 3 453745 115318 94840 60 5635
5637 3 453985 115258 94560 45 5636
5638 3 454333 115398 94360 224 5637
5639 3 454362 115185 94280 204 5638
5640 3 454357 115118 94160 128 5639
5641 3 454393 115966 95680 104 5632
5642 3 454581 116017 95600 135 5641
5643 3 454790 116045 95480 60 5642
5644 3 455157 115993 95320 136 5643
5645 3 455169 115964 95280 75 5644
5646 3 453973 115457 95920 75 5631
5647 3 453987 115709 96080 60 5646
5648 3 454121 115993 96200 120 5647
5649 3 454096 116107 96480 51 5648
5650 3 454092 116123 96520 80 5649
5651 3 453730 116199 96960 45 5650
5652 3 453676 116364 97400 75 5651
5653 3 453721 116344 97440 168 5652
5654 3 451423 112899 97960 -1 5615
5655 3 451391 112901 98000 -1 5654
5656 3 451365 112874 98040 -1 5655
5657 3 448574 110023 101080 32 5582
5658 3 448654 110088 101160 45 5657
5659 3 448630 110047 101200 135 5658
5660 3 441589 110645 101880 -1 5558
5661 3 440685 111059 102200 -1 5557
5662 3 440850 111036 102240 -1 5661
5663 3 440867 111029 102280 -1 5662
5664 3 440789 111018 102320 -1 5663
5665 3 440785 110947 102360 -1 5664
5666 3 440785 110922 102440 -1 5665
5667 3 440781 110885 102520 -1 5666
5668 3 440814 110842 102600 -1 5667
5669 3 440829 110837 102640 -1 5668
5670 3 439622 110877 101600 -1 5549
5671 3 439701 110888 101560 -1 5670
5672 3 439769 110864 101520 -1 5671
5673 3 440166 110905 101320 -1 5672
5674 3 440237 110945 101280 -1 5673
5675 3 439669 110809 101280 -1 5674
5676 3 439238 111008 101160 -1 5675
5677 3 439558 110880 101000 -1 5676
5678 3 439574 110560 100960 -1 5677
5679 3 439545 110551 100800 -1 5678
5680 3 440308 110985 101240 -1 5674
5681 3 440357 110969 101200 -1 5680
5682 3 430657 115157 104400 51 5497
5683 3 430604 114975 104280 71 5682
5684 3 430646 114853 104200 32 5683
5685 3 430622 114774 104120 60 5684
5686 3 430582 114664 103960 176 5685
5687 3 430712 114555 103800 80 5686
5688 3 430624 114508 103760 64 5687
5689 3 430739 114454 103680 71 5688
5690 3 430789 114380 103560 40 5689
5691 3 430828 114279 103440 64 5690
5692 3 430960 114159 103320 81 5691
5693 3 431046 114014 103200 75 5692
5694 3 430996 114120 103120 71 5693
5695 3 430881 114513 103040 122 5694
5696 3 430730 114682 103000 75 5695
5697 3 430645 114625 102960 153 5696
5698 3 430509 114551 102920 135 5697
5699 3 430505 114523 102880 32 5698
5700 3 430555 114460 102840 86 5699
5701 3 430635 114433 102800 153 5700
5702 3 430647 114402 102760 153 5701
5703 3 430607 114347 102720 81 5702
5704 3 430602 114327 102680 98 5703
5705 3 430613 114274 102640 166 5704
5706 3 430619 114240 102600 128 5705
5707 3 430601 114179 102560 172 5706
5708 3 430637 114215 102520 75 5707
5709 3 430642 114184 102480 45 5708
5710 3 430643 114183 102440 156 5709
5711 3 430723 114333 102400 98 5710
5712 3 430554 114572 102400 -1 5711
5713 3 430579 114541 102320 -1 5712
5714 3 430579 114420 102280 -1 5713
5715 3 431189 113970 103040 81 5694
5716 3 431294 113907 102920 60 5715
5717 3 431437 113820 102760 90 5716
5718 3 431667 113667 102640 75 5717
5719 3 431819 113615 102480 64 5718
5720 3 431907 113659 102400 102 5719
5721 3 431439 113504 102360 32 5720
5722 3 431436 113544 102320 45 5721
5723 3 431418 113575 102280 80 5722
5724 3 431365 113637 102240 51 5723
5725 3 431338 113666 102200 128 5724
5726 3 431323 113791 102160 140 5725
5727 3 431282 113721 102080 51 5726
5728 3 431154 113657 102040 90 5727
5729 3 431087 113615 102000 124 5728
5730 3 431028 113603 101960 108 5729
5731 3 431049 113569 101920 32 5730
5732 3 431996 113704 102320 214 5720
5733 3 432269 113799 102240 86 5732
5734 3 432393 113825 102120 75 5733
5735 3 432360 113633 102000 163 5734
5736 3 432365 113531 101800 107 5735
5737 3 432476 113425 101600 45 5736
5738 3 432333 112983 101440 120 5737
5739 3 431924 112703 101520 204 5738
5740 3 431788 112586 101600 102 5739
5741 3 431690 112529 101640 60 5740
5742 3 431662 112550 101680 101 5741
5743 3 431634 112602 101720 60 5742
5744 3 431582 112516 101760 60 5743
5745 3 431572 112529 101840 51 5744
5746 3 431527 112538 101880 122 5745
5747 3 431535 112573 101960 32 5746
5748 3 431550 112623 102040 153 5747
5749 3 431617 112652 102120 51 5748
5750 3 431653 112700 102160 32 5749
5751 3 431656 112669 102200 96 5750
5752 3 431630 112649 102240 71 5751
5753 3 432295 113025 101400 96 5738
5754 3 432276 113028 101240 163 5753
5755 3 432192 112975 101040 64 5754
5756 3 432277 113000 101000 32 5755
5757 3 432208 112888 100880 107 5756
5758 3 432076 112771 100720 80 5757
5759 3 431836 112512 100600 32 5758
5760 3 431765 112395 100480 107 5759
5761 3 431707 112366 100440 51 5760
5762 3 431720 112350 100400 32 5761
5763 3 431700 112299 100360 124 5762
5764 3 431698 112284 100320 60 5763
5765 3 431631 112275 100280 136 5764
5766 3 431548 112314 100240 156 5765
5767 3 431357 112362 100200 156 5766
5768 3 431286 112356 100160 90 5767
5769 3 431205 112374 100120 81 5768
5770 3 431192 112381 100080 120 5769
5771 3 431198 112270 100040 120 5770
5772 3 431165 112272 1e+05 150 5771
5773 3 431094 112216 99960 64 5772
5774 3 431075 112191 99920 71 5773
5775 3 431021 112232 99840 91 5774
5776 3 430908 112302 99760 108 5775
5777 3 430748 112449 99720 108 5776
5778 3 430676 112506 99680 90 5777
5779 3 430614 112464 99600 60 5778
5780 3 430614 112473 99560 124 5779
5781 3 430573 112511 99520 45 5780
5782 3 430532 112535 99480 60 5781
5783 3 430534 112554 99440 163 5782
5784 3 430514 112558 99400 102 5783
5785 3 430616 112676 99640 120 5778
5786 3 430640 112786 99600 51 5785
5787 3 430604 112837 99560 135 5786
5788 3 430536 112881 99520 140 5787
5789 3 430518 112881 99480 208 5788
5790 3 431784 113037 100680 128 5758
5791 3 431739 113085 100640 122 5790
5792 3 431620 113008 100600 148 5791
5793 3 431693 113010 100480 75 5792
5794 3 431596 112941 100400 60 5793
5795 3 431516 112936 100360 32 5794
5796 3 431442 112935 100320 51 5795
5797 3 431429 112964 100280 124 5796
5798 3 431392 113006 100240 107 5797
5799 3 431335 113010 100200 81 5798
5800 3 431235 113053 100160 108 5799
5801 3 431120 113058 100080 60 5800
5802 3 430911 113015 1e+05 71 5801
5803 3 430832 113020 99920 75 5802
5804 3 430797 113031 99880 60 5803
5805 3 430727 113077 99840 107 5804
5806 3 430719 113116 99800 80 5805
5807 3 430710 113137 99760 104 5806
5808 3 430681 113191 99680 51 5807
5809 3 430628 113196 99640 90 5808
5810 3 430594 113172 99520 71 5809
5811 3 430592 113196 99480 75 5810
5812 3 430635 113214 99440 81 5811
5813 3 430706 113233 99360 107 5812
5814 3 430696 113309 99280 98 5813
5815 3 430726 113319 99240 51 5814
5816 3 430688 113336 99200 143 5815
5817 3 430703 113379 99160 -1 5816
5818 3 430757 113379 99120 -1 5817
5819 3 430800 113423 99080 -1 5818
5820 3 430838 113465 99040 -1 5819
5821 3 430853 113472 99000 -1 5820
5822 3 430848 113481 98960 -1 5821
5823 3 430834 113522 98920 -1 5822
5824 3 430806 113624 98840 -1 5823
5825 3 430719 113741 98760 -1 5824
5826 3 430701 113929 98760 -1 5825
5827 3 430687 113961 98720 -1 5826
5828 3 430692 114001 98680 -1 5827
5829 3 430759 114081 98640 -1 5828
5830 3 430825 114174 98600 -1 5829
5831 3 430823 114220 98560 -1 5830
5832 3 430776 114236 98520 -1 5831
5833 3 430816 114336 98480 -1 5832
5834 3 430762 114372 98440 -1 5833
5835 3 430747 114444 98400 -1 5834
5836 3 430754 114431 98360 -1 5835
5837 3 430785 114538 98320 -1 5836
5838 3 430866 114545 98280 -1 5837
5839 3 430915 114542 98240 -1 5838
5840 3 430934 114554 98200 -1 5839
5841 3 430720 114606 98200 -1 5840
5842 3 430686 114672 98160 -1 5841
5843 3 430679 114691 98120 -1 5842
5844 3 430662 114717 98080 -1 5843
5845 3 430657 114740 98040 -1 5844
5846 3 430665 114785 98000 -1 5845
5847 3 430472 114848 97960 -1 5846
5848 3 430432 114980 97960 -1 5847
5849 3 430361 115041 98000 -1 5848
5850 3 430321 115066 98040 -1 5849
5851 3 430312 115057 98080 -1 5850
5852 3 430439 114875 97920 -1 5847
5853 3 430335 114927 97880 -1 5852
5854 3 430300 115047 97840 -1 5853
5855 3 430291 115109 97800 -1 5854
5856 3 430323 115193 97760 -1 5855
5857 3 430172 115454 97720 -1 5856
5858 3 430166 115561 97680 -1 5857
5859 3 430208 115828 97680 -1 5858
5860 3 430219 115875 97640 -1 5859
5861 3 430235 115936 97600 -1 5860
5862 3 430260 115971 97560 -1 5861
5863 3 430274 116024 97520 -1 5862
5864 3 430250 116174 97520 -1 5863
5865 3 430242 116188 97480 -1 5864
5866 3 430160 116264 97440 -1 5865
5867 3 430130 116340 97440 -1 5866
5868 3 430178 116396 97440 -1 5867
5869 3 430246 116560 97440 -1 5868
5870 3 430184 116644 97400 -1 5869
5871 3 430168 116661 97360 -1 5870
5872 3 430155 116671 97320 -1 5871
5873 3 430108 116697 97240 -1 5872
5874 3 430034 116816 97240 -1 5873
5875 3 430021 116848 97200 -1 5874
5876 3 429904 117002 97160 -1 5875
5877 3 429900 117039 97120 -1 5876
5878 3 429901 117082 97080 -1 5877
5879 3 429830 117315 96960 -1 5878
5880 3 429653 117689 96840 -1 5879
5881 3 429678 117811 96760 -1 5880
5882 3 429679 117826 96680 -1 5881
5883 3 429710 117884 96640 -1 5882
5884 3 429708 117838 96600 -1 5883
5885 3 429735 117802 96560 -1 5884
5886 3 429748 117776 96520 -1 5885
5887 3 429744 117785 96480 -1 5886
5888 3 429722 117774 96440 -1 5887
5889 3 429714 117747 96400 -1 5888
5890 3 429708 117750 96360 -1 5889
5891 3 429674 117765 96320 -1 5890
5892 3 429665 117758 96280 -1 5891
5893 3 429683 117740 96240 -1 5892
5894 3 429676 117722 96200 -1 5893
5895 3 429683 117659 96040 -1 5894
5896 3 429713 117665 96000 -1 5895
5897 3 429731 117659 95960 -1 5896
5898 3 429744 117687 95920 -1 5897
5899 3 429733 117701 95880 -1 5898
5900 3 429713 117713 95840 -1 5899
5901 3 430219 116209 97560 -1 5864
5902 3 430345 116024 97480 -1 5863
5903 3 430352 116064 97440 -1 5902
5904 3 430189 115508 97640 -1 5858
5905 3 430162 115495 97600 -1 5904
5906 3 430137 115516 97560 -1 5905
5907 3 430960 114558 98160 -1 5840
5908 3 432464 112808 100680 154 5758
5909 3 432564 112832 100600 71 5908
5910 3 432556 112874 100560 51 5909
5911 3 432603 112884 100520 75 5910
5912 3 432603 112887 100480 160 5911
5913 3 432594 112881 100440 108 5912
5914 3 432598 112866 100400 122 5913
5915 3 432606 112863 100360 98 5914
5916 3 432630 112863 100320 75 5915
5917 3 432629 112890 100280 51 5916
5918 3 432625 112861 100200 101 5917
5919 3 432637 112885 100160 40 5918
5920 3 432720 112850 100120 60 5919
5921 3 432764 112863 100040 101 5920
5922 3 432761 112857 1e+05 51 5921
5923 3 432748 112852 99960 107 5922
5924 3 432676 112804 99880 212 5923
5925 3 432694 112798 99840 154 5924
5926 3 432703 112813 99800 163 5925
5927 3 432702 112783 99760 102 5926
5928 3 432725 112773 99720 80 5927
5929 3 432709 112817 99640 108 5928
5930 3 432732 112846 99600 102 5929
5931 3 432885 112926 99520 131 5930
5932 3 432938 112969 99480 51 5931
5933 3 433000 113013 99400 120 5932
5934 3 433238 113081 99400 80 5933
5935 3 433315 113082 99360 196 5934
5936 3 433367 113143 99320 75 5935
5937 3 433545 113206 99280 -1 5936
5938 3 433554 113236 99240 -1 5937
5939 3 433645 113352 99200 -1 5938
5940 3 433772 113428 99160 -1 5939
5941 3 433937 113610 99120 -1 5940
5942 3 434032 113677 99160 -1 5941
5943 3 434100 113704 99200 -1 5942
5944 3 432661 114323 102240 71 5734
5945 3 432648 114436 102320 134 5944
5946 3 432683 114455 102400 115 5945
5947 3 432616 114586 102520 101 5946
5948 3 432656 114934 102840 102 5947
5949 3 432807 115118 103000 197 5948
5950 3 432959 115477 103480 98 5949
5951 3 433536 115821 103800 -1 5950
5952 3 433766 116038 103880 -1 5951
5953 3 433903 116166 103960 -1 5952
5954 3 434175 116421 104120 -1 5953
5955 3 434496 116718 104240 -1 5954
5956 3 434469 116888 104360 -1 5955
5957 3 434958 117478 104720 -1 5956
5958 3 430539 114515 103720 107 5688
5959 3 430487 114518 103680 122 5958
5960 3 430480 114522 103640 90 5959
5961 3 430643 115467 105120 60 5492
5962 3 430777 115423 105160 134 5961
5963 3 430976 115599 105160 134 5962
5964 3 430945 115575 105200 80 5963
5965 3 430966 115594 105120 102 5963
5966 3 431049 115664 105080 81 5965
5967 3 426027 113704 107840 51 5398
5968 3 425916 113655 107720 71 5967
5969 3 425940 113666 107680 153 5968
5970 3 425848 113694 107640 64 5969
5971 3 425869 113584 107520 40 5970
5972 3 425857 113571 107480 64 5971
5973 3 425845 113548 107440 60 5972
5974 3 425861 113815 107440 51 5973
5975 3 425841 113813 107400 45 5974
5976 3 425812 113789 107360 71 5975
5977 3 425775 113815 107320 51 5976
5978 3 425761 113836 107280 190 5977
5979 3 425831 113534 107400 120 5973
5980 3 425824 113496 107360 40 5979
5981 3 425809 113519 107320 40 5980
5982 3 425790 113486 107280 32 5981
5983 3 425775 114390 107240 115 5982
5984 3 425797 113425 107200 71 5983
5985 3 425853 113189 107200 75 5984
5986 3 426010 113964 107240 101 5985
5987 3 426026 113132 107280 51 5986
5988 3 426031 113126 107320 175 5987
5989 3 426085 113083 107360 98 5988
5990 3 426082 113083 107400 40 5989
5991 3 426144 113047 107440 51 5990
5992 3 426228 113017 107480 64 5991
5993 3 426275 112998 107520 51 5992
5994 3 426306 112976 107560 80 5993
5995 3 426438 112891 107600 90 5994
5996 3 426446 112921 107640 104 5995
5997 3 426517 112878 107680 122 5996
5998 3 426594 112832 107720 45 5997
5999 3 426673 112811 107760 -1 5998
6000 3 426873 114357 108320 81 5395
6001 3 427305 114297 108320 137 6000
6002 3 427391 114367 108280 143 6001
6003 3 427339 114360 108240 40 6002
6004 3 427163 114172 108240 122 6003
6005 3 427127 114073 108200 217 6004
6006 3 427081 114059 108160 32 6005
6007 3 427000 114022 108120 51 6006
6008 3 427399 114359 108200 120 6003
6009 3 427292 114337 108160 101 6008
6010 3 427257 114307 108120 40 6009
6011 3 427175 114276 108080 64 6010
6012 3 427128 114216 108040 45 6011
6013 3 427087 114209 108000 120 6012
6014 3 426641 113619 109080 51 5341
6015 3 427222 113590 109080 128 6014
6016 3 427454 113346 109080 115 6015
6017 3 427491 113359 109000 75 6016
6018 3 427486 113350 108960 120 6017
6019 3 427497 113363 109120 128 6016
6020 3 427396 113429 109200 90 6019
6021 3 427328 113428 109240 51 6020
6022 3 427362 113383 109280 40 6021
6023 3 425742 113382 109200 60 5340
6024 3 425332 113169 109240 96 6023
6025 3 425331 112810 109200 160 6024
6026 3 425384 112714 109160 51 6025
6027 3 425423 112689 109120 32 6026
6028 3 425501 112615 109080 107 6027
6029 3 425638 112547 109040 81 6028
6030 3 425667 112571 109120 91 6029
6031 3 425672 112540 109000 51 6029
6032 3 425672 112545 108960 91 6031
6033 3 425287 113132 109280 75 6024
6034 3 425179 113147 109320 122 6033
6035 3 425020 113044 109360 32 6034
6036 3 424879 113034 109400 221 6035
6037 3 424884 113066 109440 45 6036
6038 3 424836 113082 109480 115 6037
6039 3 424846 113119 109520 122 6038
6040 3 424833 113135 109560 160 6039
6041 3 424898 113130 109600 168 6040
6042 3 424882 113144 109640 32 6041
6043 3 424998 113072 109640 32 6042
6044 3 425018 113050 109680 108 6043
6045 3 425027 113058 109720 153 6044
6046 3 425036 113032 109760 128 6045
6047 3 425019 113085 109800 102 6046
6048 3 425022 113102 109840 107 6047
6049 3 425012 113145 109880 81 6048
6050 3 425115 113084 109920 128 6049
6051 3 425138 113010 109960 115 6050
6052 3 425016 113180 109960 75 6051
6053 3 425001 113175 110000 71 6052
6054 3 425008 113164 110040 120 6053
6055 3 425012 113167 110080 75 6054
6056 3 425008 113158 110160 51 6055
6057 3 425004 113064 110200 -1 6056
6058 3 425008 113107 110240 -1 6057
6059 3 425015 113149 110280 -1 6058
6060 3 424871 113177 110320 -1 6059
6061 3 424889 113183 110360 -1 6060
6062 3 424823 113277 110400 -1 6061
6063 3 424773 113442 110440 -1 6062
6064 3 424805 113537 110480 -1 6063
6065 3 424797 113504 110520 -1 6064
6066 3 424815 113588 110560 -1 6065
6067 3 424833 113790 110560 -1 6066
6068 3 424812 113815 110600 -1 6067
6069 3 424817 113777 110640 -1 6068
6070 3 425210 112979 110000 107 6051
6071 3 425215 112956 110040 140 6070
6072 3 425216 112977 110080 80 6071
6073 3 426344 113690 109360 45 5338
6074 3 426262 113772 109480 51 6073
6075 3 426265 113740 109520 81 6074
6076 3 426253 113720 109560 80 6075
6077 3 426251 113712 109600 148 6076
6078 3 426254 113731 109640 75 6077
6079 3 426278 113746 109680 40 6078
6080 3 424893 115672 110120 175 5327
6081 3 424806 115635 109960 75 6080
6082 3 424770 115601 109800 86 6081
6083 3 424790 115530 109640 166 6082
6084 3 424761 115505 109520 107 6083
6085 3 424529 115603 109360 160 6084
6086 3 424015 115391 109360 -1 6085
6087 3 423928 115106 109360 -1 6086
6088 3 423933 115105 109400 -1 6087
6089 3 423918 115103 109480 -1 6088
6090 3 423915 115118 109560 -1 6089
6091 3 424572 115524 109280 93 6085
6092 3 425258 115501 109280 -1 6091
6093 3 425320 115856 109280 -1 6092
6094 3 425382 115886 109200 -1 6093
6095 3 425460 115960 109080 -1 6094
6096 3 425520 115948 108920 -1 6095
6097 3 425478 115911 108880 -1 6096
6098 3 425320 115856 109320 -1 6093
6099 3 425353 115880 109400 -1 6098
6100 3 425770 115835 109400 -1 6099
6101 3 425913 115835 109280 -1 6100
6102 3 426050 115793 109280 -1 6101
6103 3 426112 115743 109200 -1 6102
6104 3 426212 115733 109160 -1 6103
6105 3 426205 115771 109120 -1 6104
6106 3 424593 115484 109240 60 6091
6107 3 424573 115360 109160 90 6106
6108 3 424522 115309 109120 82 6107
6109 3 424872 115273 109040 -1 6108
6110 3 424947 115200 108960 -1 6109
6111 3 424910 115191 108920 -1 6110
6112 3 424903 115218 108880 -1 6111
6113 3 424872 115196 108800 -1 6112
6114 3 424883 115133 108760 -1 6113
6115 3 424935 115053 108720 -1 6114
6116 3 424928 115033 108640 -1 6115
6117 3 424472 115258 109080 75 6108
6118 3 424267 115157 108880 90 6117
6119 3 424051 115042 108760 75 6118
6120 3 423906 114925 108640 98 6119
6121 3 423717 114809 108480 60 6120
6122 3 423565 114709 108320 154 6121
6123 3 423454 114546 108200 32 6122
6124 3 423225 114331 108120 108 6123
6125 3 423134 114144 108000 51 6124
6126 3 422975 113986 107880 154 6125
6127 3 422823 113924 107760 51 6126
6128 3 422700 113851 107680 90 6127
6129 3 422565 113781 107600 45 6128
6130 3 422551 113760 107560 80 6129
6131 3 422551 113753 107520 64 6130
6132 3 422260 114059 107480 181 6131
6133 3 422101 114212 107400 128 6132
6134 3 421961 114293 107320 104 6133
6135 3 421873 114409 107200 40 6134
6136 3 421828 114466 107080 122 6135
6137 3 421761 114519 106960 172 6136
6138 3 421784 114643 106840 181 6137
6139 3 421793 114768 106680 45 6138
6140 3 421809 114911 106520 148 6139
6141 3 421872 115258 106360 141 6140
6142 3 422026 115208 106200 86 6141
6143 3 421608 115137 106120 153 6142
6144 3 421581 115126 106080 209 6143
6145 3 421714 115357 105960 157 6144
6146 3 422151 115149 105960 60 6145
6147 3 422318 115150 105880 90 6146
6148 3 422501 115234 105760 115 6147
6149 3 422564 115211 105720 168 6148
6150 3 423451 115559 105720 75 6149
6151 3 423571 115620 105800 229 6150
6152 3 423694 115697 105880 40 6151
6153 3 423764 115770 106000 108 6152
6154 3 423828 115869 106120 80 6153
6155 3 423793 115934 106160 80 6154
6156 3 423858 116055 106200 150 6155
6157 3 423898 116154 106240 71 6156
6158 3 423853 116275 106280 108 6157
6159 3 423733 116328 106280 75 6158
6160 3 423708 116369 106240 140 6159
6161 3 423664 116345 106200 71 6160
6162 3 423611 116369 106160 40 6161
6163 3 423891 116248 106320 157 6158
6164 3 423866 116227 106360 102 6163
6165 3 423966 116162 106400 160 6164
6166 3 423901 115928 106440 120 6165
6167 3 423888 115925 106480 120 6166
6168 3 423832 115937 106520 98 6167
6169 3 423840 115900 106560 75 6168
6170 3 423820 115882 106600 107 6169
6171 3 423748 115938 106640 90 6170
6172 3 423735 115983 106680 139 6171
6173 3 423676 116007 106720 64 6172
6174 3 423628 115973 106760 196 6173
6175 3 423599 115969 106800 102 6174
6176 3 423536 115956 106840 71 6175
6177 3 423502 115988 106880 51 6176
6178 3 423463 115989 106920 71 6177
6179 3 423430 116002 106960 40 6178
6180 3 423362 116051 107000 32 6179
6181 3 423386 115989 107040 75 6180
6182 3 423383 116049 107080 40 6181
6183 3 423364 116061 107120 75 6182
6184 3 423362 116100 107160 80 6183
6185 3 423167 116185 107200 204 6184
6186 3 423153 115495 107240 120 6185
6187 3 423080 116232 107280 81 6186
6188 3 423071 116261 107320 98 6187
6189 3 423074 116292 107360 128 6188
6190 3 423087 116322 107440 96 6189
6191 3 423133 116340 107480 60 6190
6192 3 423178 116404 107520 51 6191
6193 3 423118 116522 107560 75 6192
6194 3 423121 116532 107600 51 6193
6195 3 423067 116617 107680 32 6194
6196 3 423027 116667 107720 51 6195
6197 3 423044 116644 107760 128 6196
6198 3 423074 116698 107840 91 6197
6199 3 423137 116743 107920 40 6198
6200 3 423163 116775 107960 32 6199
6201 3 423055 116862 108000 104 6200
6202 3 423029 116925 108040 71 6201
6203 3 423100 116961 108080 71 6202
6204 3 423168 116964 108120 75 6203
6205 3 423324 116995 108160 75 6204
6206 3 423348 117035 108200 60 6205
6207 3 422604 117527 108200 75 6206
6208 3 422771 117552 108280 32 6207
6209 3 422824 117545 108320 60 6208
6210 3 422843 117586 108400 96 6209
6211 3 422719 117696 108440 166 6210
6212 3 422607 117792 108480 75 6211
6213 3 422536 117818 108520 71 6212
6214 3 422543 117837 108560 75 6213
6215 3 422538 117837 108600 45 6214
6216 3 422524 117827 108640 122 6215
6217 3 422422 117899 108200 32 6207
6218 3 422379 117899 108160 104 6217
6219 3 422222 117969 108120 64 6218
6220 3 422172 117988 108080 71 6219
6221 3 422033 118018 108040 141 6220
6222 3 421578 118152 107920 153 6221
6223 3 421393 118205 107840 164 6222
6224 3 421112 118405 107840 32 6223
6225 3 421083 118537 107760 200 6224
6226 3 421001 118671 107560 128 6225
6227 3 420950 118509 107400 148 6226
6228 3 421126 118390 107240 40 6227
6229 3 420860 119249 107840 -1 6224
6230 3 421024 119349 107880 -1 6229
6231 3 421047 119390 107920 -1 6230
6232 3 421185 119146 108000 101 6231
6233 3 421490 118916 108040 81 6232
6234 3 421628 118891 108080 90 6233
6235 3 421513 118908 108120 60 6234
6236 3 421625 118892 108160 40 6235
6237 3 421698 118783 108200 71 6236
6238 3 421773 118697 108240 101 6237
6239 3 421832 118722 108280 32 6238
6240 3 421853 118861 108320 124 6239
6241 3 421836 118646 108360 122 6240
6242 3 421821 118743 108400 101 6241
6243 3 421909 118852 108440 120 6242
6244 3 421920 118883 108480 51 6243
6245 3 421860 118920 108520 -1 6244
6246 3 421868 118874 108600 -1 6245
6247 3 421863 118915 108640 -1 6246
6248 3 421866 118952 108720 -1 6247
6249 3 421951 119015 108760 -1 6248
6250 3 422031 119092 108800 -1 6249
6251 3 421676 119032 108560 -1 6245
6252 3 421760 119022 108600 -1 6251
6253 3 421316 119400 108640 -1 6252
6254 3 421318 119410 108680 -1 6253
6255 3 421293 119433 108720 -1 6254
6256 3 421295 119442 108760 -1 6255
6257 3 420671 120055 107960 -1 6231
6258 3 420705 120202 108000 -1 6257
6259 3 420720 120174 108040 -1 6258
6260 3 420743 120302 108080 -1 6259
6261 3 420448 120824 108080 -1 6260
6262 3 420378 120808 108040 -1 6261
6263 3 420335 120796 108000 -1 6262
6264 3 420177 120813 107960 -1 6263
6265 3 420169 120997 107960 -1 6264
6266 3 420295 120996 108000 -1 6265
6267 3 420414 121006 108040 -1 6266
6268 3 420500 121052 108080 -1 6267
6269 3 420514 121076 108120 -1 6268
6270 3 420527 121140 108160 -1 6269
6271 3 420413 121178 108160 -1 6270
6272 3 420299 121438 108160 -1 6271
6273 3 420238 121502 108120 -1 6272
6274 3 420168 121452 108080 -1 6273
6275 3 420123 121452 108040 -1 6274
6276 3 420005 121451 108000 -1 6275
6277 3 419927 121441 107960 -1 6276
6278 3 419864 121446 107920 -1 6277
6279 3 420388 121537 108200 -1 6272
6280 3 420458 121510 108240 -1 6279
6281 3 420648 121163 108200 -1 6270
6282 3 420664 121197 108240 -1 6281
6283 3 420143 120998 107920 -1 6265
6284 3 420073 120913 107880 -1 6283
6285 3 420028 120876 107840 -1 6284
6286 3 420805 120345 108120 -1 6260
6287 3 420844 120398 108160 -1 6286
6288 3 420830 120588 108200 -1 6287
6289 3 420854 120645 108240 -1 6288
6290 3 420837 120662 108280 -1 6289
6291 3 420958 120667 108320 -1 6290
6292 3 420923 120647 108360 -1 6291
6293 3 420987 120648 108400 -1 6292
6294 3 421083 120766 108440 -1 6293
6295 3 421188 120960 108520 -1 6294
6296 3 421254 120971 108560 -1 6295
6297 3 421314 121046 108600 -1 6296
6298 3 421288 121129 108640 -1 6297
6299 3 421221 121175 108680 -1 6298
6300 3 420864 121101 108680 -1 6299
6301 3 420870 121043 108640 -1 6300
6302 3 420854 120992 108600 -1 6301
6303 3 420836 120965 108560 -1 6302
6304 3 420855 120938 108520 -1 6303
6305 3 421228 121228 108720 -1 6299
6306 3 421219 121266 108760 -1 6305
6307 3 421213 121325 108800 -1 6306
6308 3 421201 121359 108840 -1 6307
6309 3 421192 121382 108880 -1 6308
6310 3 421220 121391 108920 -1 6309
6311 3 421222 121431 108960 -1 6310
6312 3 421222 121506 109040 -1 6311
6313 3 421231 121571 109080 -1 6312
6314 3 421229 121620 109120 -1 6313
6315 3 421224 121645 109160 -1 6314
6316 3 421167 121625 109200 -1 6315
6317 3 421100 121605 109240 -1 6316
6318 3 421166 121613 109280 -1 6317
6319 3 421196 121592 109320 -1 6318
6320 3 421181 121635 109360 -1 6319
6321 3 421174 121625 109400 -1 6320
6322 3 421247 121662 109440 -1 6321
6323 3 421249 121631 109480 -1 6322
6324 3 421517 121553 109480 -1 6323
6325 3 421750 121689 109480 -1 6324
6326 3 422495 117509 108160 40 6207
6327 3 422360 117482 108080 91 6326
6328 3 423522 116823 108240 175 6206
6329 3 423562 116781 108280 128 6328
6330 3 423846 116166 106640 164 6171
6331 3 423902 116194 106600 60 6330
6332 3 424002 116210 106560 120 6331
6333 3 424101 116278 106520 164 6332
6334 3 424199 116346 106480 96 6333
6335 3 424234 116356 106440 32 6334
6336 3 424278 116669 106400 -1 6335
6337 3 424376 116701 106320 -1 6336
6338 3 424408 116725 106280 -1 6337
6339 3 424404 116682 106240 -1 6338
6340 3 424363 116718 106200 -1 6339
6341 3 424346 116709 106160 -1 6340
6342 3 424373 116730 106120 -1 6341
6343 3 424363 116723 106080 -1 6342
6344 3 424363 116781 106040 -1 6343
6345 3 424364 116823 106000 -1 6344
6346 3 424330 116828 105960 -1 6345
6347 3 424347 116828 105920 -1 6346
6348 3 424368 116813 105880 -1 6347
6349 3 424471 116854 105840 -1 6348
6350 3 424474 116861 105800 -1 6349
6351 3 424486 116852 105760 -1 6350
6352 3 424478 116896 105720 -1 6351
6353 3 424456 116912 105680 -1 6352
6354 3 424444 116954 105640 -1 6353
6355 3 424480 116989 105600 -1 6354
6356 3 424437 117023 105560 -1 6355
6357 3 424495 117093 105520 -1 6356
6358 3 424468 117091 105480 -1 6357
6359 3 424574 117460 105480 -1 6358
6360 3 424456 117317 105440 -1 6359
6361 3 424463 117339 105400 -1 6360
6362 3 424462 117437 105360 -1 6361
6363 3 424496 117482 105320 -1 6362
6364 3 424481 117485 105280 -1 6363
6365 3 424520 117502 105240 -1 6364
6366 3 424507 117471 105200 -1 6365
6367 3 424481 117429 105160 -1 6366
6368 3 424465 117461 105120 -1 6367
6369 3 424462 117525 105080 -1 6368
6370 3 424362 117590 105040 -1 6369
6371 3 423573 115640 105680 71 6150
6372 3 423669 115702 105600 104 6371
6373 3 423693 115648 105520 124 6372
6374 3 423769 115662 105480 60 6373
6375 3 422674 115166 105640 150 6149
6376 3 422911 115204 105520 81 6375
6377 3 423061 115207 105360 98 6376
6378 3 422988 115214 105080 51 6377
6379 3 423054 115117 104880 120 6378
6380 3 423204 115088 104760 90 6379
6381 3 423284 115052 104600 71 6380
6382 3 423429 115092 104520 122 6381
6383 3 423201 114900 104400 124 6382
6384 3 423131 114817 104320 91 6383
6385 3 423130 114814 104200 124 6384
6386 3 423113 114732 104120 75 6385
6387 3 423041 114609 104000 163 6386
6388 3 423015 114536 103920 178 6387
6389 3 423013 114525 103840 75 6388
6390 3 423060 114376 103760 71 6389
6391 3 423383 114004 103760 137 6390
6392 3 423437 113993 103800 60 6391
6393 3 423466 114002 103840 115 6392
6394 3 423486 113974 103880 32 6393
6395 3 423478 113982 103920 81 6394
6396 3 423501 113993 103960 32 6395
6397 3 423483 113966 104000 71 6396
6398 3 423448 113940 104040 45 6397
6399 3 423451 114014 104080 197 6398
6400 3 423505 114041 104120 150 6399
6401 3 423526 114163 104160 40 6400
6402 3 423537 114231 104240 32 6401
6403 3 423596 114234 104320 71 6402
6404 3 423625 114268 104400 71 6403
6405 3 423924 114474 104440 51 6404
6406 3 423882 114415 104480 51 6405
6407 3 423822 114321 104520 32 6406
6408 3 423763 114284 104560 75 6407
6409 3 423682 114267 104600 51 6408
6410 3 423569 114259 104640 81 6409
6411 3 423517 114262 104680 32 6410
6412 3 423459 114309 104720 120 6411
6413 3 423426 114218 104760 32 6412
6414 3 423435 114249 104800 186 6413
6415 3 423418 114303 104840 40 6414
6416 3 423279 114446 104840 104 6415
6417 3 423256 114479 104880 80 6416
6418 3 423177 114441 104920 101 6417
6419 3 423117 114517 104960 32 6418
6420 3 423077 114525 105000 221 6419
6421 3 423083 114301 103720 71 6390
6422 3 423034 114115 103640 60 6421
6423 3 423054 114164 103600 124 6422
6424 3 423093 113969 103560 51 6423
6425 3 423139 113854 103520 60 6424
6426 3 423188 113763 103480 90 6425
6427 3 423202 113726 103440 96 6426
6428 3 423326 113142 103400 75 6427
6429 3 423387 113126 103360 81 6428
6430 3 423433 113089 103320 96 6429
6431 3 423451 113084 103280 91 6430
6432 3 423452 113052 103240 64 6431
6433 3 423637 113199 103320 64 6430
6434 3 423799 113109 103320 75 6433
6435 3 423756 113044 103240 32 6434
6436 3 423701 112992 103200 86 6435
6437 3 423807 113120 103360 120 6434
6438 3 423830 113129 103400 160 6437
6439 3 423808 113110 103440 -1 6438
6440 3 422991 114243 103520 98 6423
6441 3 423042 114255 103440 32 6440
6442 3 423125 114278 103320 32 6441
6443 3 423185 114228 103160 51 6442
6444 3 423267 114117 102960 81 6443
6445 3 423330 113959 102920 32 6444
6446 3 423570 113735 102920 71 6445
6447 3 423712 113800 103040 81 6446
6448 3 423774 113872 103080 154 6447
6449 3 423799 113833 103120 101 6448
6450 3 423396 113797 102880 163 6445
6451 3 423478 113732 102760 90 6450
6452 3 423521 113672 102640 51 6451
6453 3 423599 113634 102520 120 6452
6454 3 423645 113579 102360 75 6453
6455 3 423723 113544 102200 32 6454
6456 3 423802 113525 102120 124 6455
6457 3 423838 113537 102080 60 6456
6458 3 423878 113516 101960 175 6457
6459 3 424127 113646 101880 51 6458
6460 3 424038 113503 101800 60 6459
6461 3 424018 113499 101720 122 6460
6462 3 424086 113538 101640 108 6461
6463 3 424153 113464 101480 51 6462
6464 3 424597 113392 101480 71 6463
6465 3 424714 113502 101560 60 6464
6466 3 424742 113606 101640 128 6465
6467 3 424789 113634 101680 107 6466
6468 3 424810 113657 101720 51 6467
6469 3 424854 113680 101760 120 6468
6470 3 424998 113727 101800 81 6469
6471 3 425073 113753 101840 209 6470
6472 3 425074 113776 101880 98 6471
6473 3 425080 113777 101920 -1 6472
6474 3 424706 113813 101720 32 6468
6475 3 424718 113888 101760 96 6474
6476 3 424758 113895 101800 120 6475
6477 3 424863 113913 101840 60 6476
6478 3 424923 113962 101880 51 6477
6479 3 424405 113400 101400 80 6463
6480 3 424453 113319 101280 108 6479
6481 3 424448 113290 101160 65 6480
6482 3 424252 113499 101160 -1 6481
6483 3 424226 113694 101160 -1 6482
6484 3 424185 113694 101080 -1 6483
6485 3 424222 113689 101240 -1 6483
6486 3 424446 113280 101120 51 6481
6487 3 424435 113216 101000 141 6486
6488 3 424459 113179 100880 64 6487
6489 3 424639 113051 100560 60 6488
6490 3 424922 113046 100440 115 6489
6491 3 425642 113402 100440 150 6490
6492 3 425718 113396 100480 40 6491
6493 3 425767 113401 100520 104 6492
6494 3 425815 113441 100560 154 6493
6495 3 425835 113457 100600 96 6494
6496 3 425854 113449 100640 91 6495
6497 3 425866 113466 100680 91 6496
6498 3 425957 113462 100720 -1 6497
6499 3 425927 113470 100760 -1 6498
6500 3 426063 113425 100800 -1 6499
6501 3 426078 113385 100840 -1 6500
6502 3 426131 113437 100880 -1 6501
6503 3 426139 113485 100920 -1 6502
6504 3 426155 113537 101000 -1 6503
6505 3 426154 113516 101040 -1 6504
6506 3 426183 113441 101080 -1 6505
6507 3 426186 113382 101120 -1 6506
6508 3 426196 113322 101160 -1 6507
6509 3 426209 113338 101200 -1 6508
6510 3 426155 113281 101240 -1 6509
6511 3 426179 113213 101280 -1 6510
6512 3 426175 113184 101320 -1 6511
6513 3 426174 113206 101360 -1 6512
6514 3 426172 113220 101400 -1 6513
6515 3 426194 113257 101440 -1 6514
6516 3 426206 113277 101480 -1 6515
6517 3 426174 113286 101520 -1 6516
6518 3 426212 113269 101560 -1 6517
6519 3 426218 113296 101600 -1 6518
6520 3 426282 113286 101640 -1 6519
6521 3 426330 113276 101680 -1 6520
6522 3 426388 113265 101760 -1 6521
6523 3 426473 113297 101840 -1 6522
6524 3 426821 113181 101840 -1 6523
6525 3 426925 113135 101880 -1 6524
6526 3 426884 113149 101920 -1 6525
6527 3 425851 113609 100800 -1 6499
6528 3 425870 113673 100840 -1 6527
6529 3 425835 113737 100880 -1 6528
6530 3 425815 113771 100920 -1 6529
6531 3 425807 113865 101000 -1 6530
6532 3 425806 113885 101040 -1 6531
6533 3 425813 113917 101080 -1 6532
6534 3 425852 114028 101120 -1 6533
6535 3 425883 114076 101200 -1 6534
6536 3 425885 114090 101240 -1 6535
6537 3 425910 114095 101280 -1 6536
6538 3 425925 114136 101320 -1 6537
6539 3 425978 114160 101360 -1 6538
6540 3 426118 114226 101400 -1 6539
6541 3 426493 114383 101440 -1 6540
6542 3 426645 114393 101440 -1 6541
6543 3 426686 114391 101480 -1 6542
6544 3 426738 114407 101520 -1 6543
6545 3 426742 114409 101560 -1 6544
6546 3 426790 114429 101600 -1 6545
6547 3 426800 114434 101640 -1 6546
6548 3 426818 114425 101680 -1 6547
6549 3 426872 114395 101720 -1 6548
6550 3 426882 114416 101760 -1 6549
6551 3 426888 114413 101800 -1 6550
6552 3 424910 113006 100280 32 6490
6553 3 424911 112987 100200 81 6552
6554 3 424894 112948 100080 176 6553
6555 3 424839 112939 99960 51 6554
6556 3 424655 112985 99880 128 6555
6557 3 423835 113681 99880 51 6556
6558 3 423792 113705 99800 75 6557
6559 3 423747 113730 99720 101 6558
6560 3 423619 113740 99640 115 6559
6561 3 423636 113886 99600 -1 6560
6562 3 423636 114122 99600 -1 6561
6563 3 423602 114161 99520 -1 6562
6564 3 423584 114180 99480 -1 6563
6565 3 423584 114259 99440 -1 6564
6566 3 423583 114270 99400 -1 6565
6567 3 423599 114292 99360 -1 6566
6568 3 423599 114337 99320 -1 6567
6569 3 423558 114378 99240 -1 6568
6570 3 423523 114405 99200 -1 6569
6571 3 423508 114437 99160 -1 6570
6572 3 423436 114550 99080 -1 6571
6573 3 423409 114550 99000 -1 6572
6574 3 423065 114678 99000 -1 6573
6575 3 423054 114717 98960 -1 6574
6576 3 423003 114746 98920 -1 6575
6577 3 423016 114780 98880 -1 6576
6578 3 422888 114895 98840 -1 6577
6579 3 422928 115331 98840 -1 6578
6580 3 422963 115367 98800 -1 6579
6581 3 422945 115436 98720 -1 6580
6582 3 422975 115405 98680 -1 6581
6583 3 422955 115510 98640 -1 6582
6584 3 423036 115420 98600 -1 6583
6585 3 422955 115788 98720 -1 6581
6586 3 422933 115924 98640 -1 6585
6587 3 423015 116076 98600 -1 6586
6588 3 423140 116213 98560 -1 6587
6589 3 423262 116501 98520 -1 6588
6590 3 423329 116664 98480 -1 6589
6591 3 423393 116754 98440 -1 6590
6592 3 423415 116889 98400 -1 6591
6593 3 423326 117190 98360 -1 6592
6594 3 423311 117245 98320 -1 6593
6595 3 423143 117669 98320 -1 6594
6596 3 423157 117716 98240 -1 6595
6597 3 423143 117693 98200 -1 6596
6598 3 423141 117678 98160 -1 6597
6599 3 423154 117670 98120 -1 6598
6600 3 423145 117743 98040 -1 6599
6601 3 423208 117820 97920 -1 6600
6602 3 423204 117865 97880 -1 6601
6603 3 423321 117970 97800 -1 6602
6604 3 423435 118108 97680 -1 6603
6605 3 423514 118172 97640 -1 6604
6606 3 423529 118248 97600 -1 6605
6607 3 423579 118347 97560 -1 6606
6608 3 423619 118359 97480 -1 6607
6609 3 423572 118317 97440 -1 6608
6610 3 423582 118380 97400 -1 6609
6611 3 423580 118413 97360 -1 6610
6612 3 423566 118444 97320 -1 6611
6613 3 423575 118438 97280 -1 6612
6614 3 423561 118474 97200 -1 6613
6615 3 423600 118507 97120 -1 6614
6616 3 423608 118558 97040 -1 6615
6617 3 423666 118623 97000 -1 6616
6618 3 423671 118693 96960 -1 6617
6619 3 423667 118704 96920 -1 6618
6620 3 423667 118724 96880 -1 6619
6621 3 423607 118878 96840 -1 6620
6622 3 423570 118919 96800 -1 6621
6623 3 423565 118936 96760 -1 6622
6624 3 423595 118981 96720 -1 6623
6625 3 423613 118951 96680 -1 6624
6626 3 423631 119017 96640 -1 6625
6627 3 423571 119036 96600 -1 6626
6628 3 423600 119082 96560 -1 6627
6629 3 423614 119216 96480 -1 6628
6630 3 423634 119432 96480 -1 6629
6631 3 423591 119464 96520 -1 6630
6632 3 423514 119542 96600 -1 6631
6633 3 423515 119617 96640 -1 6632
6634 3 423495 119840 96640 -1 6633
6635 3 423477 119856 96680 -1 6634
6636 3 423448 119837 96720 -1 6635
6637 3 423417 119842 96760 -1 6636
6638 3 423097 117664 98400 -1 6595
6639 3 423113 117652 98440 -1 6638
6640 3 423095 117616 98480 -1 6639
6641 3 423238 115041 98960 -1 6575
6642 3 423339 115060 98920 -1 6641
6643 3 423376 115068 98880 -1 6642
6644 3 423470 115107 98840 -1 6643
6645 3 423515 115089 98800 -1 6644
6646 3 423571 115104 98720 -1 6645
6647 3 423561 115107 98680 -1 6646
6648 3 424620 113019 99800 102 6556
6649 3 424636 112932 99680 139 6648
6650 3 424654 112947 99560 120 6649
6651 3 424663 112928 99440 168 6650
6652 3 424907 112927 99320 60 6651
6653 3 425029 112919 99200 32 6652
6654 3 425074 112944 99120 80 6653
6655 3 425264 112912 99080 98 6654
6656 3 425415 112943 99000 32 6655
6657 3 425836 112808 99040 148 6656
6658 3 425878 112702 99120 178 6657
6659 3 425961 112641 99200 186 6658
6660 3 425923 112679 99240 64 6659
6661 3 425938 112654 99280 32 6660
6662 3 425909 112687 99320 51 6661
6663 3 425377 112997 98920 75 6656
6664 3 425353 113052 98880 101 6663
6665 3 425355 113193 98800 71 6664
6666 3 425290 113233 98680 212 6665
6667 3 425271 113271 98640 124 6666
6668 3 425307 113240 98520 107 6667
6669 3 425314 113325 98400 32 6668
6670 3 425312 113426 98240 45 6669
6671 3 425410 113639 98120 32 6670
6672 3 425526 113685 98000 51 6671
6673 3 425702 113662 97840 51 6672
6674 3 425818 113617 97640 32 6673
6675 3 425889 113612 97440 81 6674
6676 3 426017 113638 97280 60 6675
6677 3 426277 113727 96960 124 6676
6678 3 426609 113993 96960 51 6677
6679 3 426668 114034 96880 131 6678
6680 3 426708 114024 96840 86 6679
6681 3 426721 114040 96800 32 6680
6682 3 426728 114037 96760 120 6681
6683 3 426344 113750 96880 81 6677
6684 3 426427 113702 96600 143 6683
6685 3 426472 113657 96480 186 6684
6686 3 426657 113487 96200 176 6685
6687 3 426730 113460 96040 71 6686
6688 3 426862 113361 95840 90 6687
6689 3 426967 113308 95640 71 6688
6690 3 427159 113288 95400 190 6689
6691 3 427353 113259 95280 60 6690
6692 3 427464 113263 95160 81 6691
6693 3 427454 113200 95040 142 6692
6694 3 427450 113179 95000 163 6693
6695 3 427564 113187 94840 128 6694
6696 3 427577 113155 94760 81 6695
6697 3 427470 113044 94680 75 6696
6698 3 427511 112876 94520 115 6697
6699 3 427669 112790 94440 136 6698
6700 3 427803 112721 94320 51 6699
6701 3 427789 112670 94200 32 6700
6702 3 428425 112178 94200 115 6701
6703 3 428424 112055 94240 206 6702
6704 3 428514 112059 94280 64 6703
6705 3 428497 112006 94320 122 6704
6706 3 428558 111998 94360 64 6705
6707 3 427921 112554 94120 51 6701
6708 3 427971 112553 94080 60 6707
6709 3 428013 112547 94040 60 6708
6710 3 428041 112468 94000 75 6709
6711 3 428058 112474 93960 51 6710
6712 3 428041 112438 93880 75 6711
6713 3 428004 112374 93800 153 6712
6714 3 427970 112300 93720 32 6713
6715 3 427984 112226 93640 81 6714
6716 3 428127 111914 93520 108 6715
6717 3 428353 111721 93440 137 6716
6718 3 428588 111637 93400 45 6717
6719 3 427762 111557 93400 160 6718
6720 3 427546 111221 93360 178 6719
6721 3 427483 111078 93320 107 6720
6722 3 427450 110787 93280 98 6721
6723 3 427409 110653 93320 80 6722
6724 3 427378 110627 93360 75 6723
6725 3 427322 110603 93400 75 6724
6726 3 427321 110605 93440 81 6725
6727 3 427330 110618 93480 75 6726
6728 3 427388 110619 93560 107 6727
6729 3 427418 110659 93600 32 6728
6730 3 427403 110691 93640 75 6729
6731 3 427401 110672 93680 136 6730
6732 3 427416 110657 93720 128 6731
6733 3 427459 110663 93760 71 6732
6734 3 427443 110677 93800 107 6733
6735 3 427482 110674 93840 154 6734
6736 3 427500 110672 93880 51 6735
6737 3 427504 110722 93920 60 6736
6738 3 427526 110725 93960 108 6737
6739 3 427523 110731 94000 81 6738
6740 3 427484 110714 94040 51 6739
6741 3 427478 110698 94080 124 6740
6742 3 427461 110733 94120 108 6741
6743 3 427445 110719 94160 124 6742
6744 3 427466 110855 93200 60 6722
6745 3 427367 110673 93160 51 6744
6746 3 427387 110692 93120 81 6745
6747 3 427374 110699 93080 60 6746
6748 3 427362 110715 93040 108 6747
6749 3 427560 111259 93200 81 6744
6750 3 427589 111137 93160 45 6749
6751 3 427602 111174 93120 120 6750
6752 3 428820 111552 93360 181 6718
6753 3 429122 111428 93280 150 6752
6754 3 429230 111433 93200 115 6753
6755 3 429607 111442 93080 137 6754
6756 3 429062 111622 93040 51 6755
6757 3 428934 111727 92960 163 6756
6758 3 429064 111716 92880 71 6757
6759 3 429174 111693 92760 60 6758
6760 3 429088 111770 92680 115 6759
6761 3 429096 111883 92560 80 6760
6762 3 429203 111900 92400 71 6761
6763 3 429290 111848 92280 176 6762
6764 3 429291 111807 92200 60 6763
6765 3 429279 111829 92120 98 6764
6766 3 429180 112073 92120 108 6765
6767 3 429292 112217 92120 32 6766
6768 3 429424 112225 92120 51 6767
6769 3 429525 112321 92160 75 6768
6770 3 429624 112381 92200 107 6769
6771 3 429698 112376 92240 32 6770
6772 3 429771 112412 92280 75 6771
6773 3 429873 112476 92320 32 6772
6774 3 429928 112568 92360 64 6773
6775 3 430211 112744 92360 -1 6774
6776 3 430245 112781 92400 -1 6775
6777 3 430515 112997 92400 -1 6776
6778 3 430516 113041 92440 -1 6777
6779 3 430532 113074 92480 -1 6778
6780 3 430574 113084 92520 -1 6779
6781 3 430852 113380 92560 -1 6780
6782 3 430948 113414 92600 -1 6781
6783 3 430940 113432 92640 -1 6782
6784 3 430951 113456 92680 -1 6783
6785 3 431087 113617 92720 -1 6784
6786 3 431305 113593 92680 -1 6785
6787 3 431366 113595 92640 -1 6786
6788 3 431424 113599 92600 -1 6787
6789 3 431547 113660 92560 -1 6788
6790 3 431567 113738 92560 -1 6789
6791 3 431566 113745 92600 -1 6790
6792 3 431580 113781 92640 -1 6791
6793 3 431556 113769 92680 -1 6792
6794 3 431676 113797 92720 -1 6793
6795 3 431810 113835 92720 -1 6794
6796 3 431830 113836 92680 -1 6795
6797 3 431964 113944 92640 -1 6796
6798 3 432024 113952 92600 -1 6797
6799 3 432040 113974 92560 -1 6798
6800 3 432270 114072 92520 -1 6799
6801 3 432434 114124 92560 -1 6800
6802 3 432472 114150 92600 -1 6801
6803 3 432423 114136 92640 -1 6802
6804 3 432377 114112 92680 -1 6803
6805 3 432336 114107 92720 -1 6804
6806 3 432378 114067 92760 -1 6805
6807 3 432371 114088 92800 -1 6806
6808 3 432334 114044 92840 -1 6807
6809 3 431522 113640 92520 -1 6789
6810 3 431526 113657 92480 -1 6809
6811 3 431520 113625 92440 -1 6810
6812 3 431037 113603 92760 -1 6785
6813 3 431050 113603 92800 -1 6812
6814 3 430200 112834 92440 -1 6776
6815 3 429265 111852 92040 154 6765
6816 3 429356 111900 91920 51 6815
6817 3 429452 111921 91760 81 6816
6818 3 429541 111986 91640 131 6817
6819 3 429651 112024 91560 60 6818
6820 3 429689 112082 91480 80 6819
6821 3 429698 112170 91400 -1 6820
6822 3 429455 112178 91320 -1 6821
6823 3 429408 112177 91280 -1 6822
6824 3 429428 112235 91240 -1 6823
6825 3 429428 112257 91200 -1 6824
6826 3 429371 112250 91160 -1 6825
6827 3 429272 112255 91120 -1 6826
6828 3 429282 112240 91080 -1 6827
6829 3 429270 112248 91040 -1 6828
6830 3 429234 112239 91000 -1 6829
6831 3 430130 110845 93040 135 6755
6832 3 430231 110724 93000 108 6831
6833 3 430382 110622 92960 86 6832
6834 3 430494 110615 92880 98 6833
6835 3 430590 110608 92760 32 6834
6836 3 430628 110589 92640 160 6835
6837 3 430772 110441 92440 204 6836
6838 3 430945 110028 92360 150 6837
6839 3 430949 109674 92280 102 6838
6840 3 430943 109472 92320 100 6839
6841 3 431089 108948 92280 -1 6840
6842 3 431121 108863 92240 -1 6841
6843 3 431121 108790 92160 -1 6842
6844 3 431128 108823 92080 -1 6843
6845 3 431256 108835 92040 -1 6844
6846 3 430932 109068 92400 96 6840
6847 3 430852 108687 92520 60 6846
6848 3 430730 108595 92720 81 6847
6849 3 430656 108619 92760 107 6848
6850 3 430480 108314 92880 124 6849
6851 3 430408 108312 92920 40 6850
6852 3 430341 108222 92960 108 6851
6853 3 430272 108175 93000 -1 6852
6854 3 430245 108167 93040 -1 6853
6855 3 430230 108157 93160 -1 6854
6856 3 430193 108098 93240 -1 6855
6857 3 430185 108039 93360 -1 6856
6858 3 430210 108035 93400 -1 6857
6859 3 430258 108024 93440 -1 6858
6860 3 430285 107988 93480 -1 6859
6861 3 430356 107834 93520 -1 6860
6862 3 430395 107821 93560 -1 6861
6863 3 430420 107844 93640 -1 6862
6864 3 430386 107730 93680 -1 6863
6865 3 430387 107706 93800 -1 6864
6866 3 430292 107587 93840 -1 6865
6867 3 430286 107571 93880 -1 6866
6868 3 430286 107494 93920 -1 6867
6869 3 430286 107436 93960 -1 6868
6870 3 430287 107369 94000 -1 6869
6871 3 430243 107307 94040 -1 6870
6872 3 430206 107232 94080 -1 6871
6873 3 430282 107091 94120 -1 6872
6874 3 430189 107026 94160 -1 6873
6875 3 430168 107018 94200 -1 6874
6876 3 430266 106825 94280 -1 6875
6877 3 430212 106677 94320 -1 6876
6878 3 430133 106648 94360 -1 6877
6879 3 430072 106693 94400 -1 6878
6880 3 430094 106654 94440 -1 6879
6881 3 430062 106655 94480 -1 6880
6882 3 430121 106696 94520 -1 6881
6883 3 430123 106685 94600 -1 6882
6884 3 430092 106714 94680 -1 6883
6885 3 430267 106849 94800 -1 6884
6886 3 430301 106858 94880 -1 6885
6887 3 430378 106868 95040 -1 6886
6888 3 430380 106943 95120 -1 6887
6889 3 430373 106948 95200 -1 6888
6890 3 430385 106963 95360 -1 6889
6891 3 430379 107000 95440 -1 6890
6892 3 430424 107013 95480 -1 6891
6893 3 430451 107009 95520 -1 6892
6894 3 430451 107015 95560 -1 6893
6895 3 430418 107026 95600 -1 6894
6896 3 430359 107039 95640 -1 6895
6897 3 430373 107044 95680 -1 6896
6898 3 430332 107013 95720 -1 6897
6899 3 430326 107001 95760 -1 6898
6900 3 430306 106970 95800 -1 6899
6901 3 430249 106886 95920 -1 6900
6902 3 430017 106680 95960 -1 6901
6903 3 429844 106611 95960 -1 6902
6904 3 429818 106548 96000 -1 6903
6905 3 429794 106269 96000 -1 6904
6906 3 429775 106205 96040 -1 6905
6907 3 429693 106186 96080 -1 6906
6908 3 429800 106516 96040 -1 6904
6909 3 429736 106523 96080 -1 6908
6910 3 429504 106330 94680 -1 6884
6911 3 429504 106283 94640 -1 6910
6912 3 429474 106280 94600 -1 6911
6913 3 429460 106256 94560 -1 6912
6914 3 429458 106200 94520 -1 6913
6915 3 429436 106160 94440 -1 6914
6916 3 429485 106127 94320 -1 6915
6917 3 429461 106118 94280 -1 6916
6918 3 429451 106103 94240 -1 6917
6919 3 429487 106105 94200 -1 6918
6920 3 429489 106078 94160 -1 6919
6921 3 429457 106089 94120 -1 6920
6922 3 430207 106398 94680 -1 6884
6923 3 430199 106156 94680 -1 6922
6924 3 430212 106173 94760 -1 6923
6925 3 430161 106143 94800 -1 6924
6926 3 429863 105998 94840 -1 6925
6927 3 430953 109557 92200 108 6839
6928 3 430939 109471 92120 90 6927
6929 3 430946 109436 92000 32 6928
6930 3 430967 109475 91960 196 6929
6931 3 430980 109504 91880 120 6930
6932 3 430340 109615 91840 108 6931
6933 3 430130 109573 91760 81 6932
6934 3 429969 109519 91560 198 6933
6935 3 429942 109505 91520 136 6934
6936 3 430051 109579 91480 75 6935
6937 3 430200 109701 91440 51 6936
6938 3 430173 109699 91400 81 6937
6939 3 429994 110082 91360 60 6938
6940 3 429913 109635 91320 60 6939
6941 3 429852 109690 91280 124 6940
6942 3 429812 109724 91200 120 6941
6943 3 429721 109679 91160 81 6942
6944 3 429680 109676 91120 51 6943
6945 3 429705 109760 91080 153 6944
6946 3 429521 109723 90960 40 6945
6947 3 429373 109712 90920 81 6946
6948 3 429341 109725 90880 81 6947
6949 3 429177 109680 90840 128 6948
6950 3 429116 109634 90800 32 6949
6951 3 429041 109590 90760 120 6950
6952 3 428887 109556 90720 75 6951
6953 3 428852 109499 90680 81 6952
6954 3 428830 109468 90640 102 6953
6955 3 428751 109370 90600 40 6954
6956 3 428762 109307 90560 45 6955
6957 3 428771 109213 90520 80 6956
6958 3 428648 109013 90480 81 6957
6959 3 428640 109004 90440 81 6958
6960 3 428541 108853 90360 107 6959
6961 3 428494 108767 90320 71 6960
6962 3 428412 108641 90280 81 6961
6963 3 428333 108530 90240 108 6962
6964 3 428285 108487 90200 156 6963
6965 3 428303 108462 90160 86 6964
6966 3 428117 108235 90080 -1 6965
6967 3 428011 108178 90040 -1 6966
6968 3 427857 108105 90000 -1 6967
6969 3 427793 108162 89960 -1 6968
6970 3 427735 108078 89920 -1 6969
6971 3 427725 108073 89880 -1 6970
6972 3 427739 108088 89840 -1 6971
6973 3 427730 107992 89800 -1 6972
6974 3 429897 109179 91560 136 6934
6975 3 429916 109111 91520 32 6974
6976 3 429899 109151 91480 91 6975
6977 3 429859 109219 91440 98 6976
6978 3 429871 109242 91400 45 6977
6979 3 429589 109612 91360 32 6978
6980 3 429620 109242 91320 32 6979
6981 3 431486 109449 91800 102 6931
6982 3 432614 109238 91480 32 6981
6983 3 432736 109351 91560 37 6982
6984 3 433054 109651 91800 52 6983
6985 3 432934 109514 91880 -1 6984
6986 3 432880 109533 91960 -1 6985
6987 3 432840 109537 92000 -1 6986
6988 3 433287 109742 91920 59 6984
6989 3 433440 109920 92160 75 6988
6990 3 433536 110016 92400 45 6989
6991 3 433600 110080 92680 90 6990
6992 3 433376 110240 92680 51 6991
6993 3 433152 110240 92840 45 6992
6994 3 433120 110240 92840 51 6993
6995 3 433728 110208 92880 45 6991
6996 3 433728 110272 93160 64 6995
6997 3 433728 110304 93440 60 6996
6998 3 433792 110464 93640 81 6997
6999 3 433888 110560 93880 91 6998
7000 3 433952 110656 94120 51 6999
7001 3 433952 110752 94400 32 7000
7002 3 433984 110912 94640 107 7001
7003 3 434144 111072 94760 120 7002
7004 3 434336 111168 94960 64 7003
7005 3 434432 111360 95160 75 7004
7006 3 434560 111488 95360 98 7005
7007 3 434592 111520 95360 81 7006
7008 3 434816 111520 95560 32 7007
7009 3 434880 111584 95800 45 7008
7010 3 434816 111648 96080 98 7009
7011 3 434816 111808 96280 107 7010
7012 3 434816 112000 96480 81 7011
7013 3 434720 112160 96680 81 7012
7014 3 434752 112320 96920 60 7013
7015 3 434784 112384 97160 71 7014
7016 3 434784 112352 97440 64 7015
7017 3 434816 112352 97720 64 7016
7018 3 434816 112384 98000 81 7017
7019 3 434848 112352 98280 71 7018
7020 3 435008 112384 98480 32 7019
7021 3 434528 111776 95360 51 7007
7022 3 434432 112032 95280 60 7021
7023 3 434272 112128 95080 60 7022
7024 3 434112 112096 94840 60 7023
7025 3 434080 112160 94600 45 7024
7026 3 434144 112192 94320 60 7025
7027 3 434208 112192 94040 60 7026
7028 3 434240 112416 93960 64 7027
7029 3 432467 109080 91320 60 6982
7030 3 432498 108986 91160 32 7029
7031 3 432572 108373 90320 90 7030
7032 3 432730 107990 89960 120 7031
7033 3 433156 107817 89640 45 7032
7034 3 433489 107601 89400 163 7033
7035 3 433852 107426 89040 71 7034
7036 3 433877 107426 89000 68 7035
7037 3 434073 107422 88680 51 7036
7038 3 434457 107330 88440 60 7037
7039 3 434463 107219 88320 45 7038
7040 3 434430 106861 88040 51 7039
7041 3 434506 106565 87800 32 7040
7042 3 434619 106320 87720 32 7041
7043 3 434675 106198 87680 32 7042
7044 3 434847 106056 87520 71 7043
7045 3 434885 105899 87280 -1 7044
7046 3 434881 105818 87200 -1 7045
7047 3 434856 105757 87160 -1 7046
7048 3 434991 105275 87000 -1 7047
7049 3 435376 105002 86560 -1 7048
7050 3 435672 104525 86200 -1 7049
7051 3 435902 104327 85960 -1 7050
7052 3 436018 104228 85840 -1 7051
7053 3 436278 104481 85840 -1 7052
7054 3 436243 104568 85840 -1 7053
7055 3 436367 104764 85840 -1 7054
7056 3 436300 105011 85840 -1 7055
7057 3 436342 105101 85800 -1 7056
7058 3 436493 105201 85720 -1 7057
7059 3 436550 105201 85640 -1 7058
7060 3 436575 105163 85560 -1 7059
7061 3 436565 105114 85440 -1 7060
7062 3 436552 105081 85320 -1 7061
7063 3 436555 105078 85160 -1 7062
7064 3 436550 105099 85080 -1 7063
7065 3 436548 105104 84960 -1 7064
7066 3 436508 105081 84880 -1 7065
7067 3 436405 105066 84800 -1 7066
7068 3 436343 105074 84680 -1 7067
7069 3 436148 105113 84600 -1 7068
7070 3 436145 105154 84440 -1 7069
7071 3 436060 105151 84440 -1 7070
7072 3 435958 105191 84400 -1 7071
7073 3 435967 105203 84320 -1 7072
7074 3 435915 105266 84200 -1 7073
7075 3 435870 105363 84160 -1 7074
7076 3 435942 105644 84040 -1 7075
7077 3 435973 105698 83960 -1 7076
7078 3 436007 105619 83880 -1 7077
7079 3 436090 105619 83800 -1 7078
7080 3 436205 105581 83720 -1 7079
7081 3 436228 105596 83640 -1 7080
7082 3 436257 105588 83560 -1 7081
7083 3 436288 105589 83480 -1 7082
7084 3 436332 105594 83400 -1 7083
7085 3 436315 105598 83320 -1 7084
7086 3 436277 105603 83280 -1 7085
7087 3 436358 105634 83200 -1 7086
7088 3 436387 105681 83120 -1 7087
7089 3 436398 105684 83080 -1 7088
7090 3 436388 105711 83000 -1 7089
7091 3 436425 105641 82960 -1 7090
7092 3 436468 105553 82920 -1 7091
7093 3 436517 105543 82840 -1 7092
7094 3 436498 105566 82760 -1 7093
7095 3 436590 105574 82680 -1 7094
7096 3 436590 105544 82600 -1 7095
7097 3 436672 105471 82520 -1 7096
7098 3 436758 105488 82440 -1 7097
7099 3 436773 105484 82400 -1 7098
7100 3 436808 105488 82360 -1 7099
7101 3 436918 105528 82280 -1 7100
7102 3 437003 105549 82200 -1 7101
7103 3 437057 105591 82160 -1 7102
7104 3 436415 105643 82720 -1 7094
7105 3 436367 105798 82720 -1 7104
7106 3 436385 105841 82760 -1 7105
7107 3 436367 105874 82840 -1 7106
7108 3 436238 105888 82920 -1 7107
7109 3 436187 105876 82960 -1 7108
7110 3 436072 105869 82960 -1 7109
7111 3 435970 106053 82960 -1 7110
7112 3 435925 106123 82880 -1 7111
7113 3 435917 106158 82800 -1 7112
7114 3 436133 104129 85720 -1 7052
7115 3 436500 103513 85240 -1 7114
7116 3 436871 103161 84760 -1 7115
7117 3 437038 103096 84320 -1 7116
7118 3 437386 103056 84000 -1 7117
7119 3 438543 102672 83080 -1 7118
7120 3 439769 102390 82680 -1 7119
7121 3 440616 102231 82440 -1 7120
7122 3 442104 102109 81760 -1 7121
7123 3 442452 102027 81600 -1 7122
7124 3 443322 102067 81200 -1 7123
7125 3 443877 102052 80920 -1 7124
7126 3 444752 101900 80680 -1 7125
7127 3 447023 101195 79560 -1 7126
7128 3 447370 101184 79520 -1 7127
7129 3 448351 100836 79440 -1 7128
7130 3 448945 100612 79320 71 7129
7131 3 449391 100684 79240 80 7130
7132 3 450455 100167 79120 40 7131
7133 3 451334 99996.3 79040 45 7132
7134 3 451682 99772.2 78760 45 7133
7135 3 452000 99023.8 78760 -1 7134
7136 3 452052 98918.8 78760 -1 7135
7137 3 452045 98793.8 78680 -1 7136
7138 3 451897 98817.2 78640 -1 7137
7139 3 451567 98895.5 78640 -1 7138
7140 3 451587 99013.8 78760 -1 7139
7141 3 452047 98828.8 78840 -1 7136
7142 3 452037 98860.5 78920 -1 7141
7143 3 451735 99754.6 78720 45 7134
7144 3 452106 100782 78720 -1 7143
7145 3 451844 101238 78640 -1 7144
7146 3 451841 101334 78600 -1 7145
7147 3 451830 101676 78600 -1 7146
7148 3 451858 101738 78640 -1 7147
7149 3 451880 101799 78680 -1 7148
7150 3 451856 101933 78680 -1 7149
7151 3 451950 101971 78800 -1 7150
7152 3 451985 102069 78880 -1 7151
7153 3 451918 101933 78920 -1 7152
7154 3 451896 101909 79000 -1 7153
7155 3 451886 101958 79080 -1 7154
7156 3 451868 101969 79120 -1 7155
7157 3 451958 102149 78920 -1 7152
7158 3 451943 102229 79000 -1 7157
7159 3 451943 102293 79040 -1 7158
7160 3 451873 102448 79240 -1 7159
7161 3 451803 102686 79400 -1 7160
7162 3 451802 102869 79480 -1 7161
7163 3 451822 102976 79520 -1 7162
7164 3 451793 102906 79600 -1 7163
7165 3 451760 102951 79640 -1 7164
7166 3 451838 101429 78560 -1 7146
7167 3 451795 101373 78440 -1 7166
7168 3 451802 101336 78320 -1 7167
7169 3 451825 101301 78280 -1 7168
7170 3 451872 101291 78240 -1 7169
7171 3 451785 99724.4 78680 45 7143
7172 3 451970 99670.8 78520 81 7171
7173 3 452336 99497.4 78440 66 7172
7174 3 451700 99982 78440 -1 7173
7175 3 451675 99948.7 78320 -1 7174
7176 3 451710 1e+05 78240 -1 7175
7177 3 452017 100150 78160 -1 7176
7178 3 452701 99324 78360 51 7173
7179 3 452773 99423.4 78080 32 7178
7180 3 453143 99587.9 77840 51 7179
7181 3 453942 99677.8 77600 86 7180
7182 3 454247 99867.1 77680 -1 7181
7183 3 454356 99838.7 77760 -1 7182
7184 3 454596 99792.1 77760 -1 7183
7185 3 454687 99760.4 77800 -1 7184
7186 3 454661 99813.7 77880 -1 7185
7187 3 454626 99822.1 77960 -1 7186
7188 3 454209 99707.8 77520 98 7181
7189 3 454458 99781.9 77360 86 7188
7190 3 455140 99802 77360 -1 7189
7191 3 455282 99787 77440 -1 7190
7192 3 455270 99805.4 77520 -1 7191
7193 3 455245 99818.7 77600 -1 7192
7194 3 454582 99818.9 77280 80 7189
7195 3 454950 99749.6 77040 116 7194
7196 3 454096 99979.2 77040 -1 7195
7197 3 453788 100178 77040 -1 7196
7198 3 453763 100226 77040 -1 7197
7199 3 453763 100309 76960 -1 7198
7200 3 453613 100316 76800 -1 7199
7201 3 453533 100346 76680 -1 7200
7202 3 453485 100421 76600 -1 7201
7203 3 453436 100419 76520 -1 7202
7204 3 453400 100443 76440 -1 7203
7205 3 453368 100434 76360 -1 7204
7206 3 453401 100436 76280 -1 7205
7207 3 453805 100209 77160 -1 7198
7208 3 455073 99726.5 76960 128 7195
7209 3 455264 99733.9 76800 134 7208
7210 3 455221 100245 76800 -1 7209
7211 3 455120 100307 76840 -1 7210
7212 3 455093 100352 76880 -1 7211
7213 3 455030 100380 76920 -1 7212
7214 3 455359 99737.6 76720 137 7209
7215 3 455210 100325 76720 -1 7214
7216 3 455255 100420 76720 -1 7215
7217 3 455298 100462 76760 -1 7216
7218 3 455327 100487 76800 -1 7217
7219 3 455490 100550 76800 -1 7218
7220 3 455506 100564 76840 -1 7219
7221 3 455621 100599 76920 -1 7220
7222 3 455651 100542 76960 -1 7221
7223 3 455656 100539 77000 -1 7222
7224 3 455356 100512 76840 -1 7218
7225 3 455320 100524 76920 -1 7224
7226 3 455393 100477 77000 -1 7225
7227 3 455448 100460 77040 -1 7226
7228 3 455386 99762.8 76680 60 7214
7229 3 456326 99656.3 76520 124 7228
7230 3 457898 100179 76280 80 7229
7231 3 458516 100377 76040 76 7230
7232 3 458722 100443 75960 75 7231
7233 3 458763 100452 75920 75 7232
7234 3 458881 100086 75920 -1 7233
7235 3 458933 99825.6 75920 -1 7234
7236 3 458858 99703.9 75920 -1 7235
7237 3 458927 100489 75760 75 7233
7238 3 458918 99952.2 75760 60 7237
7239 3 458980 99807.7 75640 60 7238
7240 3 459000 99759.5 75600 60 7239
7241 3 459234 99484.3 75520 71 7240
7242 3 459326 99326.8 75560 82 7241
7243 3 459694 98696.6 75720 128 7242
7244 3 460518 98036.3 75800 40 7243
7245 3 460760 97917.3 75800 196 7244
7246 3 460731 98135.2 75840 122 7245
7247 3 460702 97919.6 75880 75 7246
7248 3 459120 100602 75560 64 7237
7249 3 459904 100841 75120 102 7248
7250 3 460708 101571 74080 101 7249
7251 3 460845 101608 74000 102 7250
7252 3 460593 101820 74000 -1 7251
7253 3 460375 101755 73960 -1 7252
7254 3 460365 101768 73920 -1 7253
7255 3 460315 101785 73840 -1 7254
7256 3 461188 101702 73800 107 7251
7257 3 461527 101845 73640 89 7256
7258 3 461798 102107 73640 -1 7257
7259 3 461771 102059 73760 -1 7258
7260 3 461743 102071 73840 -1 7259
7261 3 461760 102091 73960 -1 7260
7262 3 461785 102136 74040 -1 7261
7263 3 461795 102159 74120 -1 7262
7264 3 461766 102116 74200 -1 7263
7265 3 461697 101916 73560 81 7257
7266 3 461707 102679 72720 45 7265
7267 3 461708 102788 72600 40 7266
7268 3 461768 102881 72520 45 7267
7269 3 461836 102967 72400 64 7268
7270 3 461905 103052 72280 71 7269
7271 3 461900 103112 72160 197 7270
7272 3 461943 103289 71840 32 7271
7273 3 461912 103268 71720 32 7272
7274 3 462227 103465 71520 101 7273
7275 3 462558 103507 71280 32 7274
7276 3 463024 103474 70720 60 7275
7277 3 463160 103558 70360 60 7276
7278 3 463197 103598 70240 98 7277
7279 3 463180 103571 70080 32 7278
7280 3 462574 103400 70080 51 7279
7281 3 462490 103174 69960 60 7280
7282 3 462383 103053 69840 54 7281
7283 3 462312 102973 69760 51 7282
7284 3 462062 102993 69720 136 7283
7285 3 461984 103035 69640 128 7284
7286 3 461971 103052 69600 91 7285
7287 3 462009 102998 69520 98 7286
7288 3 462009 102951 69480 75 7287
7289 3 461938 102850 69440 40 7288
7290 3 461635 102742 69360 51 7289
7291 3 461453 102588 69320 128 7290
7292 3 461399 102563 69280 209 7291
7293 3 461424 102568 69240 81 7292
7294 3 461327 102532 69200 80 7293
7295 3 461316 102446 69160 40 7294
7296 3 461273 102323 69120 80 7295
7297 3 461200 102339 69080 124 7296
7298 3 461199 102157 69040 32 7297
7299 3 461129 102207 69000 45 7298
7300 3 461143 102235 68960 101 7299
7301 3 461137 102234 68920 32 7300
7302 3 461138 102236 68880 90 7301
7303 3 461052 102297 68840 128 7302
7304 3 461092 102324 68800 90 7303
7305 3 461022 102272 68760 128 7304
7306 3 461013 102281 68720 51 7305
7307 3 461001 102293 68680 45 7306
7308 3 463168 103556 70000 60 7279
7309 3 463370 103557 69960 75 7308
7310 3 463640 103581 69760 186 7309
7311 3 464184 103932 69400 51 7310
7312 3 464331 104275 69320 196 7311
7313 3 464373 104465 69280 101 7312
7314 3 464396 104367 69200 102 7313
7315 3 464385 104330 69160 60 7314
7316 3 464423 104262 69000 122 7315
7317 3 463634 105610 69000 75 7316
7318 3 463650 105674 68960 51 7317
7319 3 463642 105706 68920 122 7318
7320 3 463570 105771 68880 75 7319
7321 3 463495 105733 68840 237 7320
7322 3 463398 105697 68800 80 7321
7323 3 463331 105657 68760 90 7322
7324 3 463083 105650 68720 40 7323
7325 3 463002 105726 68640 108 7324
7326 3 462785 106124 68600 60 7325
7327 3 462084 106488 68600 164 7326
7328 3 462095 106574 68520 128 7327
7329 3 462078 106609 68480 32 7328
7330 3 462131 106598 68720 86 7327
7331 3 462079 106640 68800 71 7330
7332 3 464468 104203 68840 140 7316
7333 3 464888 105052 68520 64 7332
7334 3 465348 105673 68280 32 7333
7335 3 465580 106420 68280 32 7334
7336 3 465108 106483 68280 81 7335
7337 3 465028 106622 68400 51 7336
7338 3 464905 106668 68520 75 7337
7339 3 464764 106720 68560 -1 7338
7340 3 464731 106724 68600 -1 7339
7341 3 464716 106714 68640 -1 7340
7342 3 464596 106715 68680 -1 7341
7343 3 464523 106718 68720 -1 7342
7344 3 464485 106731 68760 -1 7343
7345 3 464602 106805 68840 -1 7344
7346 3 464517 106786 68880 -1 7345
7347 3 464528 106856 69000 -1 7346
7348 3 464530 106998 69120 -1 7347
7349 3 464591 107077 69240 -1 7348
7350 3 465775 106492 68440 122 7334
7351 3 466791 107488 68480 32 7350
7352 3 466738 107563 68560 60 7351
7353 3 466727 107647 68640 224 7352
7354 3 466715 107812 68760 32 7353
7355 3 466671 107920 68840 32 7354
7356 3 466667 107802 68880 64 7355
7357 3 466587 108200 68880 75 7356
7358 3 466531 108574 68880 45 7357
7359 3 466429 108576 68920 51 7358
7360 3 466378 108495 68960 60 7359
7361 3 466329 108481 69040 107 7360
7362 3 466563 108641 68840 139 7358
7363 3 466581 108935 68800 96 7362
7364 3 466559 109008 68760 80 7363
7365 3 466415 109290 68720 75 7364
7366 3 466161 109640 68720 86 7365
7367 3 466191 109655 68680 128 7366
7368 3 466146 109741 68640 91 7367
7369 3 466065 109926 68600 143 7368
7370 3 466063 109932 68560 75 7369
7371 3 466033 109978 68520 163 7370
7372 3 465942 110102 68480 32 7371
7373 3 465642 110269 68400 107 7372
7374 3 465343 110215 68480 124 7373
7375 3 465215 110191 68520 115 7374
7376 3 464871 110275 68600 51 7375
7377 3 464595 110231 68560 -1 7376
7378 3 464359 110235 68560 -1 7377
7379 3 464203 110353 68640 -1 7378
7380 3 463719 110273 68640 -1 7379
7381 3 463383 110291 68560 -1 7380
7382 3 462911 110439 68560 -1 7381
7383 3 462542 111054 68560 -1 7382
7384 3 462555 110995 68600 -1 7383
7385 3 462457 111012 68640 -1 7384
7386 3 462475 111179 68800 -1 7385
7387 3 462515 111171 68480 -1 7383
7388 3 462355 111419 68480 -1 7387
7389 3 461987 111583 68480 -1 7388
7390 3 461839 111635 68560 -1 7389
7391 3 461851 111583 68280 -1 7389
7392 3 462503 111177 68400 -1 7387
7393 3 465606 110341 68360 51 7373
7394 3 465598 110400 68320 108 7393
7395 3 465534 110495 68280 86 7394
7396 3 465362 111101 68280 60 7395
7397 3 465105 111503 68280 96 7396
7398 3 465117 111506 68320 71 7397
7399 3 465111 111569 68360 75 7398
7400 3 465127 111615 68400 102 7399
7401 3 465148 111632 68440 75 7400
7402 3 465102 111446 68240 64 7397
7403 3 465128 111437 68200 71 7402
7404 3 465498 110767 68200 51 7403
7405 3 465514 110884 68120 96 7404
7406 3 465588 110766 68080 51 7405
7407 3 465545 110783 68040 136 7406
7408 3 465564 110795 68000 71 7407
7409 3 465121 111471 68160 64 7403
7410 3 465116 111512 68120 115 7409
7411 3 465110 111532 68080 64 7410
7412 3 465104 111566 68040 163 7411
7413 3 465107 111588 67960 40 7412
7414 3 465075 111655 67920 64 7413
7415 3 465092 111682 67880 32 7414
7416 3 465126 111749 67840 32 7415
7417 3 465135 111741 67760 81 7416
7418 3 465187 111939 67680 128 7417
7419 3 465236 112235 67600 122 7418
7420 3 465231 112595 67480 178 7419
7421 3 465243 112716 67440 91 7420
7422 3 465253 112811 67400 120 7421
7423 3 465306 112838 67360 45 7422
7424 3 465321 112904 67320 139 7423
7425 3 465044 113142 67280 104 7424
7426 3 464795 113283 67280 98 7425
7427 3 464747 113283 67240 91 7426
7428 3 464844 113230 67200 32 7427
7429 3 464761 113146 67160 32 7428
7430 3 464603 112953 67080 156 7429
7431 3 464603 112953 67080 164 7430
7432 3 464413 112744 67000 40 7431
7433 3 464292 112634 66960 101 7432
7434 3 464154 112523 66920 75 7433
7435 3 463997 112199 66840 197 7434
7436 3 463892 112080 66800 81 7435
7437 3 463660 112253 66800 51 7436
7438 3 463621 112187 66760 75 7437
7439 3 463591 112255 66680 32 7438
7440 3 463565 112217 66640 156 7439
7441 3 463377 112473 66600 71 7440
7442 3 463135 112747 66600 102 7441
7443 3 463145 112678 66480 45 7442
7444 3 463144 112663 66360 75 7443
7445 3 463172 112623 66240 64 7444
7446 3 463726 112309 66200 107 7445
7447 3 463698 112358 66120 91 7446
7448 3 463462 111410 66120 71 7447
7449 3 463412 111036 66080 75 7448
7450 3 463467 110869 66040 51 7449
7451 3 463570 110741 66000 75 7450
7452 3 463568 110704 65960 60 7451
7453 3 463553 110673 65920 120 7452
7454 3 463553 110672 65880 60 7453
7455 3 463536 110648 65840 120 7454
7456 3 463588 110588 65800 -1 7455
7457 3 463587 110609 65760 -1 7456
7458 3 463563 110555 65720 -1 7457
7459 3 463693 112357 66080 51 7447
7460 3 463750 112314 66040 32 7459
7461 3 463746 112304 66000 101 7460
7462 3 462642 113107 66600 124 7442
7463 3 462791 113117 66560 60 7462
7464 3 462662 113227 66480 71 7463
7465 3 462678 113277 66400 115 7464
7466 3 462364 113402 66280 80 7465
7467 3 462226 113517 66240 81 7466
7468 3 462156 113635 66160 64 7467
7469 3 462057 113664 66040 51 7468
7470 3 462072 113787 65960 51 7469
7471 3 462030 113857 65920 71 7470
7472 3 461997 113876 65880 150 7471
7473 3 461905 113871 65840 51 7472
7474 3 461849 113836 65800 60 7473
7475 3 461735 113845 65760 75 7474
7476 3 461589 113845 65680 51 7475
7477 3 461530 113948 65600 51 7476
7478 3 461492 114056 65520 120 7477
7479 3 461442 114255 65440 60 7478
7480 3 461236 115039 65440 32 7479
7481 3 461185 115096 65520 90 7480
7482 3 460416 115571 65520 32 7481
7483 3 460426 115602 65480 71 7482
7484 3 460255 115764 65440 40 7483
7485 3 460039 116140 65400 51 7484
7486 3 460022 116199 65360 175 7485
7487 3 460034 116283 65320 81 7486
7488 3 459978 116389 65280 71 7487
7489 3 459944 116396 65200 75 7488
7490 3 459857 116466 65160 128 7489
7491 3 459263 117068 65120 45 7490
7492 3 459346 117073 65080 71 7491
7493 3 459296 117100 65040 196 7492
7494 3 459361 117077 64960 51 7493
7495 3 459363 117086 64880 40 7494
7496 3 459403 117053 64720 104 7495
7497 3 459399 117101 64680 75 7496
7498 3 459497 117343 64600 96 7497
7499 3 459294 117917 64560 71 7498
7500 3 459191 118145 64520 -1 7499
7501 3 458084 118104 64520 -1 7500
7502 3 458112 118174 64480 -1 7501
7503 3 458000 118234 64440 -1 7502
7504 3 458009 118266 64400 -1 7503
7505 3 458050 118278 64360 -1 7504
7506 3 458048 118283 64320 -1 7505
7507 3 458142 118238 64280 -1 7506
7508 3 458228 118166 64240 -1 7507
7509 3 458374 118005 64200 -1 7508
7510 3 458576 117619 64160 -1 7509
7511 3 458355 117886 64120 -1 7510
7512 3 458200 118076 64080 -1 7511
7513 3 458009 118195 64040 -1 7512
7514 3 457755 118335 63960 -1 7513
7515 3 457653 118397 63920 -1 7514
7516 3 457457 118311 63840 -1 7515
7517 3 457312 118230 63800 -1 7516
7518 3 457154 118129 63720 -1 7517
7519 3 457015 118098 63680 -1 7518
7520 3 456940 118110 63640 -1 7519
7521 3 456896 118151 63600 -1 7520
7522 3 456795 118109 63560 -1 7521
7523 3 456787 118232 63480 -1 7522
7524 3 456784 118229 63440 -1 7523
7525 3 456804 118272 63400 -1 7524
7526 3 456794 118374 63320 -1 7525
7527 3 456777 118420 63280 -1 7526
7528 3 456827 118505 63240 -1 7527
7529 3 456773 118574 63200 -1 7528
7530 3 456801 118701 63240 -1 7529
7531 3 456804 118688 63280 -1 7530
7532 3 456817 118724 63320 -1 7531
7533 3 456843 118700 63360 -1 7532
7534 3 456870 118674 63400 -1 7533
7535 3 456829 118655 63440 -1 7534
7536 3 456833 118688 63480 -1 7535
7537 3 456852 118614 63520 -1 7536
7538 3 456881 118546 63560 -1 7537
7539 3 456870 118567 63600 -1 7538
7540 3 456856 118546 63640 -1 7539
7541 3 456801 118444 63680 -1 7540
7542 3 456853 118460 63720 -1 7541
7543 3 456883 118526 63760 -1 7542
7544 3 456755 118577 63160 -1 7529
7545 3 456793 118875 63160 -1 7544
7546 3 456791 118920 63120 -1 7545
7547 3 456797 118956 63080 -1 7546
7548 3 456806 119016 63000 -1 7547
7549 3 456845 119013 62960 -1 7548
7550 3 456860 119016 62920 -1 7549
7551 3 456905 119016 62880 -1 7550
7552 3 456897 119048 62840 -1 7551
7553 3 456946 119094 62800 -1 7552
7554 3 456971 119151 62760 -1 7553
7555 3 457046 119166 62720 -1 7554
7556 3 457048 119205 62680 -1 7555
7557 3 457084 119247 62640 -1 7556
7558 3 457190 119759 62560 -1 7557
7559 3 456755 118564 63120 -1 7544
7560 3 456729 118523 63040 -1 7559
7561 3 456552 118347 63000 -1 7560
7562 3 456525 118317 62960 -1 7561
7563 3 456526 118318 62920 -1 7562
7564 3 456549 118394 62880 -1 7563
7565 3 456571 118372 62840 -1 7564
7566 3 456596 118346 62800 -1 7565
7567 3 456589 118351 62760 -1 7566
7568 3 456604 118332 62720 -1 7567
7569 3 463143 112762 66640 32 7442
7570 3 463151 112778 66680 32 7569
7571 3 463159 112823 66720 90 7570
7572 3 463045 112973 66760 80 7571
7573 3 463101 113210 66800 86 7572
7574 3 463111 113449 66840 163 7573
7575 3 463066 113608 66880 91 7574
7576 3 463252 113862 66920 128 7575
7577 3 463594 113920 66960 -1 7576
7578 3 463727 113991 67000 -1 7577
7579 3 463772 114130 67040 -1 7578
7580 3 463859 114174 67080 -1 7579
7581 3 463870 114260 67120 -1 7580
7582 3 463766 114315 67160 -1 7581
7583 3 463793 114367 67200 -1 7582
7584 3 463720 114401 67280 -1 7583
7585 3 463732 114408 67320 -1 7584
7586 3 463712 114366 67360 -1 7585
7587 3 466953 107658 68520 102 7351
7588 3 467192 107923 68560 32 7587
7589 3 467203 107910 68600 64 7588
7590 3 467431 108183 68640 71 7589
7591 3 467537 108305 68680 122 7590
7592 3 467507 108422 68720 32 7591
7593 3 467565 108528 68760 45 7592
7594 3 467779 108727 68800 104 7593
7595 3 467798 108764 68840 122 7594
7596 3 467845 108788 68880 71 7595
7597 3 467900 108831 68920 135 7596
7598 3 467940 108877 68960 45 7597
7599 3 468081 108971 69000 139 7598
7600 3 468195 109000 69040 40 7599
7601 3 468232 109014 69080 81 7600
7602 3 468256 109023 69120 71 7601
7603 3 468322 109084 69160 32 7602
7604 3 468415 109096 69200 90 7603
7605 3 468462 109153 69240 75 7604
7606 3 468596 109392 69320 45 7605
7607 3 468698 109530 69400 51 7606
7608 3 468659 109956 69560 51 7607
7609 3 468697 110060 69600 60 7608
7610 3 468756 109947 69640 75 7609
7611 3 469521 110106 69640 32 7610
7612 3 469798 110149 69600 71 7611
7613 3 470532 110077 69600 60 7612
7614 3 470444 110089 69520 140 7613
7615 3 470633 110019 69480 75 7614
7616 3 471193 109649 69480 101 7615
7617 3 471245 109663 69520 51 7616
7618 3 471316 109627 69560 51 7617
7619 3 471831 109445 69600 81 7618
7620 3 471963 109395 69520 139 7619
7621 3 471993 109382 69480 32 7620
7622 3 472036 109374 69440 80 7621
7623 3 472175 109300 69400 40 7622
7624 3 472277 109197 69360 40 7623
7625 3 472290 109163 69320 32 7624
7626 3 472091 109170 69240 81 7625
7627 3 472150 109183 69160 40 7626
7628 3 472111 109192 69120 32 7627
7629 3 472110 109171 69080 124 7628
7630 3 472217 109090 69040 60 7629
7631 3 472244 109094 69000 124 7630
7632 3 472355 109051 68960 128 7631
7633 3 472317 109022 68920 136 7632
7634 3 472307 109008 68840 51 7633
7635 3 472453 108911 68760 75 7634
7636 3 472504 108759 68680 124 7635
7637 3 472561 108701 68640 45 7636
7638 3 472618 108637 68600 75 7637
7639 3 472707 108598 68560 104 7638
7640 3 472885 108395 68520 51 7639
7641 3 472999 108145 68520 -1 7640
7642 3 473045 108039 68440 -1 7641
7643 3 473036 107988 68400 -1 7642
7644 3 473047 107943 68360 -1 7643
7645 3 473045 107921 68320 -1 7644
7646 3 472542 109160 68720 40 7635
7647 3 472619 109129 68680 32 7646
7648 3 472752 109234 68640 150 7647
7649 3 472850 109258 68560 32 7648
7650 3 473171 109384 68520 75 7649
7651 3 473332 109450 68560 -1 7650
7652 3 473366 109480 68600 -1 7651
7653 3 473446 109534 68640 -1 7652
7654 3 473483 109538 68680 -1 7653
7655 3 473497 109623 68760 -1 7654
7656 3 473490 109646 68840 -1 7655
7657 3 473522 109684 68920 -1 7656
7658 3 473510 109722 69000 -1 7657
7659 3 473540 109808 69080 -1 7658
7660 3 473640 109852 69160 -1 7659
7661 3 473690 109865 69240 -1 7660
7662 3 473714 109865 69360 -1 7661
7663 3 473712 109944 69440 -1 7662
7664 3 473721 109971 69520 -1 7663
7665 3 473770 109976 69600 -1 7664
7666 3 473803 109987 69680 -1 7665
7667 3 473916 110094 69720 -1 7666
7668 3 472504 109178 69360 40 7624
7669 3 472570 109208 69400 131 7668
7670 3 472644 109276 69480 98 7669
7671 3 472656 109336 69560 51 7670
7672 3 472654 109366 69640 101 7671
7673 3 472656 109378 69680 139 7672
7674 3 472712 109382 69720 81 7673
7675 3 472790 109386 69760 32 7674
7676 3 472996 109372 69800 80 7675
7677 3 473099 109349 69840 -1 7676
7678 3 473151 109341 69960 -1 7677
7679 3 473250 109326 70080 -1 7678
7680 3 473358 109310 70160 -1 7679
7681 3 473447 109315 70240 -1 7680
7682 3 473626 109230 70240 -1 7681
7683 3 473694 109212 70320 -1 7682
7684 3 473757 109211 70400 -1 7683
7685 3 471545 109553 69640 32 7619
7686 3 471520 109554 69680 60 7685
7687 3 471535 109553 69720 64 7686
7688 3 471602 109547 69760 60 7687
7689 3 471633 109580 69800 32 7688
7690 3 468684 110575 69640 81 7610
7691 3 468717 110880 69600 75 7690
7692 3 468767 110959 69680 71 7691
7693 3 468796 110998 69720 104 7692
7694 3 468757 111208 69800 51 7693
7695 3 468769 111278 69840 163 7694
7696 3 468771 111294 69880 51 7695
7697 3 468753 111161 69960 102 7696
7698 3 468853 111462 69800 124 7694
7699 3 468876 111445 69760 86 7698
7700 3 468954 111862 69720 102 7699
7701 3 468967 112021 69760 81 7700
7702 3 468997 112024 69800 229 7701
7703 3 468931 112356 69840 86 7702
7704 3 469007 112336 69880 75 7703
7705 3 468948 112350 69920 32 7704
7706 3 468977 112437 69960 128 7705
7707 3 468917 112467 70000 75 7706
7708 3 468889 112512 70040 75 7707
7709 3 468890 112576 70080 136 7708
7710 3 468892 112604 70120 45 7709
7711 3 468915 112624 70160 40 7710
7712 3 468894 112657 70200 75 7711
7713 3 468893 112791 70280 107 7712
7714 3 468950 112864 70320 128 7713
7715 3 468930 112909 70360 75 7714
7716 3 468932 112978 70400 124 7715
7717 3 468849 113064 70480 51 7716
7718 3 468861 113140 70520 80 7717
7719 3 468840 113142 70600 75 7718
7720 3 468742 113260 70800 102 7719
7721 3 468712 113624 70800 80 7720
7722 3 468741 114063 70880 32 7721
7723 3 468775 114189 70920 80 7722
7724 3 468763 114233 70960 98 7723
7725 3 468819 114693 70960 120 7724
7726 3 468769 114660 71000 71 7725
7727 3 468736 114641 71040 71 7726
7728 3 468768 114701 71080 124 7727
7729 3 468811 114767 71120 137 7728
7730 3 468879 114942 71160 40 7729
7731 3 468886 114975 71200 128 7730
7732 3 468898 114978 71240 40 7731
7733 3 468923 114992 71280 91 7732
7734 3 468913 115006 71320 80 7733
7735 3 468908 115043 71360 140 7734
7736 3 468910 115020 71400 136 7735
7737 3 468933 115031 71440 135 7736
7738 3 468946 115037 71480 176 7737
7739 3 468943 115004 71520 51 7738
7740 3 468851 115275 71640 32 7739
7741 3 468808 115343 71680 107 7740
7742 3 468818 115367 71720 98 7741
7743 3 468866 115503 71840 131 7742
7744 3 468854 115537 72000 128 7743
7745 3 469099 115733 72080 -1 7744
7746 3 469075 115736 72120 -1 7745
7747 3 469048 115749 72200 -1 7746
7748 3 469188 115726 72240 -1 7747
7749 3 469178 115726 72280 -1 7748
7750 3 469159 115725 72360 -1 7749
7751 3 469080 115704 72440 -1 7750
7752 3 469066 115698 72480 -1 7751
7753 3 469054 115748 72520 -1 7752
7754 3 468927 115845 72560 -1 7753
7755 3 469027 115768 72600 -1 7754
7756 3 469028 115767 72640 -1 7755
7757 3 468788 115945 72640 -1 7756
7758 3 468777 115936 72680 -1 7757
7759 3 468764 115931 72720 -1 7758
7760 3 468736 115939 72760 -1 7759
7761 3 468685 116014 72800 -1 7760
7762 3 468683 115999 72840 -1 7761
7763 3 468670 116018 72880 -1 7762
7764 3 468716 115991 72920 -1 7763
7765 3 468683 115968 72960 -1 7764
7766 3 468623 115923 73040 -1 7765
7767 3 468601 115929 73080 -1 7766
7768 3 468556 115989 73160 -1 7767
7769 3 468406 116183 73200 -1 7768
7770 3 468387 116141 73240 -1 7769
7771 3 468388 116138 73280 -1 7770
7772 3 468349 116196 73360 -1 7771
7773 3 468290 116213 73440 -1 7772
7774 3 468222 116273 73600 -1 7773
7775 3 468120 116443 73720 -1 7774
7776 3 468095 116478 73800 -1 7775
7777 3 468033 116513 73840 -1 7776
7778 3 468086 116556 73880 -1 7777
7779 3 468060 116574 73920 -1 7778
7780 3 467979 116695 74040 -1 7779
7781 3 467997 117012 74040 -1 7780
7782 3 468011 117357 74000 -1 7781
7783 3 468395 118221 74000 64 7782
7784 3 468565 118285 74040 96 7783
7785 3 468547 118302 74080 128 7784
7786 3 468502 118425 74120 81 7785
7787 3 468736 118563 74120 107 7786
7788 3 468816 119079 74120 80 7787
7789 3 469182 119801 74120 32 7788
7790 3 469155 119827 74080 81 7789
7791 3 469245 120011 74040 60 7790
7792 3 469492 120460 74040 40 7791
7793 3 469489 120415 73960 60 7792
7794 3 469571 120850 73920 60 7793
7795 3 469623 121380 73920 40 7794
7796 3 469710 121506 73880 60 7795
7797 3 469763 121626 73840 75 7796
7798 3 469743 121702 73800 139 7797
7799 3 469817 121859 73720 64 7798
7800 3 469876 121899 73680 86 7799
7801 3 469840 121948 73640 98 7800
7802 3 469897 122139 73600 45 7801
7803 3 470000 122203 73560 91 7802
7804 3 470041 122259 73520 32 7803
7805 3 470064 122342 73480 107 7804
7806 3 470080 122431 73440 51 7805
7807 3 470188 122505 73400 75 7806
7808 3 470276 122587 73360 51 7807
7809 3 470777 122965 73320 71 7808
7810 3 470838 122989 73280 75 7809
7811 3 470968 123362 73280 156 7810
7812 3 470939 123364 73320 51 7811
7813 3 470946 123368 73360 189 7812
7814 3 470964 123339 73400 96 7813
7815 3 470914 123313 73440 124 7814
7816 3 470904 123328 73480 80 7815
7817 3 470851 123241 73520 81 7816
7818 3 470851 123263 73560 51 7817
7819 3 470955 123334 73240 75 7811
7820 3 470957 123365 73160 40 7819
7821 3 471009 123457 73120 75 7820
7822 3 471144 123728 73080 45 7821
7823 3 471126 123733 73040 80 7822
7824 3 471139 123780 73000 60 7823
7825 3 471208 123828 72960 160 7824
7826 3 471224 123833 72920 51 7825
7827 3 471230 123842 72880 32 7826
7828 3 471273 123832 72840 120 7827
7829 3 471367 123836 72800 32 7828
7830 3 471423 123822 72760 107 7829
7831 3 471431 123822 72720 -1 7830
7832 3 471464 123830 72680 -1 7831
7833 3 471466 123992 72520 -1 7832
7834 3 471521 124100 72440 -1 7833
7835 3 471571 124175 72400 -1 7834
7836 3 471763 124301 72360 -1 7835
7837 3 471898 124401 72320 -1 7836
7838 3 471875 124419 72280 -1 7837
7839 3 471920 124461 72240 -1 7838
7840 3 471997 124531 72160 -1 7839
7841 3 472075 124619 72080 -1 7840
7842 3 472372 124745 72000 -1 7841
7843 3 472189 124795 71960 -1 7842
7844 3 472109 124834 71920 -1 7843
7845 3 471926 124851 71840 -1 7844
7846 3 472006 124855 71760 -1 7845
7847 3 472035 124844 71720 -1 7846
7848 3 472073 124852 71680 -1 7847
7849 3 472087 124870 71640 -1 7848
7850 3 472116 124903 71600 -1 7849
7851 3 471889 124860 71720 -1 7847
7852 3 471889 124872 71680 -1 7851
7853 3 471919 124894 71640 -1 7852
7854 3 471942 124879 71600 -1 7853
7855 3 471934 124890 71560 -1 7854
7856 3 472046 124877 71480 -1 7855
7857 3 472047 124983 71400 -1 7856
7858 3 472075 125002 71360 -1 7857
7859 3 472019 124949 71280 -1 7858
7860 3 471983 124955 71240 -1 7859
7861 3 471893 124976 71200 -1 7860
7862 3 471837 124990 71160 -1 7861
7863 3 471793 124976 71120 -1 7862
7864 3 471728 124999 71040 -1 7863
7865 3 471697 124991 71000 -1 7864
7866 3 471647 124980 70960 -1 7865
7867 3 471523 124952 70920 -1 7866
7868 3 471461 124935 70840 -1 7867
7869 3 471405 124905 70800 -1 7868
7870 3 471331 124864 70720 -1 7869
7871 3 471306 124840 70680 -1 7870
7872 3 471311 124818 70640 -1 7871
7873 3 471390 124855 70400 -1 7872
7874 3 471412 124905 70360 -1 7873
7875 3 471418 124922 70320 -1 7874
7876 3 471412 124923 70280 -1 7875
7877 3 471397 124888 70200 -1 7876
7878 3 471304 124820 70160 -1 7877
7879 3 471264 124826 70120 -1 7878
7880 3 471269 124741 70080 -1 7879
7881 3 472659 124845 71960 -1 7842
7882 3 472931 125024 71920 -1 7881
7883 3 473007 125181 71880 -1 7882
7884 3 473052 125211 71800 -1 7883
7885 3 473118 125251 71760 -1 7884
7886 3 473230 125424 71560 -1 7885
7887 3 473339 125444 71520 -1 7886
7888 3 473359 125576 71440 -1 7887
7889 3 473395 125658 71360 -1 7888
7890 3 473611 125880 71360 -1 7889
7891 3 474263 126330 71360 -1 7890
7892 3 474259 126298 71400 -1 7891
7893 3 474239 126262 71440 -1 7892
7894 3 474245 126244 71480 -1 7893
7895 3 474268 126279 71520 -1 7894
7896 3 474332 126263 71560 -1 7895
7897 3 474300 126267 71600 -1 7896
7898 3 474368 126259 71640 -1 7897
7899 3 474246 126186 71720 -1 7898
7900 3 474147 126058 71760 -1 7899
7901 3 474146 126059 71800 -1 7900
7902 3 474176 126051 71840 -1 7901
7903 3 474191 126035 71880 -1 7902
7904 3 474227 126030 71920 -1 7903
7905 3 474292 126005 71960 -1 7904
7906 3 474311 125979 72040 -1 7905
7907 3 474327 125963 72080 -1 7906
7908 3 474351 125947 72120 -1 7907
7909 3 474295 126380 71240 -1 7891
7910 3 474224 126402 71200 -1 7909
7911 3 474280 126441 71120 -1 7910
7912 3 474412 126736 70920 -1 7911
7913 3 474503 126805 70960 -1 7912
7914 3 474695 126913 71000 -1 7913
7915 3 474759 127071 71040 -1 7914
7916 3 474839 127117 71000 -1 7915
7917 3 474868 127090 70920 -1 7916
7918 3 474930 127107 70880 -1 7917
7919 3 474937 127096 70800 -1 7918
7920 3 474959 127076 70760 -1 7919
7921 3 475008 127058 70680 -1 7920
7922 3 475021 127066 70640 -1 7921
7923 3 475026 127084 70560 -1 7922
7924 3 474978 127086 70520 -1 7923
7925 3 474951 127113 70400 -1 7924
7926 3 474954 127155 70280 -1 7925
7927 3 475011 127145 70200 -1 7926
7928 3 475104 127178 70080 -1 7927
7929 3 475159 127135 69920 -1 7928
7930 3 475167 127113 69840 -1 7929
7931 3 475169 127053 69680 -1 7930
7932 3 475204 127078 69600 -1 7931
7933 3 475228 127054 69560 -1 7932
7934 3 475259 127056 69520 -1 7933
7935 3 475297 127025 69440 -1 7934
7936 3 475293 127050 69400 -1 7935
7937 3 475263 127182 69320 -1 7936
7938 3 475185 127132 69280 -1 7937
7939 3 475182 127183 69200 -1 7938
7940 3 475224 127145 69040 -1 7939
7941 3 475293 127119 68960 -1 7940
7942 3 475358 127062 68920 -1 7941
7943 3 475403 126980 68880 -1 7942
7944 3 475421 126937 68840 -1 7943
7945 3 475463 126896 68800 -1 7944
7946 3 475459 126904 68760 -1 7945
7947 3 475452 126835 68720 -1 7946
7948 3 475456 126902 68640 -1 7947
7949 3 475483 126898 68600 -1 7948
7950 3 474774 127082 71080 -1 7915
7951 3 474745 127094 71120 -1 7950
7952 3 474734 127094 71200 -1 7951
7953 3 474739 127030 71280 -1 7952
7954 3 474466 126789 70880 -1 7912
7955 3 473421 125683 71280 -1 7889
7956 3 473482 125751 71160 -1 7955
7957 3 473502 125773 71120 -1 7956
7958 3 473493 125797 71040 -1 7957
7959 3 473459 125789 71000 -1 7958
7960 3 473382 125771 70920 -1 7959
7961 3 473404 125776 70880 -1 7960
7962 3 473427 125778 70840 -1 7961
7963 3 473431 125728 70800 -1 7962
7964 3 473449 125728 70760 -1 7963
7965 3 473483 125737 70720 -1 7964
7966 3 473396 125722 70680 -1 7965
7967 3 473305 125812 70640 -1 7966
7968 3 473267 125818 70600 -1 7967
7969 3 473272 125840 70560 -1 7968
7970 3 473298 126082 71160 -1 7956
7971 3 473343 126077 71240 -1 7970
7972 3 473377 126137 71280 -1 7971
7973 3 473398 126149 71320 -1 7972
7974 3 468954 109674 69680 183 7610
7975 3 469010 109637 69760 75 7974
7976 3 469146 109614 69920 160 7975
7977 3 469728 109504 70760 60 7976
7978 3 469984 109472 70840 128 7977
7979 3 470176 109504 71000 81 7978
7980 3 470368 109600 71200 71 7979
7981 3 470624 109600 71320 131 7980
7982 3 470784 109632 71520 75 7981
7983 3 470944 109568 71720 45 7982
7984 3 471136 109472 71920 60 7983
7985 3 471296 109344 72080 51 7984
7986 3 471520 109248 72200 75 7985
7987 3 471680 109120 72400 96 7986
7988 3 471840 109088 72600 71 7987
7989 3 472032 109088 72800 51 7988
7990 3 472256 109056 72960 120 7989
7991 3 472512 109056 73080 86 7990
7992 3 472736 109056 73200 75 7991
7993 3 472960 109056 73320 108 7992
7994 3 473184 108960 73440 75 7993
7995 3 473408 108960 73600 75 7994
7996 3 473632 108896 73720 45 7995
7997 3 473728 108864 73720 40 7996
7998 3 467138 107727 68440 164 7587
7999 3 467279 107736 68280 90 7998
8000 3 464441 103762 69160 71 7315
8001 3 464754 103638 69080 93 8000
8002 3 465145 103330 69080 -1 8001
8003 3 465174 102945 69080 -1 8002
8004 3 465082 102815 69080 -1 8003
8005 3 465065 102782 69160 -1 8004
8006 3 465019 102847 69240 -1 8005
8007 3 464982 102885 69280 -1 8006
8008 3 465224 103452 68960 128 8001
8009 3 465475 103249 68800 71 8008
8010 3 466093 103223 68400 81 8009
8011 3 466499 103277 68120 90 8010
8012 3 467050 103665 67640 91 8011
8013 3 467320 104004 67560 -1 8012
8014 3 467959 104434 67560 51 8013
8015 3 468039 104803 67440 71 8014
8016 3 468197 104983 67360 107 8015
8017 3 468300 105110 67320 75 8016
8018 3 468445 105199 67280 -1 8017
8019 3 468583 105219 67160 86 8018
8020 3 468668 104934 67040 64 8019
8021 3 468719 104817 67000 136 8020
8022 3 468720 104692 66960 32 8021
8023 3 468685 104430 66880 124 8022
8024 3 468751 104045 66760 71 8023
8025 3 468912 104042 66680 71 8024
8026 3 469072 103989 66600 163 8025
8027 3 469188 103981 66560 80 8026
8028 3 469488 103971 66520 163 8027
8029 3 469514 103934 66480 51 8028
8030 3 469520 103955 66440 32 8029
8031 3 469549 103989 66400 96 8030
8032 3 469601 103969 66360 107 8031
8033 3 469554 104018 66320 128 8032
8034 3 469456 104010 66120 51 8033
8035 3 469436 103953 66080 64 8034
8036 3 469503 104109 66000 140 8035
8037 3 469588 104231 65960 108 8036
8038 3 469650 104302 65920 81 8037
8039 3 469709 104331 65880 51 8038
8040 3 469844 104452 65800 40 8039
8041 3 469900 104501 65680 45 8040
8042 3 469983 104557 65600 51 8041
8043 3 470012 104645 65560 32 8042
8044 3 470197 104837 65520 32 8043
8045 3 470229 104900 65480 71 8044
8046 3 470336 104964 65440 32 8045
8047 3 470511 105198 65320 64 8046
8048 3 470573 105143 65280 163 8047
8049 3 470905 105607 65280 60 8048
8050 3 471044 105719 65240 45 8049
8051 3 471112 105841 65200 98 8050
8052 3 471768 106437 65200 51 8051
8053 3 471784 106581 65160 45 8052
8054 3 471903 106640 65120 80 8053
8055 3 471969 106747 65040 71 8054
8056 3 471921 107332 65040 75 8055
8057 3 471913 107464 65000 90 8056
8058 3 471912 107787 64960 51 8057
8059 3 471846 107642 64920 81 8058
8060 3 471900 107779 64880 45 8059
8061 3 471885 107842 64840 96 8060
8062 3 471822 108098 64800 131 8061
8063 3 471808 108337 64760 32 8062
8064 3 471860 108496 64720 104 8063
8065 3 472044 108805 64640 124 8064
8066 3 472095 108918 64600 116 8065
8067 3 472785 109226 64600 -1 8066
8068 3 472949 109231 64600 -1 8067
8069 3 472146 109032 64560 108 8066
8070 3 472375 109195 64520 139 8069
8071 3 473238 109808 64520 -1 8070
8072 3 473354 110334 64520 -1 8071
8073 3 473596 110511 64480 -1 8072
8074 3 473618 110582 64440 -1 8073
8075 3 473688 110605 64400 -1 8074
8076 3 473764 110695 64360 -1 8075
8077 3 473888 110718 64320 -1 8076
8078 3 473960 110723 64280 -1 8077
8079 3 474127 110681 64240 -1 8078
8080 3 474349 110490 64200 -1 8079
8081 3 474412 110291 64160 -1 8080
8082 3 474389 110449 64120 -1 8081
8083 3 474209 110581 64040 -1 8082
8084 3 474220 110560 64000 -1 8083
8085 3 474165 110479 63920 -1 8084
8086 3 474025 110298 63840 -1 8085
8087 3 473906 110084 63760 -1 8086
8088 3 473831 109917 63680 -1 8087
8089 3 473833 109881 63640 -1 8088
8090 3 473908 109750 63600 -1 8089
8091 3 473915 109849 63560 -1 8090
8092 3 473914 109859 63520 -1 8091
8093 3 473913 109889 63400 -1 8092
8094 3 473841 109911 63200 -1 8093
8095 3 473809 109985 63080 -1 8094
8096 3 473777 110057 62920 -1 8095
8097 3 473763 110221 62800 -1 8096
8098 3 473655 110339 62680 -1 8097
8099 3 473572 110486 62640 -1 8098
8100 3 473110 110928 62520 154 8099
8101 3 473155 110937 62480 86 8100
8102 3 472909 111407 62440 51 8101
8103 3 472841 111509 62280 96 8102
8104 3 472676 111574 62200 175 8103
8105 3 472554 111588 62080 32 8104
8106 3 472181 111661 62080 153 8105
8107 3 472178 111658 62040 60 8106
8108 3 472550 111602 62040 107 8107
8109 3 472170 111674 62000 141 8107
8110 3 472108 111982 61840 32 8109
8111 3 472124 111970 61720 128 8110
8112 3 472144 111942 61640 51 8111
8113 3 472392 112024 61600 131 8112
8114 3 472520 112026 61560 64 8113
8115 3 472590 112000 61520 64 8114
8116 3 472713 112001 61520 75 8115
8117 3 472761 111995 61560 51 8116
8118 3 473061 112033 61560 40 8117
8119 3 473098 112008 61520 176 8118
8120 3 473165 111978 61480 101 8119
8121 3 473200 111964 61440 120 8120
8122 3 473238 111914 61400 51 8121
8123 3 473282 111890 61360 32 8122
8124 3 473340 111832 61320 120 8123
8125 3 473420 111758 61240 86 8124
8126 3 472153 112863 61840 64 8110
8127 3 472317 112867 61720 45 8126
8128 3 472426 112870 61640 108 8127
8129 3 472523 112775 61560 51 8128
8130 3 472435 112717 61400 96 8129
8131 3 472470 112684 61280 101 8130
8132 3 472592 112834 61120 120 8131
8133 3 472992 113728 61360 51 8132
8134 3 472992 113824 61400 60 8133
8135 3 472646 112748 61040 134 8132
8136 3 472676 112676 60960 160 8135
8137 3 473010 112524 60960 45 8136
8138 3 473274 112516 61000 98 8137
8139 3 473322 112530 61040 80 8138
8140 3 473374 112560 61080 154 8139
8141 3 472992 112562 60800 64 8137
8142 3 473064 112558 60720 71 8141
8143 3 473132 112550 60640 181 8142
8144 3 471878 111538 62080 64 8106
8145 3 471643 111357 62120 51 8144
8146 3 470926 111452 62120 139 8145
8147 3 470779 111487 62080 32 8146
8148 3 470666 111524 62040 131 8147
8149 3 470050 111712 62040 -1 8148
8150 3 469914 111576 61920 -1 8149
8151 3 469756 111506 61880 -1 8150
8152 3 469570 111338 61760 -1 8151
8153 3 469313 111143 61640 -1 8152
8154 3 469272 111070 61600 -1 8153
8155 3 469058 110958 61320 -1 8154
8156 3 468766 110782 60880 -1 8155
8157 3 468919 111243 61320 -1 8155
8158 3 469002 111534 61320 -1 8157
8159 3 469080 111692 61280 -1 8158
8160 3 469166 111766 61240 -1 8159
8161 3 469226 111922 61160 -1 8160
8162 3 469296 112000 61040 -1 8161
8163 3 469324 111964 60920 -1 8162
8164 3 469336 111952 60880 -1 8163
8165 3 469338 111888 60760 -1 8164
8166 3 469340 111870 60680 -1 8165
8167 3 469294 111898 60600 -1 8166
8168 3 469264 111906 60520 -1 8167
8169 3 469162 111904 60440 -1 8168
8170 3 469180 111826 60320 -1 8169
8171 3 469198 111792 60200 -1 8170
8172 3 469030 112022 60440 -1 8169
8173 3 469019 112071 60360 -1 8172
8174 3 469017 112101 60320 -1 8173
8175 3 468932 112246 60320 -1 8174
8176 3 468893 112271 60280 -1 8175
8177 3 468730 112540 60280 -1 8176
8178 3 468704 112538 60240 -1 8177
8179 3 468670 112526 60200 -1 8178
8180 3 468600 112576 60160 -1 8179
8181 3 468508 112560 60080 -1 8180
8182 3 468289 112561 60080 -1 8181
8183 3 468112 112532 60000 -1 8182
8184 3 467850 112740 60000 -1 8183
8185 3 467746 112746 59920 -1 8184
8186 3 467676 112710 59840 -1 8185
8187 3 467604 112700 59760 -1 8186
8188 3 467590 112706 59720 -1 8187
8189 3 467550 112710 59680 -1 8188
8190 3 467494 112716 59640 -1 8189
8191 3 467440 112774 59560 -1 8190
8192 3 467343 112825 59480 -1 8191
8193 3 467273 112903 59480 -1 8192
8194 3 467058 112896 59480 -1 8193
8195 3 467023 112911 59520 -1 8194
8196 3 466914 113010 59520 -1 8195
8197 3 466918 113006 59480 -1 8196
8198 3 466994 112986 59440 -1 8197
8199 3 467008 112978 59400 -1 8198
8200 3 466964 112972 59360 -1 8199
8201 3 466922 112974 59320 -1 8200
8202 3 466890 112962 59280 -1 8201
8203 3 466868 112920 59240 -1 8202
8204 3 466850 112904 59200 -1 8203
8205 3 466816 112790 59200 -1 8204
8206 3 466720 113060 59560 -1 8196
8207 3 466638 113060 59520 -1 8206
8208 3 466620 113044 59480 -1 8207
8209 3 466646 113070 59600 -1 8206
8210 3 466528 113098 59640 -1 8209
8211 3 466502 113108 59680 -1 8210
8212 3 466496 113130 59720 -1 8211
8213 3 466258 113150 59720 -1 8212
8214 3 466143 113131 59680 -1 8213
8215 3 465902 113084 59640 -1 8214
8216 3 465784 113108 59600 -1 8215
8217 3 465656 113112 59560 -1 8216
8218 3 465500 113052 59560 -1 8217
8219 3 465334 113024 59480 -1 8218
8220 3 465289 112999 59440 -1 8219
8221 3 464952 113024 59440 -1 8220
8222 3 464835 113049 59440 -1 8221
8223 3 464736 113098 59360 -1 8222
8224 3 464648 113110 59280 -1 8223
8225 3 464520 113074 59200 -1 8224
8226 3 464484 113046 59160 -1 8225
8227 3 464316 113046 59160 -1 8226
8228 3 463978 113084 59240 -1 8227
8229 3 463816 113016 59280 -1 8228
8230 3 463820 113020 59360 -1 8229
8231 3 463816 113048 59440 -1 8230
8232 3 463794 113020 59480 -1 8231
8233 3 463548 112946 59480 -1 8232
8234 3 463460 112982 59520 -1 8233
8235 3 463466 112980 59600 -1 8234
8236 3 463480 113092 59760 -1 8235
8237 3 463478 113136 59840 -1 8236
8238 3 463456 113188 59920 -1 8237
8239 3 463230 113138 59960 -1 8238
8240 3 463190 113050 60000 -1 8239
8241 3 463164 113024 60080 -1 8240
8242 3 462972 112992 60080 -1 8241
8243 3 462912 112962 60000 -1 8242
8244 3 462866 112926 59960 -1 8243
8245 3 462802 112826 59920 -1 8244
8246 3 462804 112746 59840 -1 8245
8247 3 462786 112646 59720 -1 8246
8248 3 462662 112570 59600 -1 8247
8249 3 462626 112584 59520 -1 8248
8250 3 462592 112564 59440 -1 8249
8251 3 462700 112568 59320 -1 8250
8252 3 462702 112542 59200 -1 8251
8253 3 462740 112516 59120 -1 8252
8254 3 464946 112992 59520 -1 8221
8255 3 464964 112842 59600 -1 8254
8256 3 464902 112664 59640 -1 8255
8257 3 473036 111184 62520 51 8100
8258 3 473558 111290 62520 128 8257
8259 3 473620 111192 62640 40 8258
8260 3 473714 111232 62680 -1 8259
8261 3 473758 111292 62720 -1 8260
8262 3 473776 111260 62760 -1 8261
8263 3 473786 111286 62800 -1 8262
8264 3 473919 109099 63640 -1 8089
8265 3 474086 108831 63640 -1 8264
8266 3 474429 108767 63640 -1 8265
8267 3 474544 108820 63600 -1 8266
8268 3 474626 108749 63560 -1 8267
8269 3 474695 108737 63520 -1 8268
8270 3 474652 108779 63480 -1 8269
8271 3 474249 108895 63480 -1 8270
8272 3 474249 108897 63440 -1 8271
8273 3 474241 108884 63400 -1 8272
8274 3 474191 108883 63360 -1 8273
8275 3 474149 108898 63320 -1 8274
8276 3 474154 108949 63240 -1 8275
8277 3 474125 108960 63200 -1 8276
8278 3 474108 108975 63160 -1 8277
8279 3 474069 108999 63120 -1 8278
8280 3 474084 108985 63080 -1 8279
8281 3 474058 108947 63040 -1 8280
8282 3 474039 108931 63000 -1 8281
8283 3 474016 108903 62960 -1 8282
8284 3 474001 108843 62920 -1 8283
8285 3 474011 108814 62880 -1 8284
8286 3 474053 108780 62840 -1 8285
8287 3 473301 110233 64600 -1 8072
8288 3 473229 110157 64640 -1 8287
8289 3 473068 109920 64720 -1 8288
8290 3 473034 109913 64760 -1 8289
8291 3 473167 110073 64760 -1 8290
8292 3 473171 110085 64840 -1 8291
8293 3 473390 110772 64840 -1 8292
8294 3 473627 110785 65040 -1 8293
8295 3 473881 110697 65200 -1 8294
8296 3 474046 110660 65280 -1 8295
8297 3 474356 110598 65400 -1 8296
8298 3 474724 110626 65520 -1 8297
8299 3 474907 110677 65560 -1 8298
8300 3 475041 110669 65600 -1 8299
8301 3 475175 110735 65680 -1 8300
8302 3 475261 110727 65800 -1 8301
8303 3 475357 110669 65960 -1 8302
8304 3 475633 110457 66120 -1 8303
8305 3 475591 110359 66240 -1 8304
8306 3 475497 110333 66400 -1 8305
8307 3 475482 110266 66480 -1 8306
8308 3 475520 110360 66520 -1 8307
8309 3 475604 110378 66600 -1 8308
8310 3 475806 110386 66760 -1 8309
8311 3 476097 110749 66880 -1 8310
8312 3 476293 111183 67000 -1 8311
8313 3 476554 111692 67240 -1 8312
8314 3 476414 111502 67360 -1 8313
8315 3 476296 111218 67480 -1 8314
8316 3 476217 110815 67560 -1 8315
8317 3 476199 110683 67600 -1 8316
8318 3 476267 110325 67680 -1 8317
8319 3 476192 110194 67720 -1 8318
8320 3 476208 110174 67760 -1 8319
8321 3 476338 110136 67840 -1 8320
8322 3 476425 110113 67880 -1 8321
8323 3 476573 109881 67920 -1 8322
8324 3 476782 109586 67920 -1 8323
8325 3 476870 109490 67800 -1 8324
8326 3 476917 109477 67720 -1 8325
8327 3 476999 109585 67680 -1 8326
8328 3 477095 109697 67640 -1 8327
8329 3 477206 109540 67640 -1 8328
8330 3 477215 109353 67680 -1 8329
8331 3 477225 109225 67720 -1 8330
8332 3 477240 109128 67800 -1 8331
8333 3 477348 109030 67880 -1 8332
8334 3 477455 109043 67920 -1 8333
8335 3 477875 108971 67920 -1 8334
8336 3 477992 108784 67800 -1 8335
8337 3 478199 108633 67720 -1 8336
8338 3 478305 108723 67680 -1 8337
8339 3 478382 108842 67640 -1 8338
8340 3 478522 108898 67600 -1 8339
8341 3 478746 108674 67600 -1 8340
8342 3 479493 108437 67600 -1 8341
8343 3 479768 108502 67560 -1 8342
8344 3 479826 108580 67520 -1 8343
8345 3 480176 108622 67520 -1 8344
8346 3 480197 108563 67560 -1 8345
8347 3 480243 108535 67600 -1 8346
8348 3 480489 108636 67600 -1 8347
8349 3 480530 108670 67560 -1 8348
8350 3 480553 108756 67520 -1 8349
8351 3 480576 108890 67480 -1 8350
8352 3 480620 108908 67440 -1 8351
8353 3 480656 108946 67400 -1 8352
8354 3 480738 108903 67360 -1 8353
8355 3 480754 109058 67320 -1 8354
8356 3 480754 109118 67280 -1 8355
8357 3 480793 109124 67240 -1 8356
8358 3 480797 109060 67200 -1 8357
8359 3 480819 108951 67160 -1 8358
8360 3 480809 108879 67120 -1 8359
8361 3 480821 108740 67080 -1 8360
8362 3 480795 108648 67040 -1 8361
8363 3 480483 108564 67040 -1 8362
8364 3 480370 108452 67640 -1 8347
8365 3 480538 108570 67640 -1 8364
8366 3 480586 108442 67680 -1 8365
8367 3 480600 108358 67720 -1 8366
8368 3 480646 108386 67800 -1 8367
8369 3 480663 108401 67840 -1 8368
8370 3 480680 108416 67880 -1 8369
8371 3 480672 108480 67920 -1 8370
8372 3 480744 108530 67960 -1 8371
8373 3 480822 108536 68040 -1 8372
8374 3 480922 108558 68160 -1 8373
8375 3 481138 108602 68320 -1 8374
8376 3 481200 108672 68400 -1 8375
8377 3 481274 108708 68480 -1 8376
8378 3 481300 108718 68560 -1 8377
8379 3 481350 108786 68640 -1 8378
8380 3 481378 108868 68720 -1 8379
8381 3 481440 108834 68840 -1 8380
8382 3 481468 108886 68960 -1 8381
8383 3 481546 108996 69080 -1 8382
8384 3 481580 109100 69200 -1 8383
8385 3 481602 109138 69320 -1 8384
8386 3 481660 109166 69400 -1 8385
8387 3 481716 109132 69440 -1 8386
8388 3 481800 109116 69480 -1 8387
8389 3 481880 109140 69520 -1 8388
8390 3 481890 109202 69600 -1 8389
8391 3 481918 109254 69720 -1 8390
8392 3 482066 109360 69880 -1 8391
8393 3 482304 109488 69920 -1 8392
8394 3 482366 109556 70000 -1 8393
8395 3 482410 109584 70120 -1 8394
8396 3 482436 109613 70280 -1 8395
8397 3 482454 109636 70400 -1 8396
8398 3 482470 109701 70520 -1 8397
8399 3 482532 109768 70680 -1 8398
8400 3 482560 109780 70760 -1 8399
8401 3 482592 109774 70840 -1 8400
8402 3 482688 109826 70960 -1 8401
8403 3 482744 109896 71040 -1 8402
8404 3 482846 110056 71080 -1 8403
8405 3 479411 108335 67640 -1 8342
8406 3 479436 108126 67680 -1 8405
8407 3 479412 108028 67720 -1 8406
8408 3 479457 108007 67800 -1 8407
8409 3 479536 107930 67960 -1 8408
8410 3 479538 107986 68080 -1 8409
8411 3 479528 108022 68200 -1 8410
8412 3 479562 107988 68320 -1 8411
8413 3 479638 108032 68440 -1 8412
8414 3 479716 108080 68560 -1 8413
8415 3 479738 108154 68680 -1 8414
8416 3 479800 108272 68840 -1 8415
8417 3 479843 108315 68880 -1 8416
8418 3 480113 108419 69000 -1 8417
8419 3 480166 108504 69200 -1 8418
8420 3 480384 108480 69440 -1 8419
8421 3 480524 108502 69600 -1 8420
8422 3 480688 108488 69720 -1 8421
8423 3 480764 108490 69760 -1 8422
8424 3 480978 108322 69800 -1 8423
8425 3 480997 108174 69800 -1 8424
8426 3 481087 108066 69880 -1 8425
8427 3 481117 108020 69920 -1 8426
8428 3 481081 108380 69880 -1 8424
8429 3 481225 108386 69880 -1 8428
8430 3 481327 108318 69920 -1 8429
8431 3 481401 108324 69960 -1 8430
8432 3 481513 108360 70040 -1 8431
8433 3 481497 108324 70120 -1 8432
8434 3 481505 108328 70160 -1 8433
8435 3 481649 108412 70120 -1 8433
8436 3 481825 108446 70160 -1 8435
8437 3 482113 108560 70160 -1 8436
8438 3 482257 108516 70080 -1 8437
8439 3 482375 108482 70040 -1 8438
8440 3 482653 108465 70040 -1 8439
8441 3 482621 108416 69960 -1 8440
8442 3 482669 108490 70080 -1 8440
8443 3 482959 108518 70120 -1 8442
8444 3 483195 108610 70240 -1 8443
8445 3 483335 108724 70240 -1 8444
8446 3 483447 108724 70080 -1 8445
8447 3 483585 108752 70000 -1 8446
8448 3 483643 108726 69920 -1 8447
8449 3 483721 108666 69840 -1 8448
8450 3 483803 108688 69800 -1 8449
8451 3 484119 108704 69720 -1 8450
8452 3 484415 108642 69640 -1 8451
8453 3 484477 108756 69640 -1 8452
8454 3 484515 108830 69760 -1 8453
8455 3 484485 108964 69840 -1 8454
8456 3 484447 108468 69560 -1 8452
8457 3 484553 108374 69440 -1 8456
8458 3 484611 108264 69320 -1 8457
8459 3 484649 108182 69200 -1 8458
8460 3 484645 108068 69080 -1 8459
8461 3 484665 108044 69040 -1 8460
8462 3 483221 108634 70280 -1 8444
8463 3 483255 108656 70400 -1 8462
8464 3 483263 108678 70520 -1 8463
8465 3 483353 108688 70640 -1 8464
8466 3 483467 108692 70760 -1 8465
8467 3 483507 108758 70880 -1 8466
8468 3 483503 108842 71040 -1 8467
8469 3 483615 108820 71160 -1 8468
8470 3 483619 108832 71200 -1 8469
8471 3 483619 108824 71240 -1 8470
8472 3 483575 108770 71400 -1 8471
8473 3 483465 108686 71520 -1 8472
8474 3 483371 108594 71680 -1 8473
8475 3 483323 108554 71800 -1 8474
8476 3 483371 108510 71960 -1 8475
8477 3 483543 108426 72080 -1 8476
8478 3 483675 108360 72240 -1 8477
8479 3 483800 108320 72360 -1 8478
8480 3 473396 111042 64720 -1 8293
8481 3 473376 111570 64640 -1 8480
8482 3 473216 112058 64600 -1 8481
8483 3 473172 112318 64560 -1 8482
8484 3 473226 112448 64520 -1 8483
8485 3 473330 112850 64440 -1 8484
8486 3 473346 113068 64400 -1 8485
8487 3 473412 113280 64320 -1 8486
8488 3 473458 113318 64280 -1 8487
8489 3 473498 113342 64240 -1 8488
8490 3 473623 113149 64200 -1 8489
8491 3 473713 113055 64160 -1 8490
8492 3 473567 113303 64120 -1 8491
8493 3 473476 113406 64080 -1 8492
8494 3 473354 113540 63960 -1 8493
8495 3 473243 113487 63880 -1 8494
8496 3 473021 113417 63800 -1 8495
8497 3 472788 113374 63680 -1 8496
8498 3 472768 113634 63560 -1 8497
8499 3 472911 113939 63520 -1 8498
8500 3 473028 114164 63440 -1 8499
8501 3 473132 114286 63320 -1 8500
8502 3 473156 114296 63200 -1 8501
8503 3 473201 114360 63120 -1 8502
8504 3 473272 114430 63080 -1 8503
8505 3 473312 114457 63040 -1 8504
8506 3 473492 114455 63000 -1 8505
8507 3 473598 114468 62960 -1 8506
8508 3 473719 114540 62840 -1 8507
8509 3 473804 114672 62800 -1 8508
8510 3 473890 114722 62760 -1 8509
8511 3 473984 114654 62760 -1 8510
8512 3 474022 114600 62800 -1 8511
8513 3 474091 114534 62880 -1 8512
8514 3 472904 114568 63360 -1 8500
8515 3 472561 115035 63360 -1 8514
8516 3 472537 115365 63280 -1 8515
8517 3 472547 115521 63240 -1 8516
8518 3 472490 115778 63200 -1 8517
8519 3 472359 115742 63280 -1 8518
8520 3 472157 115622 63360 -1 8519
8521 3 472079 115584 63400 -1 8520
8522 3 472535 115893 63160 -1 8518
8523 3 472303 116115 63160 -1 8522
8524 3 472196 116354 63200 -1 8523
8525 3 472115 116413 63280 -1 8524
8526 3 471989 116431 63400 -1 8525
8527 3 471916 116452 63440 -1 8526
8528 3 471832 116458 63520 -1 8527
8529 3 471752 116508 63640 -1 8528
8530 3 471733 116563 63680 -1 8529
8531 3 471700 116638 63720 -1 8530
8532 3 471706 116792 63760 -1 8531
8533 3 471839 117117 63800 -1 8532
8534 3 471915 117271 63840 -1 8533
8535 3 471595 117723 63840 -1 8534
8536 3 471592 117838 63920 -1 8535
8537 3 471592 117854 63960 -1 8536
8538 3 471533 118129 64040 -1 8537
8539 3 471559 118277 64160 -1 8538
8540 3 471546 118358 64200 -1 8539
8541 3 471492 118422 64240 -1 8540
8542 3 471326 118558 64320 -1 8541
8543 3 471163 118589 64400 -1 8542
8544 3 471009 118555 64440 -1 8543
8545 3 470980 118504 64480 -1 8544
8546 3 470778 118838 64480 -1 8545
8547 3 470791 118913 64520 -1 8546
8548 3 470689 118947 64560 -1 8547
8549 3 470602 118974 64600 -1 8548
8550 3 470484 118904 64640 -1 8549
8551 3 470370 118768 64720 -1 8550
8552 3 470416 118744 64760 -1 8551
8553 3 470428 118700 64840 -1 8552
8554 3 470598 118705 64880 -1 8553
8555 3 470563 118705 64920 -1 8554
8556 3 470676 118672 64960 -1 8555
8557 3 470701 118674 65000 -1 8556
8558 3 469691 118847 64720 -1 8551
8559 3 469542 118740 64760 -1 8558
8560 3 469581 118786 64680 -1 8559
8561 3 469649 118877 64640 -1 8560
8562 3 469282 118766 64760 -1 8559
8563 3 469157 118957 64800 -1 8562
8564 3 469145 119009 64920 -1 8563
8565 3 469138 119148 64960 -1 8564
8566 3 469120 119240 65000 -1 8565
8567 3 469026 119420 65000 -1 8566
8568 3 469032 119546 64920 -1 8567
8569 3 469041 119643 64880 -1 8568
8570 3 469027 119817 64800 -1 8569
8571 3 469071 119883 64720 -1 8570
8572 3 469024 120098 64720 -1 8571
8573 3 469011 120103 64760 -1 8572
8574 3 468971 120135 64800 -1 8573
8575 3 468878 120057 64880 -1 8574
8576 3 468870 120061 64960 -1 8575
8577 3 468841 120459 64800 -1 8574
8578 3 468877 120625 64720 -1 8577
8579 3 468910 120758 64680 -1 8578
8580 3 468946 120858 64640 -1 8579
8581 3 468978 121000 64600 -1 8580
8582 3 469018 121174 64560 -1 8581
8583 3 469092 121482 64480 -1 8582
8584 3 469175 121635 64440 -1 8583
8585 3 469229 121817 64360 -1 8584
8586 3 469275 121931 64280 -1 8585
8587 3 469261 122009 64160 -1 8586
8588 3 469175 122017 64040 -1 8587
8589 3 469200 122188 64000 -1 8588
8590 3 469112 122166 63960 -1 8589
8591 3 469057 122131 63920 -1 8590
8592 3 469023 122099 63880 -1 8591
8593 3 468974 122026 63840 -1 8592
8594 3 468926 121944 63800 -1 8593
8595 3 468886 121868 63760 -1 8594
8596 3 468832 121874 63720 -1 8595
8597 3 468744 121918 63440 -1 8596
8598 3 468814 122066 63240 -1 8597
8599 3 468941 122251 63120 -1 8598
8600 3 469114 122510 63080 -1 8599
8601 3 469254 122788 62880 -1 8600
8602 3 469334 122876 62760 -1 8601
8603 3 469339 123036 62760 -1 8602
8604 3 469347 123042 62840 -1 8603
8605 3 469269 123057 62920 -1 8604
8606 3 469277 123067 63000 -1 8605
8607 3 469214 123091 63080 -1 8606
8608 3 469360 122906 62720 -1 8602
8609 3 469368 123002 62640 -1 8608
8610 3 469265 123293 62520 -1 8609
8611 3 469228 123308 62400 -1 8610
8612 3 469252 123332 62280 -1 8611
8613 3 469272 123300 62160 -1 8612
8614 3 469262 123328 62040 -1 8613
8615 3 469258 123382 61920 -1 8614
8616 3 469220 123450 61880 -1 8615
8617 3 469150 123558 61800 -1 8616
8618 3 469096 123664 61640 -1 8617
8619 3 469068 123710 61560 -1 8618
8620 3 469086 123838 61440 -1 8619
8621 3 469094 123898 61320 -1 8620
8622 3 469310 123970 61320 -1 8621
8623 3 469349 123990 61280 -1 8622
8624 3 469436 124006 61200 -1 8623
8625 3 469542 124044 61120 -1 8624
8626 3 469548 124065 61080 -1 8625
8627 3 469699 123879 61080 -1 8626
8628 3 469715 123866 61040 -1 8627
8629 3 469890 123809 61040 -1 8628
8630 3 469982 123744 61000 -1 8629
8631 3 469953 123721 60960 -1 8630
8632 3 469852 123706 60880 -1 8631
8633 3 469802 123704 60800 -1 8632
8634 3 469560 124106 61000 -1 8626
8635 3 469535 124155 60880 -1 8634
8636 3 469452 124192 60720 -1 8635
8637 3 469360 124222 60600 -1 8636
8638 3 469334 124276 60520 -1 8637
8639 3 469302 124368 60440 -1 8638
8640 3 469246 124390 60320 -1 8639
8641 3 469204 124330 60200 -1 8640
8642 3 469234 124286 60080 -1 8641
8643 3 469233 124243 60000 -1 8642
8644 3 469224 124229 59960 -1 8643
8645 3 468891 124472 59960 -1 8644
8646 3 468781 124447 59920 -1 8645
8647 3 469206 124200 59880 -1 8644
8648 3 469130 124214 59760 -1 8647
8649 3 469032 124178 59600 -1 8648
8650 3 468892 124114 59440 -1 8649
8651 3 468772 124124 59320 -1 8650
8652 3 468718 124134 59200 -1 8651
8653 3 468716 124164 59160 -1 8652
8654 3 468704 124232 59080 -1 8653
8655 3 468750 124312 59040 -1 8654
8656 3 468842 124422 58960 -1 8655
8657 3 468940 124456 58880 -1 8656
8658 3 469054 124468 58760 -1 8657
8659 3 469142 124516 58680 -1 8658
8660 3 469270 124590 58640 -1 8659
8661 3 469468 124658 58560 -1 8660
8662 3 469575 124793 58520 -1 8661
8663 3 469637 124875 58480 -1 8662
8664 3 469666 124998 58440 -1 8663
8665 3 469595 125349 58400 -1 8664
8666 3 469587 125324 58480 -1 8665
8667 3 469597 125276 58520 -1 8666
8668 3 469626 125282 58600 -1 8667
8669 3 469614 125496 58320 -1 8665
8670 3 469507 125781 58320 -1 8669
8671 3 469489 125779 58400 -1 8670
8672 3 469469 125749 58520 -1 8671
8673 3 469451 125774 58560 -1 8672
8674 3 469614 125604 58280 -1 8669
8675 3 469571 125769 58240 -1 8674
8676 3 469647 125943 58160 -1 8675
8677 3 469739 126085 58040 -1 8676
8678 3 469772 126176 57920 -1 8677
8679 3 469769 126197 57880 -1 8678
8680 3 469870 125944 57840 -1 8679
8681 3 469786 126272 57800 -1 8680
8682 3 469906 126510 57640 -1 8681
8683 3 469946 126626 57520 -1 8682
8684 3 469970 126752 57360 -1 8683
8685 3 470036 126812 57320 -1 8684
8686 3 470200 126898 57200 -1 8685
8687 3 470178 126942 57080 -1 8686
8688 3 470122 127232 56760 -1 8687
8689 3 470239 127493 56680 -1 8688
8690 3 470285 127969 56560 -1 8689
8691 3 470349 127942 56480 -1 8690
8692 3 470536 127931 56360 -1 8691
8693 3 470336 128097 56240 -1 8692
8694 3 470338 128199 56080 -1 8693
8695 3 470729 127897 56080 -1 8694
8696 3 470828 127522 56000 -1 8695
8697 3 470859 127479 56080 -1 8696
8698 3 470863 127466 56120 -1 8697
8699 3 470338 128225 56040 -1 8694
8700 3 470329 128315 55920 -1 8699
8701 3 469788 128251 55840 -1 8700
8702 3 469696 128189 55760 -1 8701
8703 3 469651 128224 55680 -1 8702
8704 3 469603 128256 55560 -1 8703
8705 3 469566 128216 55520 -1 8704
8706 3 469526 128089 55520 -1 8705
8707 3 469691 127969 55440 -1 8706
8708 3 469753 127949 55320 -1 8707
8709 3 469759 127879 55280 -1 8708
8710 3 469759 127831 55240 -1 8709
8711 3 470444 128346 55840 -1 8700
8712 3 470238 128632 55920 -1 8700
8713 3 470083 128862 55920 -1 8712
8714 3 470109 128892 55880 -1 8713
8715 3 470121 128917 55800 -1 8714
8716 3 470103 128949 55760 -1 8715
8717 3 470846 128251 56360 -1 8692
8718 3 470931 128456 56360 -1 8717
8719 3 470861 128619 56360 -1 8718
8720 3 470859 128653 56320 -1 8719
8721 3 470854 128722 56240 -1 8720
8722 3 472757 116319 63120 -1 8522
8723 3 472883 116533 63040 -1 8722
8724 3 472986 116682 63000 -1 8723
8725 3 473032 116834 62880 -1 8724
8726 3 472985 116889 62800 -1 8725
8727 3 473183 116819 62800 -1 8726
8728 3 473231 116826 62760 -1 8727
8729 3 473266 116836 62720 -1 8728
8730 3 473341 116822 62640 -1 8729
8731 3 472962 116916 62760 -1 8726
8732 3 472861 117005 62640 -1 8731
8733 3 472535 117307 62480 -1 8732
8734 3 472181 117477 62440 -1 8733
8735 3 471601 118125 62440 -1 8734
8736 3 471539 118183 62320 -1 8735
8737 3 471009 118169 62280 -1 8736
8738 3 470849 118253 62240 -1 8737
8739 3 470760 118372 62200 -1 8738
8740 3 470630 118374 62160 -1 8739
8741 3 470443 118329 62040 -1 8740
8742 3 470389 118345 62000 -1 8741
8743 3 470342 118360 61960 -1 8742
8744 3 470332 118382 61920 -1 8743
8745 3 470330 118436 61880 -1 8744
8746 3 470406 118474 61840 -1 8745
8747 3 470406 118492 61800 -1 8746
8748 3 470398 118462 61760 -1 8747
8749 3 470352 118448 61680 -1 8748
8750 3 470276 118404 61600 -1 8749
8751 3 470202 118394 61480 -1 8750
8752 3 470130 118464 61400 -1 8751
8753 3 470086 118486 61280 -1 8752
8754 3 470030 118484 61160 -1 8753
8755 3 470034 118508 61040 -1 8754
8756 3 469955 118540 60920 -1 8755
8757 3 469947 118526 60880 -1 8756
8758 3 469952 118507 60840 -1 8757
8759 3 469994 118460 60760 -1 8758
8760 3 469996 118406 60680 -1 8759
8761 3 470021 118299 60520 -1 8760
8762 3 470016 118256 60440 -1 8761
8763 3 470007 118165 60360 -1 8762
8764 3 469998 117998 60280 -1 8763
8765 3 469868 117893 60160 -1 8764
8766 3 469833 117837 60120 -1 8765
8767 3 469719 117812 60080 -1 8766
8768 3 469576 117741 60000 -1 8767
8769 3 469922 118704 60960 -1 8756
8770 3 469896 118782 61080 -1 8769
8771 3 469878 118795 61120 -1 8770
8772 3 471670 106562 65240 81 8052
8773 3 471592 106650 65280 120 8772
8774 3 471516 106852 65320 90 8773
8775 3 471502 106768 65360 139 8774
8776 3 471378 106816 65400 91 8775
8777 3 471223 106861 65440 75 8776
8778 3 471216 106841 65480 51 8777
8779 3 471146 106842 65520 140 8778
8780 3 471080 106956 65560 81 8779
8781 3 471010 106980 65600 -1 8780
8782 3 470847 106987 65640 -1 8781
8783 3 470695 107013 65680 -1 8782
8784 3 470806 107022 65760 -1 8783
8785 3 470787 107015 65880 -1 8784
8786 3 470723 107088 66000 -1 8785
8787 3 470728 107106 66080 -1 8786
8788 3 470797 107109 66160 -1 8787
8789 3 470882 107152 66240 -1 8788
8790 3 470978 107194 66280 -1 8789
8791 3 471036 107252 66320 -1 8790
8792 3 471066 107256 66360 -1 8791
8793 3 471106 107260 66400 -1 8792
8794 3 471152 107263 66440 -1 8793
8795 3 471260 107223 66480 -1 8794
8796 3 471268 107349 66520 -1 8795
8797 3 471264 107425 66560 -1 8796
8798 3 471300 107501 66600 -1 8797
8799 3 471354 107639 66640 -1 8798
8800 3 471366 107692 66680 -1 8799
8801 3 471385 107730 66720 -1 8800
8802 3 471188 107881 66760 -1 8801
8803 3 471232 108161 66800 -1 8802
8804 3 471352 108446 66840 -1 8803
8805 3 471540 108677 66880 -1 8804
8806 3 471610 109016 66920 -1 8805
8807 3 471656 109166 66960 -1 8806
8808 3 471705 109436 67000 -1 8807
8809 3 471759 109575 67040 -1 8808
8810 3 471822 109826 67080 -1 8809
8811 3 471796 109964 67120 -1 8810
8812 3 471848 110034 67160 -1 8811
8813 3 471875 110144 67200 -1 8812
8814 3 471846 110227 67240 -1 8813
8815 3 471882 110241 67280 -1 8814
8816 3 471949 110284 67320 -1 8815
8817 3 471985 110362 67360 -1 8816
8818 3 472162 110534 67360 -1 8817
8819 3 472093 110568 67320 -1 8818
8820 3 472127 110661 67280 -1 8819
8821 3 472122 110668 67240 -1 8820
8822 3 472114 110616 67200 -1 8821
8823 3 472088 110616 67160 -1 8822
8824 3 472190 110528 67400 -1 8818
8825 3 472152 110480 67440 -1 8824
8826 3 472132 110339 67480 -1 8825
8827 3 472094 110302 67520 -1 8826
8828 3 472058 110286 67560 -1 8827
8829 3 472006 110208 67600 -1 8828
8830 3 472006 110070 67640 -1 8829
8831 3 472036 109984 67680 -1 8830
8832 3 472028 109900 67720 -1 8831
8833 3 472090 109950 67760 -1 8832
8834 3 472135 110017 67800 -1 8833
8835 3 472198 110164 67920 -1 8834
8836 3 472122 110352 68000 -1 8835
8837 3 472101 110443 68040 -1 8836
8838 3 472165 110615 68120 -1 8837
8839 3 472192 110796 68160 -1 8838
8840 3 472462 111290 68200 -1 8839
8841 3 472445 111765 68280 -1 8840
8842 3 472235 111751 68240 -1 8841
8843 3 472097 111735 68120 -1 8842
8844 3 472231 111811 67960 -1 8843
8845 3 472129 111627 67880 -1 8844
8846 3 472148 111508 67760 -1 8845
8847 3 472108 111508 67720 -1 8846
8848 3 472230 112138 68320 -1 8841
8849 3 472184 112475 68280 -1 8848
8850 3 472200 112635 68240 -1 8849
8851 3 472150 112672 68200 -1 8850
8852 3 472144 112776 68160 108 8851
8853 3 472101 112955 68200 120 8852
8854 3 471984 113142 68280 51 8853
8855 3 471996 113084 68320 64 8854
8856 3 471948 113084 68360 51 8855
8857 3 471879 113071 68400 91 8856
8858 3 471823 113095 68480 120 8857
8859 3 471842 113116 68560 212 8858
8860 3 471850 113144 68640 71 8859
8861 3 471844 113172 68680 32 8860
8862 3 471778 113212 68720 86 8861
8863 3 471899 113287 68280 148 8854
8864 3 471925 113461 68320 75 8863
8865 3 471950 113573 68360 137 8864
8866 3 471950 113615 68400 219 8865
8867 3 471913 113622 68520 108 8866
8868 3 471930 113651 68680 51 8867
8869 3 471952 113736 68720 86 8868
8870 3 472002 113802 68800 51 8869
8871 3 472036 113904 68880 160 8870
8872 3 471948 114034 68960 98 8871
8873 3 471950 114170 69040 153 8872
8874 3 471906 114354 69120 81 8873
8875 3 471889 114462 69160 101 8874
8876 3 471868 114521 69240 75 8875
8877 3 471826 114592 69320 60 8876
8878 3 471837 114762 69400 160 8877
8879 3 471760 114894 69480 51 8878
8880 3 471764 115204 69440 40 8879
8881 3 471584 115380 69400 124 8880
8882 3 471355 115441 69280 64 8881
8883 3 471326 115456 69240 51 8882
8884 3 471270 115486 69160 32 8883
8885 3 471226 115470 69080 156 8884
8886 3 471118 115438 69000 120 8885
8887 3 470998 115460 68920 40 8886
8888 3 470986 115526 68840 40 8887
8889 3 470718 115713 68800 104 8888
8890 3 470472 116161 68760 160 8889
8891 3 470526 116183 68840 101 8890
8892 3 470622 116299 68920 45 8891
8893 3 470572 116315 68960 131 8892
8894 3 470418 116397 69040 32 8893
8895 3 470346 116483 69200 91 8894
8896 3 470216 116473 69360 98 8895
8897 3 470172 116439 69440 122 8896
8898 3 470140 116363 69480 40 8897
8899 3 470084 116373 69480 185 8898
8900 3 469964 116465 69520 32 8899
8901 3 469700 116639 69640 -1 8900
8902 3 469624 116673 69760 -1 8901
8903 3 469500 116767 69840 -1 8902
8904 3 469458 116799 69920 -1 8903
8905 3 469384 116785 70000 -1 8904
8906 3 470400 116364 68720 75 8890
8907 3 470478 116418 68640 75 8906
8908 3 470546 116482 68560 115 8907
8909 3 470634 116552 68520 81 8908
8910 3 470693 116586 68480 32 8909
8911 3 470702 116595 68440 81 8910
8912 3 470765 116747 68400 224 8911
8913 3 470802 116828 68360 120 8912
8914 3 470916 117098 68320 51 8913
8915 3 470827 117308 68240 157 8914
8916 3 470484 117704 68200 51 8915
8917 3 470247 118357 68240 51 8916
8918 3 470043 118571 68280 81 8917
8919 3 469912 118620 68320 81 8918
8920 3 469824 118722 68360 45 8919
8921 3 469580 118936 68400 32 8920
8922 3 469647 119026 68560 102 8921
8923 3 469605 119133 68640 186 8922
8924 3 469645 119279 68800 51 8923
8925 3 469432 119424 68880 60 8924
8926 3 469325 119497 68920 51 8925
8927 3 469220 119608 68960 51 8926
8928 3 468974 119778 68880 120 8927
8929 3 468934 119754 68840 164 8928
8930 3 468826 119754 68800 75 8929
8931 3 468828 119738 68760 51 8930
8932 3 468768 119750 68720 51 8931
8933 3 468808 119786 68640 51 8932
8934 3 468884 119720 68560 163 8933
8935 3 469010 119944 69120 102 8927
8936 3 468920 120062 69200 131 8935
8937 3 468767 120227 69280 168 8936
8938 3 468541 120573 69360 45 8937
8939 3 468566 120700 69480 51 8938
8940 3 468661 120812 69560 150 8939
8941 3 468673 120730 69640 45 8940
8942 3 468649 120777 69760 150 8941
8943 3 468565 120959 69840 107 8942
8944 3 468516 121086 69920 143 8943
8945 3 468491 121153 70040 157 8944
8946 3 468787 121043 70200 131 8945
8947 3 469097 121075 70240 51 8946
8948 3 469126 121184 70360 32 8947
8949 3 469134 121188 70480 51 8948
8950 3 469166 121116 70600 51 8949
8951 3 469300 121090 70720 40 8950
8952 3 469350 121108 70840 101 8951
8953 3 469452 121226 70960 40 8952
8954 3 469506 121320 71080 32 8953
8955 3 469611 121401 71160 81 8954
8956 3 469659 121375 71240 71 8955
8957 3 469518 121380 71280 160 8956
8958 3 469472 121388 71320 101 8957
8959 3 469470 121408 71360 60 8958
8960 3 469484 121422 71400 45 8959
8961 3 469572 121416 71440 206 8960
8962 3 469716 121276 71480 90 8961
8963 3 469840 121118 71600 212 8962
8964 3 469822 121056 71720 104 8963
8965 3 469718 121036 71760 80 8964
8966 3 469644 121008 71800 60 8965
8967 3 469650 120992 71840 124 8966
8968 3 469544 119070 68280 51 8921
8969 3 469531 119038 68240 45 8968
8970 3 469578 119016 68120 60 8969
8971 3 471778 106259 65240 128 8052
8972 3 471932 106104 65240 122 8971
8973 3 471932 106096 65280 122 8972
8974 3 471938 106239 65320 81 8973
8975 3 472032 106112 65360 143 8974
8976 3 472098 106112 65400 90 8975
8977 3 472088 106089 65480 104 8976
8978 3 472252 105926 65480 40 8977
8979 3 472300 105908 65440 107 8978
8980 3 472541 105865 65400 -1 8979
8981 3 472562 105857 65480 -1 8980
8982 3 472662 105870 65360 -1 8980
8983 3 472661 105987 65320 -1 8982
8984 3 472671 105892 65280 -1 8983
8985 3 472073 106106 65560 32 8977
8986 3 472042 106118 65640 153 8985
8987 3 472046 106154 65680 120 8986
8988 3 472056 106164 65720 71 8987
8989 3 472063 106174 65760 90 8988
8990 3 472037 106142 65880 91 8989
8991 3 472022 106168 66000 120 8990
8992 3 472019 106208 66040 124 8991
8993 3 464799 104904 69400 139 7312
8994 3 464869 105050 69560 98 8993
8995 3 465138 105055 69720 124 8994
8996 3 465254 105026 70040 51 8995
8997 3 465298 105015 70160 212 8996
8998 3 465442 105130 70240 51 8997
8999 3 465839 105283 70400 81 8998
9000 3 465971 105256 70480 120 8999
9001 3 466686 105143 70480 75 9000
9002 3 466781 105058 70600 60 9001
9003 3 466093 105285 70600 45 9000
9004 3 466224 105386 70720 102 9003
9005 3 466407 105521 70760 80 9004
9006 3 466537 105531 70840 86 9005
9007 3 466544 105619 71000 60 9006
9008 3 463435 103463 70400 86 7277
9009 3 463563 103616 70520 98 9008
9010 3 463575 103643 70560 -1 9009
9011 3 463652 103666 70640 -1 9010
9012 3 463850 103701 70680 -1 9011
9013 3 464100 103653 70720 -1 9012
9014 3 461672 102661 71680 107 7273
9015 3 461708 102591 71640 124 9014
9016 3 461642 102723 71560 90 9015
9017 3 461565 102663 71400 -1 9016
9018 3 461530 102649 71320 -1 9017
9019 3 461498 102654 71280 -1 9018
9020 3 461486 102579 71200 -1 9019
9021 3 461508 102549 71120 -1 9020
9022 3 461566 102506 71040 -1 9021
9023 3 461655 102511 70960 -1 9022
9024 3 461711 102518 70840 -1 9023
9025 3 461676 102444 70760 -1 9024
9026 3 461715 102366 70680 -1 9025
9027 3 461810 102281 70600 -1 9026
9028 3 461900 102178 70480 -1 9027
9029 3 461933 102179 70360 -1 9028
9030 3 461926 102023 70280 -1 9029
9031 3 461960 101941 70160 -1 9030
9032 3 462023 101903 70040 -1 9031
9033 3 462068 101876 70000 -1 9032
9034 3 462103 101908 69920 -1 9033
9035 3 462151 101833 69880 -1 9034
9036 3 462183 101809 69840 -1 9035
9037 3 462263 101813 69760 -1 9036
9038 3 462383 101819 69680 -1 9037
9039 3 462413 101793 69560 -1 9038
9040 3 462476 101759 69480 -1 9039
9041 3 462571 101761 69360 -1 9040
9042 3 462565 101766 69280 -1 9041
9043 3 462603 101719 69240 -1 9042
9044 3 462600 101693 69200 -1 9043
9045 3 461093 102726 71120 -1 9021
9046 3 460875 102711 71120 -1 9045
9047 3 460870 102704 71040 -1 9046
9048 3 460840 102726 70960 -1 9047
9049 3 460818 102756 70880 -1 9048
9050 3 460736 102781 70840 -1 9049
9051 3 460701 102754 70760 -1 9050
9052 3 460546 102746 70680 -1 9051
9053 3 460550 102648 70600 -1 9052
9054 3 460470 102749 70560 -1 9053
9055 3 461756 103936 71720 150 7273
9056 3 461840 104238 71680 45 9055
9057 3 461900 104398 71640 124 9056
9058 3 462075 104614 71560 32 9057
9059 3 462146 104604 71480 45 9058
9060 3 461773 103751 72440 71 7269
9061 3 461712 103796 72520 51 9060
9062 3 461772 103786 72600 -1 9061
9063 3 461832 103773 72680 -1 9062
9064 3 461916 103731 72800 -1 9063
9065 3 461916 103783 72840 -1 9064
9066 3 461911 103863 72880 -1 9065
9067 3 461977 103868 72920 -1 9066
9068 3 462046 103926 72960 -1 9067
9069 3 462036 103933 73000 -1 9068
9070 3 462021 103953 73080 -1 9069
9071 3 462006 103953 73160 -1 9070
9072 3 461952 103969 73240 -1 9071
9073 3 461914 103954 73320 -1 9072
9074 3 461794 103951 73400 -1 9073
9075 3 461866 103938 73440 -1 9074
9076 3 461834 103966 73480 -1 9075
9077 3 461816 103966 73520 -1 9076
9078 3 461761 103951 73600 -1 9077
9079 3 461764 103933 73680 -1 9078
9080 3 462168 102629 72560 64 7268
9081 3 462279 102495 72640 64 9080
9082 3 462296 102389 72680 51 9081
9083 3 462330 102331 72720 -1 9082
9084 3 462349 102275 72760 -1 9083
9085 3 462407 102158 72800 -1 9084
9086 3 462564 102116 72880 -1 9085
9087 3 462709 102058 72960 -1 9086
9088 3 462867 101981 73000 -1 9087
9089 3 463022 101903 73040 -1 9088
9090 3 463117 101878 73080 -1 9089
9091 3 462325 102391 72800 -1 9084
9092 3 462315 102470 72840 -1 9091
9093 3 462320 102541 72920 -1 9092
9094 3 462345 102633 72960 -1 9093
9095 3 462357 102663 73000 -1 9094
9096 3 460428 101835 74080 90 7250
9097 3 460330 101901 74120 91 9096
9098 3 460174 101938 74160 51 9097
9099 3 459811 101721 74200 32 9098
9100 3 459375 101694 74200 98 9099
9101 3 459369 101705 74240 71 9100
9102 3 459385 101673 74280 102 9101
9103 3 459754 101661 74240 90 9099
9104 3 459797 101667 74280 45 9103
9105 3 459810 101678 74320 40 9104
9106 3 459785 101712 74480 81 9105
9107 3 459867 101805 74520 164 9106
9108 3 459962 101831 74560 108 9107
9109 3 457920 100160 77480 71 7230
9110 3 458080 100224 77720 60 9109
9111 3 458338 100227 77800 40 9110
9112 3 458350 100162 77840 -1 9111
9113 3 458475 100257 77880 -1 9112
9114 3 458475 100257 77960 -1 9113
9115 3 458505 100222 78000 -1 9114
9116 3 458600 100307 78080 -1 9115
9117 3 458785 100425 78160 -1 9116
9118 3 458941 100475 78240 -1 9117
9119 3 459205 100570 78360 -1 9118
9120 3 459306 100654 78440 -1 9119
9121 3 459541 100727 78480 -1 9120
9122 3 459816 100787 78520 -1 9121
9123 3 460200 100704 78560 -1 9122
9124 3 460203 100712 78600 -1 9123
9125 3 460210 100710 78680 -1 9124
9126 3 459751 100774 78560 -1 9122
9127 3 459730 100735 78640 -1 9126
9128 3 459888 100727 78320 -1 9122
9129 3 460293 100572 78320 -1 9128
9130 3 460611 100470 78320 -1 9129
9131 3 460743 100220 78320 -1 9130
9132 3 461080 100124 78200 -1 9131
9133 3 461115 100084 78120 -1 9132
9134 3 461188 100055 78080 -1 9133
9135 3 461045 100080 77960 -1 9134
9136 3 461221 99818.6 77960 -1 9135
9137 3 461098 99993.6 77920 -1 9136
9138 3 461165 100007 77880 -1 9137
9139 3 461253 100105 77840 -1 9138
9140 3 461248 100207 77920 -1 9139
9141 3 461273 100230 77960 -1 9140
9142 3 461718 99776.9 77960 -1 9136
9143 3 462228 99921.9 77960 -1 9142
9144 3 462141 99858.6 77920 -1 9143
9145 3 462095 99915.2 77840 -1 9144
9146 3 461716 99969.1 77800 -1 9145
9147 3 461900 99884 77720 -1 9146
9148 3 461836 99875.2 77680 -1 9147
9149 3 461970 99850.2 77640 -1 9148
9150 3 462051 99811.9 77560 -1 9149
9151 3 462178 99786.9 77480 -1 9150
9152 3 462258 99791.9 77400 -1 9151
9153 3 462353 99725.2 77280 -1 9152
9154 3 462470 99643.6 77200 -1 9153
9155 3 462516 99663.6 77160 -1 9154
9156 3 462558 99675.2 77080 -1 9155
9157 3 462570 99663.6 77040 -1 9156
9158 3 462575 99648.6 76960 -1 9157
9159 3 462581 99636.9 76880 -1 9158
9160 3 462595 99590.2 76800 -1 9159
9161 3 462693 99498.6 76720 -1 9160
9162 3 462693 99520.2 76640 -1 9161
9163 3 462870 99608.6 76560 -1 9162
9164 3 463053 99605.2 76520 -1 9163
9165 3 463545 99555.2 76520 -1 9164
9166 3 463668 99540.2 76560 -1 9165
9167 3 463801 99526.9 76600 -1 9166
9168 3 463935 99480.2 76680 -1 9167
9169 3 464123 99418.6 76680 -1 9168
9170 3 464173 99368.6 76720 -1 9169
9171 3 464318 99315.2 76560 -1 9170
9172 3 464368 99335.2 76520 -1 9171
9173 3 464365 99330.2 76440 -1 9172
9174 3 464346 99358.6 76360 -1 9173
9175 3 464306 99346.9 76320 -1 9174
9176 3 459105 100659 78520 -1 9121
9177 3 459015 100667 78560 -1 9176
9178 3 459008 100694 78640 -1 9177
9179 3 458905 100720 78720 -1 9178
9180 3 458825 100764 78800 -1 9179
9181 3 458751 100764 78840 -1 9180
9182 3 455089 99865.6 76600 75 7214
9183 3 454986 99924.6 76200 80 9182
9184 3 454624 100271 76080 40 9183
9185 3 454734 100292 76000 136 9184
9186 3 454825 100292 75960 136 9185
9187 3 454819 100272 75920 45 9186
9188 3 454774 100297 75880 32 9187
9189 3 454712 100343 75840 64 9188
9190 3 454748 100402 75800 86 9189
9191 3 454746 100414 75760 160 9190
9192 3 452898 99322.8 78680 32 7171
9193 3 453499 99395.5 79120 75 9192
9194 3 453490 99462.2 79200 32 9193
9195 3 453587 99483.9 79280 32 9194
9196 3 453637 99527.8 79360 71 9195
9197 3 453652 99612.3 79440 45 9196
9198 3 453648 99743.9 79480 75 9197
9199 3 453694 99817.2 79520 32 9198
9200 3 453636 99666.2 79560 128 9199
9201 3 453747 99685.2 79680 86 9200
9202 3 453837 99609.6 79760 96 9201
9203 3 453811 99663.1 79840 102 9202
9204 3 453845 99675.2 79880 81 9203
9205 3 453792 99728.3 79920 32 9204
9206 3 453796 99714.1 79960 64 9205
9207 3 453808 99763.7 80040 32 9206
9208 3 453864 99736.9 80080 80 9207
9209 3 453829 99757.3 80120 32 9208
9210 3 453822 99795.7 80160 98 9209
9211 3 453896 99776.1 80200 196 9210
9212 3 453923 99795.2 80240 32 9211
9213 3 453953 99823.9 80280 71 9212
9214 3 453944 99792.9 80320 32 9213
9215 3 454018 99805.7 80360 40 9214
9216 3 454075 99855.8 80400 64 9215
9217 3 454077 99761.7 80440 122 9216
9218 3 454126 99710.6 80560 75 9217
9219 3 454218 99826.9 80640 226 9218
9220 3 454313 99822 80720 60 9219
9221 3 454323 99850.5 80800 64 9220
9222 3 454329 99813 80920 75 9221
9223 3 454477 99749.5 81000 120 9222
9224 3 454546 99829.2 81080 51 9223
9225 3 454818 99805.9 81200 51 9224
9226 3 454939 99722.8 81280 107 9225
9227 3 454960 99734.8 81360 81 9226
9228 3 455027 99751.9 81440 86 9227
9229 3 455030 99754.2 81600 64 9228
9230 3 455044 99764.1 81640 98 9229
9231 3 455040 99755.2 81680 32 9230
9232 3 455114 99706.4 81760 60 9231
9233 3 454997 99725 81840 164 9232
9234 3 454968 99755.6 81920 124 9233
9235 3 454930 99778 82040 80 9234
9236 3 454885 99789.2 82080 115 9235
9237 3 454884 99808.3 82160 60 9236
9238 3 454852 99795.7 82240 51 9237
9239 3 454778 99752.7 82280 64 9238
9240 3 454784 99784.6 82320 175 9239
9241 3 454787 99878.6 82360 60 9240
9242 3 454773 99891.7 82440 75 9241
9243 3 454714 99946.9 82520 64 9242
9244 3 454735 99973.8 82600 32 9243
9245 3 454679 100025 82720 90 9244
9246 3 454605 100081 82880 96 9245
9247 3 454384 100275 83080 45 9246
9248 3 454303 100284 83120 32 9247
9249 3 454244 100331 83160 134 9248
9250 3 454079 100421 83240 71 9249
9251 3 453960 100512 83280 98 9250
9252 3 453960 100535 83360 40 9251
9253 3 453848 100617 83480 115 9252
9254 3 453805 100645 83520 80 9253
9255 3 453608 100737 83600 71 9254
9256 3 453497 100910 83640 75 9255
9257 3 453422 100956 83680 60 9256
9258 3 453382 101037 83720 51 9257
9259 3 453373 101033 83760 90 9258
9260 3 453298 101135 83840 51 9259
9261 3 453277 101198 83880 80 9260
9262 3 453279 101260 83960 51 9261
9263 3 453222 101410 84120 71 9262
9264 3 453198 101523 84240 45 9263
9265 3 453158 101597 84320 45 9264
9266 3 453151 101691 84440 32 9265
9267 3 453199 101723 84600 51 9266
9268 3 453289 101753 84760 71 9267
9269 3 453310 101795 84840 75 9268
9270 3 453344 101835 84880 60 9269
9271 3 453274 101856 84920 86 9270
9272 3 453317 101901 85000 128 9271
9273 3 453391 101925 85120 51 9272
9274 3 453444 101992 85360 90 9273
9275 3 453482 102053 85440 -1 9274
9276 3 453484 102038 85680 -1 9275
9277 3 453525 102116 85920 -1 9276
9278 3 453584 102162 86000 -1 9277
9279 3 453644 102411 86160 -1 9278
9280 3 453703 102473 86240 -1 9279
9281 3 453745 102560 86280 -1 9280
9282 3 453744 102554 86320 -1 9281
9283 3 453758 102644 86360 -1 9282
9284 3 453786 102698 86400 -1 9283
9285 3 453840 102740 86440 -1 9284
9286 3 453882 102862 86480 -1 9285
9287 3 453916 102912 86520 -1 9286
9288 3 453915 102951 86560 -1 9287
9289 3 453924 103001 86600 -1 9288
9290 3 453954 103032 86640 -1 9289
9291 3 453950 103055 86680 -1 9290
9292 3 453972 103104 86720 -1 9291
9293 3 454034 103158 86760 -1 9292
9294 3 454049 103176 86800 -1 9293
9295 3 454049 103196 86840 -1 9294
9296 3 454064 103262 86880 -1 9295
9297 3 454063 103318 86960 -1 9296
9298 3 454104 103308 87000 -1 9297
9299 3 453972 103821 87160 -1 9298
9300 3 453973 103831 87200 -1 9299
9301 3 454050 103893 87240 -1 9300
9302 3 454080 103941 87280 -1 9301
9303 3 454082 103966 87320 -1 9302
9304 3 454086 103977 87360 -1 9303
9305 3 454140 104071 87560 75 9304
9306 3 454135 104080 87640 81 9305
9307 3 454145 104143 87680 51 9306
9308 3 454184 104160 87720 90 9307
9309 3 454206 104218 87760 104 9308
9310 3 454212 104252 87800 140 9309
9311 3 454277 104390 87880 81 9310
9312 3 454296 104587 87920 75 9311
9313 3 454482 104728 88000 98 9312
9314 3 454473 104714 88040 98 9313
9315 3 454502 104777 88080 45 9314
9316 3 454550 104834 88120 134 9315
9317 3 454566 104894 88160 148 9316
9318 3 454580 104976 88200 135 9317
9319 3 454634 105033 88240 153 9318
9320 3 454959 105300 88280 32 9319
9321 3 455114 105343 88320 163 9320
9322 3 455208 105467 88360 71 9321
9323 3 455164 105434 88400 80 9322
9324 3 454507 105122 88440 -1 9323
9325 3 454467 105125 88560 -1 9324
9326 3 454477 105254 88720 -1 9325
9327 3 454444 105327 88840 -1 9326
9328 3 454456 105271 88960 -1 9327
9329 3 454463 105304 89080 -1 9328
9330 3 454327 105231 89200 -1 9329
9331 3 454273 105177 89320 -1 9330
9332 3 454272 105152 89440 75 9331
9333 3 454144 105120 89680 81 9332
9334 3 454016 105088 89920 75 9333
9335 3 453984 105056 90200 64 9334
9336 3 454048 105088 90440 101 9335
9337 3 454208 105120 90640 115 9336
9338 3 454336 105184 90880 64 9337
9339 3 454528 105216 91080 32 9338
9340 3 454688 105280 91280 75 9339
9341 3 454720 105280 91320 75 9340
9342 3 455075 105368 88480 98 9323
9343 3 455081 105364 88520 81 9342
9344 3 455108 105403 88560 64 9343
9345 3 455170 105466 88600 71 9344
9346 3 455239 105533 88640 32 9345
9347 3 455260 105587 88680 102 9346
9348 3 455263 105631 88720 124 9347
9349 3 455262 105661 88760 80 9348
9350 3 455285 105689 88800 163 9349
9351 3 455304 105640 88840 32 9350
9352 3 455200 105151 88880 64 9351
9353 3 455486 105537 88920 64 9352
9354 3 455525 105504 88960 71 9353
9355 3 455523 105490 89000 51 9354
9356 3 455277 105565 88400 104 9322
9357 3 455421 105896 88400 143 9356
9358 3 455356 106290 88400 60 9357
9359 3 455551 106541 88400 71 9358
9360 3 455577 106588 88440 96 9359
9361 3 455666 106658 88520 139 9360
9362 3 456035 106949 88560 -1 9361
9363 3 456065 107034 88640 -1 9362
9364 3 456024 107112 88680 -1 9363
9365 3 456032 107107 88720 -1 9364
9366 3 455661 106867 88760 80 9365
9367 3 455626 106956 88800 -1 9366
9368 3 455602 106824 88840 178 9367
9369 3 455522 106721 88920 45 9368
9370 3 455551 106605 88960 90 9369
9371 3 455521 106696 89000 136 9370
9372 3 455466 106671 89040 75 9371
9373 3 455483 106648 89080 120 9372
9374 3 456275 107521 88800 -1 9365
9375 3 456236 107414 88920 -1 9374
9376 3 456268 107466 88960 -1 9375
9377 3 456238 107446 89000 -1 9376
9378 3 456168 107478 89040 -1 9377
9379 3 456212 107426 89120 -1 9378
9380 3 456201 107468 89160 -1 9379
9381 3 456182 107433 89200 -1 9380
9382 3 456208 107405 89240 -1 9381
9383 3 456175 107387 89320 -1 9382
9384 3 455582 106356 88280 156 9359
9385 3 455634 106339 88240 122 9384
9386 3 455642 106334 88200 60 9385
9387 3 454104 102688 86600 -1 9289
9388 3 454140 102649 86640 -1 9387
9389 3 454150 102656 86680 -1 9388
9390 3 454160 102636 86720 -1 9389
9391 3 454158 102669 86760 -1 9390
9392 3 454496 99641.8 82240 71 9238
9393 3 454436 99639.1 82200 51 9392
9394 3 454454 99618.3 82160 122 9393
9395 3 454467 99695.1 82120 32 9394
9396 3 454461 99619.2 82080 32 9395
9397 3 454462 99666.2 82040 115 9396
9398 3 454441 99717.1 82000 75 9397
9399 3 452096 100736 78960 200 7133
9400 3 452256 100960 79080 120 9399
9401 3 452416 101120 79240 101 9400
9402 3 452544 101312 79400 80 9401
9403 3 452672 101536 79560 32 9402
9404 3 452864 101632 79760 81 9403
9405 3 453056 101760 79960 32 9404
9406 3 453248 101792 80160 75 9405
9407 3 453504 101824 80200 64 9406
9408 3 453760 101888 80200 102 9407
9409 3 454016 101920 80280 64 9408
9410 3 454240 101920 80400 45 9409
9411 3 454496 101920 80480 75 9410
9412 3 454752 101920 80560 40 9411
9413 3 455008 101920 80640 45 9412
9414 3 455264 101888 80720 40 9413
9415 3 455520 101792 80760 32 9414
9416 3 455776 101728 80840 81 9415
9417 3 430616 110440 93000 51 6832
9418 3 430612 110424 93120 212 9417
9419 3 430700 110297 93240 40 9418
9420 3 430701 110219 93360 183 9419
9421 3 430741 110270 93400 86 9420
9422 3 430836 110301 93440 32 9421
9423 3 430899 110279 93520 139 9422
9424 3 430865 110268 93560 122 9423
9425 3 430864 110276 93600 150 9424
9426 3 430085 110179 93600 51 9425
9427 3 430108 110144 93560 60 9426
9428 3 430094 110140 93520 90 9427
9429 3 430777 110294 93640 64 9425
9430 3 430748 110296 93680 51 9429
9431 3 430774 110300 93720 60 9430
9432 3 430804 110323 93760 51 9431
9433 3 430944 110304 93800 32 9432
9434 3 430970 110365 93840 102 9433
9435 3 431246 110420 93880 163 9434
9436 3 431244 110418 93920 189 9435
9437 3 431313 110435 93960 60 9436
9438 3 431364 110402 94040 45 9437
9439 3 431378 110409 94080 32 9438
9440 3 431389 110338 94120 32 9439
9441 3 431389 110182 94160 51 9440
9442 3 431417 110121 94200 32 9441
9443 3 431426 110129 94280 32 9442
9444 3 431434 110220 94360 91 9443
9445 3 431338 110241 94400 40 9444
9446 3 431330 110300 94440 104 9445
9447 3 431347 110257 94480 64 9446
9448 3 431368 110278 94560 45 9447
9449 3 431368 110302 94600 197 9448
9450 3 431414 110236 94640 71 9449
9451 3 431400 110226 94680 108 9450
9452 3 431390 110234 94720 80 9451
9453 3 431380 110212 94760 107 9452
9454 3 431487 110047 94800 163 9453
9455 3 431603 110016 94880 148 9454
9456 3 431619 109996 94960 32 9455
9457 3 431572 109999 95080 75 9456
9458 3 431567 109954 95120 90 9457
9459 3 431171 110064 95120 40 9458
9460 3 431085 110458 95120 45 9459
9461 3 431017 110415 95200 51 9460
9462 3 431039 110401 95240 71 9461
9463 3 430948 110415 95280 75 9462
9464 3 430957 110377 95360 160 9463
9465 3 430934 110386 95400 32 9464
9466 3 431624 109902 95200 32 9458
9467 3 431708 109738 95240 128 9466
9468 3 432097 109608 95240 98 9467
9469 3 432146 109554 95280 45 9468
9470 3 432241 109382 95480 164 9469
9471 3 432131 109290 95560 81 9470
9472 3 432092 109204 95600 90 9471
9473 3 432002 109245 95640 32 9472
9474 3 432023 109169 95720 122 9473
9475 3 432170 109183 95880 181 9474
9476 3 432031 109237 95920 124 9475
9477 3 432026 109336 96120 32 9476
9478 3 432191 109397 96160 51 9477
9479 3 432097 109406 96200 60 9478
9480 3 432149 109438 96240 186 9479
9481 3 432183 109514 96280 71 9480
9482 3 431766 109352 96280 134 9481
9483 3 431726 109375 96320 71 9482
9484 3 431734 109359 96360 124 9483
9485 3 431784 109388 96400 75 9484
9486 3 431713 109366 96440 45 9485
9487 3 431688 109374 96480 51 9486
9488 3 431665 109408 96520 71 9487
9489 3 431661 109441 96600 60 9488
9490 3 432186 109535 96320 32 9481
9491 3 432234 109575 96360 90 9490
9492 3 432233 109586 96400 81 9491
9493 3 432269 109596 96440 64 9492
9494 3 432433 109644 96520 64 9493
9495 3 432405 109721 96560 71 9494
9496 3 432416 109786 96600 197 9495
9497 3 432414 109690 96640 124 9496
9498 3 432302 109418 96680 45 9497
9499 3 432258 109424 96720 189 9498
9500 3 432318 109248 96720 91 9499
9501 3 432272 109181 96760 75 9500
9502 3 432263 109150 96800 64 9501
9503 3 432303 109104 96840 124 9502
9504 3 432314 108993 96880 122 9503
9505 3 432275 108902 96960 120 9504
9506 3 432265 108833 97000 163 9505
9507 3 432261 108820 97040 124 9506
9508 3 432255 108782 97080 98 9507
9509 3 432290 108707 97120 86 9508
9510 3 432326 108694 97160 60 9509
9511 3 432332 108652 97200 40 9510
9512 3 432319 108667 97240 107 9511
9513 3 432316 108552 97320 75 9512
9514 3 432329 108509 97400 134 9513
9515 3 432313 108433 97440 86 9514
9516 3 432302 108382 97480 32 9515
9517 3 432291 108416 97520 128 9516
9518 3 432289 108379 97560 60 9517
9519 3 432299 108369 97600 175 9518
9520 3 432296 108363 97640 32 9519
9521 3 432319 108399 97680 71 9520
9522 3 432326 108373 97720 60 9521
9523 3 432285 108378 97760 91 9522
9524 3 432263 108359 97800 32 9523
9525 3 432259 108373 97840 102 9524
9526 3 432244 108379 97880 64 9525
9527 3 432216 108355 97920 75 9526
9528 3 432194 108379 98000 60 9527
9529 3 432166 108319 98120 60 9528
9530 3 432175 108355 98160 45 9529
9531 3 432144 108346 98200 81 9530
9532 3 432139 108318 98240 81 9531
9533 3 432138 108332 98280 131 9532
9534 3 432120 108295 98360 32 9533
9535 3 432106 108254 98400 135 9534
9536 3 432147 108208 98480 64 9535
9537 3 432069 108097 98640 81 9536
9538 3 432011 108019 98760 60 9537
9539 3 431880 107995 98840 86 9538
9540 3 431758 107910 98880 45 9539
9541 3 431748 107918 98920 51 9540
9542 3 431814 107905 98960 96 9541
9543 3 431875 107863 99000 75 9542
9544 3 432036 107923 99040 80 9543
9545 3 432106 107897 99080 96 9544
9546 3 432128 107878 99120 64 9545
9547 3 432151 107874 99160 135 9546
9548 3 432118 107863 99200 128 9547
9549 3 432130 107848 99240 71 9548
9550 3 432165 107826 99280 102 9549
9551 3 432144 107840 99360 51 9550
9552 3 432148 107795 99400 51 9551
9553 3 432198 107789 99480 107 9552
9554 3 432211 107772 99520 45 9553
9555 3 432285 107736 99560 32 9554
9556 3 432444 107661 99680 209 9555
9557 3 432572 107624 99720 115 9556
9558 3 432600 107679 99760 75 9557
9559 3 432760 107668 99800 81 9558
9560 3 432813 107687 99840 160 9559
9561 3 433001 107753 99880 64 9560
9562 3 433078 107763 99920 75 9561
9563 3 433136 107728 99960 60 9562
9564 3 433211 107766 1e+05 104 9563
9565 3 433382 107861 100040 154 9564
9566 3 433409 107872 100080 71 9565
9567 3 433550 107922 100160 96 9566
9568 3 433596 107920 100200 80 9567
9569 3 433698 107891 100240 202 9568
9570 3 433724 107879 100280 102 9569
9571 3 433759 107881 100360 160 9570
9572 3 433871 107897 100440 45 9571
9573 3 433931 107886 100480 32 9572
9574 3 433982 107865 100520 102 9573
9575 3 434011 107821 100640 81 9574
9576 3 434033 107794 100800 45 9575
9577 3 434050 107811 100840 108 9576
9578 3 434072 107794 100920 154 9577
9579 3 434082 107821 100960 115 9578
9580 3 434052 107791 101000 51 9579
9581 3 434146 107817 101080 104 9580
9582 3 434194 107833 101160 32 9581
9583 3 434145 107785 101200 71 9582
9584 3 434162 107790 101240 120 9583
9585 3 434282 107774 101280 107 9584
9586 3 434387 107767 101360 120 9585
9587 3 434563 107740 101400 81 9586
9588 3 434691 107746 101440 51 9587
9589 3 434776 107771 101480 98 9588
9590 3 434847 107823 101520 81 9589
9591 3 434832 107859 101560 32 9590
9592 3 434954 107972 101600 80 9591
9593 3 435001 108052 101640 -1 9592
9594 3 435112 108110 101680 -1 9593
9595 3 435109 108132 101720 -1 9594
9596 3 435183 108148 101760 -1 9595
9597 3 435220 108191 101800 -1 9596
9598 3 435215 108200 101840 -1 9597
9599 3 435215 108208 101880 -1 9598
9600 3 435304 108240 101960 -1 9599
9601 3 435259 108273 102000 -1 9600
9602 3 435339 108264 102040 -1 9601
9603 3 435372 108308 102080 -1 9602
9604 3 435382 108360 102120 -1 9603
9605 3 435494 108302 102120 -1 9604
9606 3 435482 108236 102080 -1 9605
9607 3 435497 108102 102040 -1 9606
9608 3 435509 108027 102000 -1 9607
9609 3 435826 107896 101960 -1 9608
9610 3 435909 107883 102000 -1 9609
9611 3 435928 107878 102040 -1 9610
9612 3 435947 107912 102080 -1 9611
9613 3 436026 107879 102120 -1 9612
9614 3 436088 107886 102160 -1 9613
9615 3 436151 107878 102200 -1 9614
9616 3 436170 107864 102240 -1 9615
9617 3 436287 107874 102320 -1 9616
9618 3 436449 107936 102360 -1 9617
9619 3 436561 107952 102400 -1 9618
9620 3 436636 107992 102440 -1 9619
9621 3 436665 108003 102480 -1 9620
9622 3 436692 108011 102520 -1 9621
9623 3 436699 108011 102560 -1 9622
9624 3 436747 108064 102600 -1 9623
9625 3 436817 108123 102640 -1 9624
9626 3 436976 108219 102680 -1 9625
9627 3 437222 108230 102760 -1 9626
9628 3 437274 108219 102800 -1 9627
9629 3 437482 108246 102840 -1 9628
9630 3 437757 108410 102880 -1 9629
9631 3 437726 108346 102840 -1 9630
9632 3 437732 108168 102840 -1 9631
9633 3 437708 108113 102800 -1 9632
9634 3 437690 108076 102760 -1 9633
9635 3 437669 108050 102720 -1 9634
9636 3 437660 108097 102680 -1 9635
9637 3 437806 108449 102920 -1 9630
9638 3 437894 108542 102960 -1 9637
9639 3 437921 108622 103000 -1 9638
9640 3 438013 108741 103040 -1 9639
9641 3 438063 108762 103080 -1 9640
9642 3 438066 108764 103120 -1 9641
9643 3 438199 108775 103160 -1 9642
9644 3 438290 108782 103200 -1 9643
9645 3 438009 108715 103160 -1 9642
9646 3 437978 108676 103200 -1 9645
9647 3 437986 108705 103240 -1 9646
9648 3 438051 108750 103320 -1 9647
9649 3 438092 108765 103360 -1 9648
9650 3 435412 108361 102160 -1 9604
9651 3 435407 108424 102200 -1 9650
9652 3 435404 108455 102240 -1 9651
9653 3 435430 108451 102280 -1 9652
9654 3 435429 108490 102320 -1 9653
9655 3 435473 108528 102360 -1 9654
9656 3 432423 109747 96680 32 9497
9657 3 432391 109763 96720 143 9656
9658 3 432377 109743 96760 166 9657
9659 3 432324 109726 96800 115 9658
9660 3 432217 109703 96840 80 9659
9661 3 431977 109855 96880 91 9660
9662 3 431868 109989 96960 60 9661
9663 3 431646 110029 97000 32 9662
9664 3 431548 110032 97040 60 9663
9665 3 431525 110033 97080 176 9664
9666 3 431510 110027 97120 104 9665
9667 3 431469 109997 97160 192 9666
9668 3 431469 109973 97200 64 9667
9669 3 431846 109909 97200 71 9668
9670 3 431822 109907 97240 204 9669
9671 3 431742 109888 97280 140 9670
9672 3 431698 109850 97320 71 9671
9673 3 431692 109837 97360 192 9672
9674 3 431666 109817 97400 45 9673
9675 3 431635 109818 97440 104 9674
9676 3 431390 109965 97240 71 9668
9677 3 431246 109969 97280 141 9676
9678 3 431220 109925 97320 137 9677
9679 3 431176 109902 97360 60 9678
9680 3 431149 109833 97400 102 9679
9681 3 431170 110127 97400 102 9680
9682 3 431254 110110 97440 51 9681
9683 3 431289 110093 97480 80 9682
9684 3 431280 110056 97520 128 9683
9685 3 431241 110019 97560 32 9684
9686 3 431241 110043 97600 45 9685
9687 3 431208 110046 97680 124 9686
9688 3 431204 109959 97720 45 9687
9689 3 431059 109624 97400 96 9680
9690 3 430747 109548 97400 75 9689
9691 3 430748 109535 97360 163 9690
9692 3 430743 109518 97320 32 9691
9693 3 430753 109449 97280 140 9692
9694 3 430776 109362 97240 81 9693
9695 3 430846 109234 97200 136 9694
9696 3 430857 109124 97240 102 9695
9697 3 430840 109104 97280 96 9696
9698 3 430817 109074 97320 120 9697
9699 3 432000 109950 96600 102 9496
9700 3 431883 109980 96640 81 9699
9701 3 431848 110011 96680 75 9700
9702 3 431802 110041 96760 60 9701
9703 3 431778 110049 96800 75 9702
9704 3 431775 110032 96840 139 9703
9705 3 431725 109706 96560 51 9699
9706 3 431698 109622 96520 60 9705
9707 3 431740 109576 96480 -1 9706
9708 3 431813 109579 96400 -1 9707
9709 3 432425 109272 95280 71 9469
9710 3 432523 109251 95240 75 9709
9711 3 432538 109234 95200 206 9710
9712 3 432585 109298 95160 108 9711
9713 3 432560 109294 95080 60 9712
9714 3 432542 109228 95080 101 9713
9715 3 432550 109241 95040 51 9714
9716 3 432507 109250 95000 81 9715
9717 3 423003 114993 104600 131 6381
9718 3 422896 114895 104600 102 9717
9719 3 422863 114847 104560 120 9718
9720 3 422806 114834 104520 51 9719
9721 3 422821 114849 104480 160 9720
9722 3 421304 115546 105920 135 6145
9723 3 421173 115611 105840 102 9722
9724 3 420985 115695 105680 154 9723
9725 3 421021 115749 105600 96 9724
9726 3 421011 115780 105480 128 9725
9727 3 421016 115794 105400 40 9726
9728 3 421033 115861 105360 96 9727
9729 3 421008 115879 105320 101 9728
9730 3 420982 115897 105280 107 9729
9731 3 420970 115955 105200 71 9730
9732 3 420927 115963 105120 51 9731
9733 3 420935 115964 105040 51 9732
9734 3 420789 115951 104960 51 9733
9735 3 420723 115979 104880 81 9734
9736 3 420656 115947 104800 108 9735
9737 3 420559 115935 104680 45 9736
9738 3 420428 115992 104560 120 9737
9739 3 420374 116011 104520 71 9738
9740 3 420287 116038 104440 157 9739
9741 3 419955 115792 104320 115 9740
9742 3 419824 115712 104200 64 9741
9743 3 419719 115673 104080 107 9742
9744 3 419628 115697 103920 124 9743
9745 3 419484 115711 103760 98 9744
9746 3 419305 115749 103640 51 9745
9747 3 419244 115868 103560 32 9746
9748 3 419132 115924 103440 120 9747
9749 3 418886 116001 103320 150 9748
9750 3 418842 115975 103160 164 9749
9751 3 418803 115994 103080 156 9750
9752 3 418648 116062 103000 71 9751
9753 3 418539 116006 102920 51 9752
9754 3 418388 116055 102800 202 9753
9755 3 418193 116219 102720 45 9754
9756 3 417995 116349 102680 81 9755
9757 3 417355 116216 102720 -1 9756
9758 3 417325 116224 102760 -1 9757
9759 3 417357 116277 102880 -1 9758
9760 3 417378 116321 102920 -1 9759
9761 3 417422 116384 103000 -1 9760
9762 3 417345 116499 103080 -1 9761
9763 3 417408 116501 103120 -1 9762
9764 3 417448 116536 103160 -1 9763
9765 3 417914 116404 102600 154 9756
9766 3 417903 117066 102680 234 9765
9767 3 417934 117277 102760 71 9766
9768 3 417908 117573 102800 140 9767
9769 3 417827 117817 102880 51 9768
9770 3 417575 118168 102960 80 9769
9771 3 417484 118449 103000 80 9770
9772 3 417446 118645 103040 75 9771
9773 3 417415 118804 103080 200 9772
9774 3 417431 118852 103120 51 9773
9775 3 417430 118899 103160 81 9774
9776 3 417420 118984 103240 102 9775
9777 3 417414 119020 103320 115 9776
9778 3 417473 119113 103360 32 9777
9779 3 417482 119142 103400 128 9778
9780 3 417492 119151 103440 137 9779
9781 3 417537 119161 103480 81 9780
9782 3 417577 119182 103520 101 9781
9783 3 417477 119195 103560 90 9782
9784 3 417563 119256 103600 81 9783
9785 3 417597 119308 103640 134 9784
9786 3 417558 119373 103680 60 9785
9787 3 417484 119423 103720 60 9786
9788 3 417594 119562 103760 86 9787
9789 3 417631 119664 103800 131 9788
9790 3 417709 119801 103840 60 9789
9791 3 417776 119927 103880 51 9790
9792 3 417856 120197 103920 71 9791
9793 3 418788 121561 103920 64 9792
9794 3 418805 122261 103920 81 9793
9795 3 418154 122981 103920 178 9794
9796 3 417674 123257 103920 98 9795
9797 3 417994 123568 104160 71 9796
9798 3 417959 123688 104200 160 9797
9799 3 417986 123784 104280 120 9798
9800 3 418134 123812 104320 107 9799
9801 3 418122 123924 104400 81 9800
9802 3 418269 123993 104480 75 9801
9803 3 418150 124218 104520 60 9802
9804 3 418007 124256 104560 32 9803
9805 3 418028 124426 104600 232 9804
9806 3 418044 126134 104600 139 9805
9807 3 418047 126509 104720 40 9806
9808 3 418123 126440 104760 32 9807
9809 3 418105 126491 104800 71 9808
9810 3 418115 126571 104840 124 9809
9811 3 418090 126665 104880 98 9810
9812 3 418073 126785 104920 45 9811
9813 3 418077 126908 105000 64 9812
9814 3 418232 127008 105040 64 9813
9815 3 418349 126924 105080 51 9814
9816 3 418337 126985 105160 32 9815
9817 3 418426 127106 105200 124 9816
9818 3 418396 127218 105240 75 9817
9819 3 418462 127223 105280 75 9818
9820 3 418416 127287 105320 136 9819
9821 3 418446 127224 105360 45 9820
9822 3 418488 127534 105400 51 9821
9823 3 418460 127598 105440 40 9822
9824 3 418450 128632 105440 32 9823
9825 3 418687 129110 105400 150 9824
9826 3 418760 129189 105360 104 9825
9827 3 418753 129274 105280 81 9826
9828 3 418815 129289 105240 71 9827
9829 3 418864 129338 105160 75 9828
9830 3 418982 129520 105080 75 9829
9831 3 419088 130118 105080 90 9830
9832 3 419320 130256 105000 32 9831
9833 3 419509 130326 104960 101 9832
9834 3 419694 130394 104920 60 9833
9835 3 419955 130526 104880 81 9834
9836 3 421515 131262 104880 160 9835
9837 3 421584 131371 104960 60 9836
9838 3 421299 131040 105000 124 9837
9839 3 421396 131263 105040 166 9838
9840 3 421204 131322 105080 124 9839
9841 3 421271 131449 105120 136 9840
9842 3 421366 131392 105160 60 9841
9843 3 422199 131512 105160 137 9842
9844 3 422189 131663 105200 197 9843
9845 3 422186 131703 105240 60 9844
9846 3 422202 131701 105280 226 9845
9847 3 422329 131899 105280 71 9846
9848 3 422378 131904 105320 120 9847
9849 3 422395 131897 105360 75 9848
9850 3 422412 131848 105400 75 9849
9851 3 422662 132004 105440 -1 9850
9852 3 422655 132006 105480 -1 9851
9853 3 422473 132043 105520 -1 9852
9854 3 422478 132101 105560 -1 9853
9855 3 422275 132114 105600 -1 9854
9856 3 421264 131523 105200 160 9842
9857 3 421151 131460 105320 40 9856
9858 3 421169 131559 105360 90 9857
9859 3 421111 131525 105440 137 9858
9860 3 421194 131680 105480 189 9859
9861 3 421190 131658 105520 32 9860
9862 3 421601 131635 104840 200 9836
9863 3 421679 131974 104680 32 9862
9864 3 421720 132348 104400 37 9863
9865 3 422400 131808 104000 45 9864
9866 3 422560 131648 103880 51 9865
9867 3 422720 131424 103880 60 9866
9868 3 422704 131371 103760 -1 9867
9869 3 422635 131437 103680 -1 9868
9870 3 422601 131470 103640 -1 9869
9871 3 422577 131416 103560 -1 9870
9872 3 422452 131444 103480 -1 9871
9873 3 422490 131397 103440 -1 9872
9874 3 422501 131350 103320 -1 9873
9875 3 422438 131272 103240 -1 9874
9876 3 422499 131206 103200 -1 9875
9877 3 422551 131160 103160 -1 9876
9878 3 422554 131000 103080 -1 9877
9879 3 422656 130900 103040 -1 9878
9880 3 422644 130813 102960 -1 9879
9881 3 422663 130703 102880 -1 9880
9882 3 422880 131200 103880 51 9867
9883 3 423040 130976 103920 75 9882
9884 3 423296 130944 104040 40 9883
9885 3 423552 130944 104080 32 9884
9886 3 423808 131072 104080 40 9885
9887 3 424064 131168 104040 40 9886
9888 3 424160 131168 104000 45 9887
9889 3 421849 133030 104680 90 9863
9890 3 421776 133410 104760 175 9889
9891 3 421770 133562 104760 148 9890
9892 3 421778 133588 104800 45 9891
9893 3 421693 134164 104960 75 9892
9894 3 421716 134317 105000 32 9893
9895 3 421793 134679 105080 40 9894
9896 3 421727 134859 105080 107 9895
9897 3 421830 135206 105120 81 9896
9898 3 421963 135285 105320 45 9897
9899 3 422102 135436 105440 64 9898
9900 3 422190 135622 105440 60 9899
9901 3 422048 135686 105600 51 9900
9902 3 422306 135708 105320 139 9900
9903 3 422436 135881 105320 108 9902
9904 3 422550 136025 105320 45 9903
9905 3 422686 136044 105280 71 9904
9906 3 422962 136176 105160 71 9905
9907 3 423443 136183 105080 51 9906
9908 3 423910 136194 105080 60 9907
9909 3 424092 136166 105120 175 9908
9910 3 424178 136199 105160 131 9909
9911 3 424264 136232 105200 160 9910
9912 3 424574 136404 105200 98 9911
9913 3 424598 136215 104960 80 9912
9914 3 424893 136464 104880 98 9913
9915 3 425172 136693 104720 120 9914
9916 3 425371 136927 104560 45 9915
9917 3 425609 136957 104760 196 9916
9918 3 425862 137100 105000 163 9917
9919 3 425854 137248 105200 81 9918
9920 3 425931 137471 105200 75 9919
9921 3 426229 137580 105200 154 9920
9922 3 426287 137602 105120 81 9921
9923 3 426325 137601 105080 128 9922
9924 3 426355 137616 105040 104 9923
9925 3 426422 137616 105000 75 9924
9926 3 426486 137576 104960 107 9925
9927 3 426512 137567 104880 107 9926
9928 3 426578 137556 104720 60 9927
9929 3 426735 137580 104600 -1 9928
9930 3 426808 137589 104520 -1 9929
9931 3 426902 137827 104520 -1 9930
9932 3 426986 138007 104520 -1 9931
9933 3 427086 138305 104520 -1 9932
9934 3 427168 138708 104520 -1 9933
9935 3 427067 138850 104560 -1 9934
9936 3 427251 139076 104480 -1 9935
9937 3 427294 139276 104440 -1 9936
9938 3 427215 139419 104400 -1 9937
9939 3 427249 139569 104360 71 9938
9940 3 427269 140034 104120 64 9939
9941 3 427262 140056 104000 90 9940
9942 3 427189 140129 103840 60 9941
9943 3 427262 140169 103720 120 9942
9944 3 427286 140182 103560 81 9943
9945 3 427314 140390 103520 75 9944
9946 3 427387 140600 103480 51 9945
9947 3 427224 140420 103320 124 9946
9948 3 427672 141108 103640 136 9946
9949 3 427816 141575 103640 101 9948
9950 3 427916 141725 103640 107 9949
9951 3 428008 141792 103560 157 9950
9952 3 428056 141865 103520 64 9951
9953 3 428056 142191 103520 140 9952
9954 3 428195 142255 103640 96 9953
9955 3 428239 142250 103680 81 9954
9956 3 428369 142371 103760 60 9955
9957 3 428105 141938 103480 60 9952
9958 3 428114 142008 103400 64 9957
9959 3 428084 142104 103320 96 9958
9960 3 428038 142112 103200 150 9959
9961 3 427960 142126 103000 96 9960
9962 3 427964 142119 102920 164 9961
9963 3 427934 142094 102840 40 9962
9964 3 427912 142032 102760 163 9963
9965 3 427881 141940 102640 157 9964
9966 3 427960 141860 102560 60 9965
9967 3 427898 141916 102520 71 9966
9968 3 427975 141899 102480 80 9967
9969 3 428009 141828 102360 60 9968
9970 3 427936 141785 102280 143 9969
9971 3 427915 141742 102160 45 9970
9972 3 427829 141674 102040 51 9971
9973 3 427767 141725 101880 71 9972
9974 3 427756 141774 101680 96 9973
9975 3 427604 141768 101520 32 9974
9976 3 427544 141845 101280 141 9975
9977 3 427535 141862 101240 60 9976
9978 3 427354 141791 101080 45 9977
9979 3 427432 141159 101080 60 9978
9980 3 427419 141062 101040 120 9979
9981 3 427421 140987 101000 64 9980
9982 3 427331 140921 100840 32 9981
9983 3 427246 140844 100760 51 9982
9984 3 427162 141084 100760 71 9983
9985 3 427417 140533 100600 122 9983
9986 3 427370 140497 100520 60 9985
9987 3 427310 140428 100400 96 9986
9988 3 427036 141667 100800 45 9978
9989 3 427019 141635 100720 51 9988
9990 3 426867 141573 100600 75 9989
9991 3 426802 141551 100520 64 9990
9992 3 426562 141545 100400 -1 9991
9993 3 426406 141613 100320 -1 9992
9994 3 428011 142372 103200 80 9960
9995 3 428033 142480 103120 75 9994
9996 3 428054 142490 103040 60 9995
9997 3 428065 142442 103000 102 9996
9998 3 427953 141566 103400 80 9957
9999 3 427914 141513 103360 51 9998
10000 3 427747 141226 103680 136 9948
10001 3 427918 141432 103880 75 10000
10002 3 427965 141597 103880 71 10001
10003 3 428059 141676 103960 102 10002
10004 3 428280 141659 104080 115 10003
10005 3 428323 141796 104120 71 10004
10006 3 428394 141925 104160 32 10005
10007 3 428503 142092 104120 136 10006
10008 3 428375 141891 104240 160 10006
10009 3 426692 138868 104680 -1 9935
10010 3 426460 138904 104680 -1 10009
10011 3 426338 138902 104800 -1 10010
10012 3 426327 138890 104880 -1 10011
10013 3 426857 137593 104480 -1 9930
10014 3 425802 137443 105400 104 9920
10015 3 425708 137538 105560 32 10014
10016 3 425607 137634 105680 51 10015
10017 3 425545 137782 105840 115 10016
10018 3 425595 137887 106000 90 10017
10019 3 425571 137928 106080 60 10018
10020 3 425584 137949 106160 80 10019
10021 3 425638 138080 106360 75 10020
10022 3 425588 137992 106560 60 10021
10023 3 425423 137930 106720 102 10022
10024 3 425248 137907 106840 60 10023
10025 3 425136 137767 107040 75 10024
10026 3 424997 137767 107280 128 10025
10027 3 424890 137896 107560 -1 10026
10028 3 424928 138012 107840 -1 10027
10029 3 425014 138209 108040 -1 10028
10030 3 424997 138316 108160 -1 10029
10031 3 424988 138423 108280 -1 10030
10032 3 424990 138453 108360 -1 10031
10033 3 424941 138460 108320 -1 10032
10034 3 424662 138884 108440 -1 10033
10035 3 424658 139047 108560 -1 10034
10036 3 425087 138438 108440 -1 10032
10037 3 425031 138382 108560 -1 10036
10038 3 425018 138430 108600 -1 10037
10039 3 425029 138185 108560 -1 10038
10040 3 424952 138607 108760 -1 10038
10041 3 424868 138760 108920 -1 10040
10042 3 424857 138830 109000 -1 10041
10043 3 424662 138867 109200 -1 10042
10044 3 424379 139079 109480 -1 10043
10045 3 424300 139126 109760 -1 10044
10046 3 423998 139079 110000 -1 10045
10047 3 423725 139149 110120 -1 10046
10048 3 423584 138730 110120 -1 10047
10049 3 423627 138571 109960 -1 10048
10050 3 423543 139195 110200 -1 10047
10051 3 423355 139036 110200 -1 10050
10052 3 422857 138790 110200 -1 10051
10053 3 422664 138532 110200 -1 10052
10054 3 422490 138416 110280 -1 10053
10055 3 423408 139289 110360 -1 10050
10056 3 423284 139377 110520 -1 10055
10057 3 423031 139480 110720 -1 10056
10058 3 423023 139340 110720 -1 10057
10059 3 422980 139510 110760 -1 10057
10060 3 422900 139623 111040 -1 10059
10061 3 422973 139900 111200 -1 10060
10062 3 422892 140014 111360 -1 10061
10063 3 422776 140078 111560 -1 10062
10064 3 422768 140170 111760 -1 10063
10065 3 422725 140226 112040 -1 10064
10066 3 422579 140365 112160 -1 10065
10067 3 422735 140442 112280 -1 10066
10068 3 422894 140444 112480 -1 10067
10069 3 422819 140485 112680 -1 10068
10070 3 422500 140391 112320 -1 10066
10071 3 422517 140432 112480 -1 10070
10072 3 422377 140447 112560 -1 10071
10073 3 422221 140412 112680 -1 10072
10074 3 422163 140414 112800 -1 10073
10075 3 422191 140386 112960 -1 10074
10076 3 422152 140391 113040 -1 10075
10077 3 422144 140284 113080 -1 10076
10078 3 422082 140389 113120 -1 10077
10079 3 422007 140384 113160 -1 10078
10080 3 421859 140365 113280 -1 10079
10081 3 421754 140365 113360 -1 10080
10082 3 421657 140335 113440 -1 10081
10083 3 421584 140322 113520 -1 10082
10084 3 421548 140256 113560 -1 10083
10085 3 421462 140161 113640 -1 10084
10086 3 421331 139975 113720 -1 10085
10087 3 421111 139784 113720 -1 10086
10088 3 421008 139984 113880 -1 10087
10089 3 421019 140055 113920 -1 10088
10090 3 421027 140091 113960 -1 10089
10091 3 420978 139533 113680 -1 10087
10092 3 420928 139291 113600 -1 10091
10093 3 420860 139220 113560 -1 10092
10094 3 420903 139133 113480 -1 10093
10095 3 420965 139040 113440 -1 10094
10096 3 420948 138860 113360 -1 10095
10097 3 420828 138740 113280 -1 10096
10098 3 420800 138616 113200 -1 10097
10099 3 420710 138442 113160 -1 10098
10100 3 420774 138153 113000 -1 10099
10101 3 420759 137975 112880 -1 10100
10102 3 420834 137619 112600 -1 10101
10103 3 420877 137542 112480 -1 10102
10104 3 420849 137383 112320 -1 10103
10105 3 421014 137107 112160 -1 10104
10106 3 421130 136871 112080 -1 10105
10107 3 421321 136451 111960 -1 10106
10108 3 421392 136050 112000 -1 10107
10109 3 421338 135900 111880 -1 10108
10110 3 421306 135705 111840 -1 10109
10111 3 421287 135630 111800 -1 10110
10112 3 421255 135497 111760 -1 10111
10113 3 421180 135437 111720 -1 10112
10114 3 421079 135401 111680 -1 10113
10115 3 421079 135304 111600 -1 10114
10116 3 421044 134931 111520 -1 10115
10117 3 420961 134663 111480 -1 10116
10118 3 420946 134554 111440 -1 10117
10119 3 420864 134303 111400 -1 10118
10120 3 420665 134100 111400 -1 10119
10121 3 420489 133939 111320 -1 10120
10122 3 420369 133877 111240 -1 10121
10123 3 420052 133885 111280 -1 10122
10124 3 419917 133832 111240 -1 10123
10125 3 421619 136408 112000 -1 10107
10126 3 425533 138040 105920 80 10018
10127 3 424645 135966 104960 128 9913
10128 3 424649 135833 105000 45 10127
10129 3 424709 135647 105040 128 10128
10130 3 424898 135495 104960 75 10129
10131 3 425104 135319 104880 51 10130
10132 3 425155 135205 104840 98 10131
10133 3 425202 135098 104680 -1 10132
10134 3 425415 135165 104560 -1 10133
10135 3 425515 134980 104520 -1 10134
10136 3 425500 135006 104440 -1 10135
10137 3 424550 136594 105440 64 9912
10138 3 424441 136727 105680 98 10137
10139 3 424486 136907 105880 32 10138
10140 3 424413 137057 106080 80 10139
10141 3 424184 137113 106320 32 10140
10142 3 423882 137319 106680 -1 10141
10143 3 423862 137350 106720 -1 10142
10144 3 424113 137203 106840 -1 10143
10145 3 424334 137391 106840 -1 10144
10146 3 423781 137475 106880 -1 10143
10147 3 423845 137717 106960 -1 10146
10148 3 423719 137861 107040 -1 10147
10149 3 419072 129568 104920 86 9833
10150 3 418917 129415 104800 60 10149
10151 3 418964 129380 104760 140 10150
10152 3 418956 129339 104720 136 10151
10153 3 419379 129287 104720 -1 10152
10154 3 419763 129138 104720 -1 10153
10155 3 419855 129119 104760 -1 10154
10156 3 419967 129099 104800 -1 10155
10157 3 420094 128995 104840 -1 10156
10158 3 420146 128949 104880 -1 10157
10159 3 420186 128949 104960 -1 10158
10160 3 420136 128929 105040 -1 10159
10161 3 420124 128894 105080 -1 10160
10162 3 420347 128789 105120 -1 10161
10163 3 418885 129193 104520 121 10152
10164 3 418730 129174 104400 111 10163
10165 3 418700 129117 104360 108 10164
10166 3 418650 129042 104280 102 10165
10167 3 418639 129012 104240 99 10166
10168 3 418944 128608 104000 81 10167
10169 3 418982 128589 103960 83 10168
10170 3 419136 128512 103800 91 10169
10171 3 419328 128480 103640 60 10170
10172 3 419405 128493 103560 68 10171
10173 3 419520 128512 103440 81 10172
10174 3 419522 128515 103360 -1 10173
10175 3 419530 128472 103240 -1 10174
10176 3 419454 128435 103200 -1 10175
10177 3 419776 128576 103440 90 10173
10178 3 420032 128608 103560 101 10177
10179 3 420288 128480 103560 80 10178
10180 3 420544 128384 103480 75 10179
10181 3 420736 128288 103400 120 10180
10182 3 420992 128224 103360 51 10181
10183 3 421184 128064 103240 81 10182
10184 3 421408 127968 103160 90 10183
10185 3 421632 127936 103040 107 10184
10186 3 421536 127968 102760 51 10185
10187 3 421367 128134 102600 75 10186
10188 3 421484 128080 102520 -1 10187
10189 3 421459 128010 102440 -1 10188
10190 3 421422 128014 102320 -1 10189
10191 3 421420 127985 102240 -1 10190
10192 3 421124 128090 102200 -1 10191
10193 3 421080 128119 102160 -1 10192
10194 3 421080 128119 102080 -1 10193
10195 3 420980 128089 102040 -1 10194
10196 3 420954 128079 102000 -1 10195
10197 3 420672 128119 101920 -1 10196
10198 3 420354 127902 101880 -1 10197
10199 3 420282 127817 101840 -1 10198
10200 3 420212 127800 101800 -1 10199
10201 3 420225 127784 101720 -1 10200
10202 3 420190 127742 101600 -1 10201
10203 3 420152 127672 101520 -1 10202
10204 3 420135 127629 101440 -1 10203
10205 3 420099 127587 101360 -1 10204
10206 3 420075 127539 101280 -1 10205
10207 3 420024 127510 101240 -1 10206
10208 3 419779 127244 101240 -1 10207
10209 3 419770 127225 101160 -1 10208
10210 3 419674 127169 101120 -1 10209
10211 3 419559 127155 101040 -1 10210
10212 3 419295 127134 100960 -1 10211
10213 3 418864 127140 100960 -1 10212
10214 3 418915 127085 100920 -1 10213
10215 3 418949 127055 100880 -1 10214
10216 3 419019 127047 100840 -1 10215
10217 3 419027 127037 100800 -1 10216
10218 3 419050 126999 100720 -1 10217
10219 3 419000 127000 100640 -1 10218
10220 3 418995 126974 100600 -1 10219
10221 3 418995 126974 100560 -1 10220
10222 3 418959 126936 100520 -1 10221
10223 3 418853 126821 100480 -1 10222
10224 3 418848 126748 100400 -1 10223
10225 3 418923 126773 100320 -1 10224
10226 3 418923 126773 100240 -1 10225
10227 3 418793 126766 100120 -1 10226
10228 3 418803 126754 100080 -1 10227
10229 3 418711 126738 1e+05 -1 10228
10230 3 418646 126683 99920 -1 10229
10231 3 418594 126608 99880 -1 10230
10232 3 418453 126489 99800 -1 10231
10233 3 418371 126426 99720 -1 10232
10234 3 418018 126188 99720 -1 10233
10235 3 417659 125798 99720 -1 10234
10236 3 417381 125384 99720 -1 10235
10237 3 417312 125311 99640 -1 10236
10238 3 417373 125494 99520 -1 10237
10239 3 417374 125454 99440 -1 10238
10240 3 417189 125274 99400 -1 10239
10241 3 417278 125274 99600 -1 10237
10242 3 416859 125016 99600 -1 10241
10243 3 416636 124898 99600 -1 10242
10244 3 416404 124838 99600 -1 10243
10245 3 416191 124574 99560 -1 10244
10246 3 416176 124531 99480 -1 10245
10247 3 415991 124396 99480 -1 10246
10248 3 415996 124318 99440 -1 10247
10249 3 415921 124339 99400 -1 10248
10250 3 415943 124374 99320 -1 10249
10251 3 415861 124333 99280 -1 10250
10252 3 415859 124331 99200 -1 10251
10253 3 415854 124313 99120 -1 10252
10254 3 415889 124345 99080 -1 10253
10255 3 415891 124349 99040 -1 10254
10256 3 415909 124349 99000 -1 10255
10257 3 415914 124380 98960 -1 10256
10258 3 415984 124385 98880 -1 10257
10259 3 416029 124419 98840 -1 10258
10260 3 416143 124389 98760 -1 10259
10261 3 416209 124379 98720 -1 10260
10262 3 416241 124385 98680 -1 10261
10263 3 416299 124390 98640 -1 10262
10264 3 416346 124372 98600 -1 10263
10265 3 415583 124329 99400 -1 10249
10266 3 415498 124309 99320 -1 10265
10267 3 415414 124363 99240 -1 10266
10268 3 415358 124399 99200 -1 10267
10269 3 415091 124279 99200 -1 10268
10270 3 414893 124271 99160 -1 10269
10271 3 414713 124256 99240 -1 10270
10272 3 414601 124416 99280 -1 10271
10273 3 414508 124536 99360 -1 10272
10274 3 414488 124624 99400 -1 10273
10275 3 414288 124686 99400 -1 10274
10276 3 414308 124664 99440 -1 10275
10277 3 414269 124653 99520 -1 10276
10278 3 414208 124614 99600 -1 10277
10279 3 414189 124603 99680 -1 10278
10280 3 413946 124793 99680 -1 10279
10281 3 413909 124793 99760 -1 10280
10282 3 414011 124824 99800 -1 10281
10283 3 414103 124799 99880 -1 10282
10284 3 414181 124789 99960 -1 10283
10285 3 414261 124793 1e+05 -1 10284
10286 3 414313 124796 100040 -1 10285
10287 3 414393 124816 100080 -1 10286
10288 3 413841 124696 99800 -1 10281
10289 3 413808 124648 99880 -1 10288
10290 3 413826 124586 1e+05 -1 10289
10291 3 413816 124541 100040 -1 10290
10292 3 413569 124466 100040 -1 10291
10293 3 416001 124238 99440 -1 10248
10294 3 416136 124208 99440 -1 10293
10295 3 416269 124286 99440 -1 10294
10296 3 416224 124239 99360 -1 10295
10297 3 421397 127857 102200 -1 10191
10298 3 421309 127742 102160 -1 10297
10299 3 421382 127537 102120 -1 10298
10300 3 421347 127482 102040 -1 10299
10301 3 421536 128320 102640 60 10187
10302 3 421664 128585 102680 -1 10301
10303 3 421859 128889 102720 -1 10302
10304 3 421909 128945 102760 -1 10303
10305 3 421860 129049 102800 -1 10304
10306 3 421810 129185 102760 -1 10305
10307 3 421667 129434 102720 -1 10306
10308 3 421505 129615 102680 -1 10307
10309 3 421462 129689 102640 -1 10308
10310 3 421459 129714 102600 -1 10309
10311 3 421465 129737 102560 -1 10310
10312 3 421374 129762 102520 -1 10311
10313 3 421305 129787 102440 -1 10312
10314 3 421305 129940 102440 -1 10313
10315 3 421289 130009 102400 -1 10314
10316 3 421342 130242 102400 -1 10315
10317 3 421397 130400 102440 -1 10316
10318 3 421444 130535 102480 -1 10317
10319 3 422029 128739 102680 -1 10303
10320 3 422084 128667 102640 -1 10319
10321 3 421960 128559 102520 -1 10320
10322 3 420640 128064 103280 40 10181
10323 3 420608 127808 103200 45 10322
10324 3 420608 127616 103000 60 10323
10325 3 420608 127488 102960 51 10324
10326 3 420619 127449 102880 -1 10325
10327 3 420559 127369 102760 -1 10326
10328 3 420435 127359 102680 -1 10327
10329 3 420357 127305 102600 -1 10328
10330 3 420344 127229 102520 -1 10329
10331 3 420340 127172 102480 -1 10330
10332 3 420314 127149 102400 -1 10331
10333 3 418387 128382 105480 96 9824
10334 3 418482 128300 105640 124 10333
10335 3 418550 128399 105760 60 10334
10336 3 418643 128638 106080 66 10335
10337 3 418254 128424 106080 -1 10336
10338 3 418254 128465 106160 -1 10337
10339 3 418126 128485 106240 -1 10338
10340 3 418099 128519 106320 -1 10339
10341 3 417934 128469 106400 -1 10340
10342 3 417766 128385 106440 -1 10341
10343 3 417569 128434 106440 -1 10342
10344 3 417611 128460 106400 -1 10343
10345 3 417588 128555 106360 -1 10344
10346 3 418689 128757 106240 69 10336
10347 3 418790 128835 106360 71 10346
10348 3 418763 128779 106520 74 10347
10349 3 418974 128562 106520 -1 10348
10350 3 419131 128530 106480 -1 10349
10351 3 419218 128549 106400 -1 10350
10352 3 419181 128569 106360 -1 10351
10353 3 418656 128768 106800 81 10348
10354 3 418656 128736 107080 64 10353
10355 3 418694 128726 107200 -1 10354
10356 3 418696 128699 107320 -1 10355
10357 3 418739 128757 107480 -1 10356
10358 3 418831 128854 107640 -1 10357
10359 3 418916 128944 107760 -1 10358
10360 3 419022 128983 107840 -1 10359
10361 3 419270 129025 108000 -1 10360
10362 3 419379 129167 108160 -1 10361
10363 3 419595 129306 108320 -1 10362
10364 3 419727 129447 108480 -1 10363
10365 3 419933 129630 108640 -1 10364
10366 3 420063 129735 108720 -1 10365
10367 3 420126 129877 108800 -1 10366
10368 3 420224 129987 108840 -1 10367
10369 3 420442 130286 108920 -1 10368
10370 3 420373 130138 109040 -1 10369
10371 3 420312 130051 109120 -1 10370
10372 3 420188 129916 109200 -1 10371
10373 3 419988 129661 109360 -1 10372
10374 3 419968 129595 109440 -1 10373
10375 3 419925 129528 109520 -1 10374
10376 3 419857 129468 109640 -1 10375
10377 3 419708 129302 109760 -1 10376
10378 3 419572 129155 109800 -1 10377
10379 3 419515 129152 109960 -1 10378
10380 3 419395 128982 110080 -1 10379
10381 3 419352 129013 110160 -1 10380
10382 3 419327 128965 110240 -1 10381
10383 3 419584 128474 110240 -1 10382
10384 3 419419 128399 110320 -1 10383
10385 3 419351 128390 110400 -1 10384
10386 3 419326 128414 110480 -1 10385
10387 3 419084 128434 110520 -1 10386
10388 3 418939 128447 110560 -1 10387
10389 3 418777 128444 110600 -1 10388
10390 3 418767 128495 110680 -1 10389
10391 3 418814 128579 110760 -1 10390
10392 3 418807 128565 110800 -1 10391
10393 3 419206 128110 110240 -1 10383
10394 3 418946 127994 110240 -1 10393
10395 3 418949 128004 110160 -1 10394
10396 3 418946 128010 110120 -1 10395
10397 3 419036 127590 110240 -1 10394
10398 3 418952 127779 110320 -1 10397
10399 3 419087 127532 110160 -1 10397
10400 3 419052 127497 110120 -1 10399
10401 3 420808 130645 108920 -1 10369
10402 3 420912 130788 109000 -1 10401
10403 3 420860 130840 109040 -1 10402
10404 3 420717 130779 109080 -1 10403
10405 3 420554 130856 109080 -1 10404
10406 3 420445 131047 109080 -1 10405
10407 3 420114 130962 109200 -1 10406
10408 3 420119 130971 109280 -1 10407
10409 3 420034 130954 109120 -1 10408
10410 3 420064 130834 109040 -1 10409
10411 3 420062 130756 108960 -1 10410
10412 3 420079 130701 108880 -1 10411
10413 3 420082 130632 108840 -1 10412
10414 3 420787 130600 108800 -1 10401
10415 3 420780 130585 108760 -1 10414
10416 3 420812 130571 108720 -1 10415
10417 3 418002 126014 104440 75 9806
10418 3 417510 123163 103760 45 9796
10419 3 417557 123139 103720 60 10418
10420 3 417600 123136 103680 29 10419
10421 3 417167 123068 103680 -1 10420
10422 3 417129 123020 103600 -1 10421
10423 3 417170 122858 103560 -1 10422
10424 3 417185 122790 103520 -1 10423
10425 3 417179 122805 103440 -1 10424
10426 3 417125 122795 103360 -1 10425
10427 3 416997 122903 103360 -1 10426
10428 3 416979 122885 103280 -1 10427
10429 3 416977 122848 103200 -1 10428
10430 3 416995 122838 103120 -1 10429
10431 3 416944 122762 103040 -1 10430
10432 3 416857 122710 102960 -1 10431
10433 3 417642 123132 103640 -1 10420
10434 3 417620 123143 103560 -1 10433
10435 3 417622 123183 103520 -1 10434
10436 3 417597 123022 103440 -1 10435
10437 3 417549 123047 103360 -1 10436
10438 3 417529 123093 103320 -1 10437
10439 3 417437 123193 103320 -1 10438
10440 3 417275 123210 103240 -1 10439
10441 3 417267 123217 103200 -1 10440
10442 3 417232 123243 103160 -1 10441
10443 3 417205 123252 103120 -1 10442
10444 3 417139 123297 103080 -1 10443
10445 3 417090 123251 103000 -1 10444
10446 3 417065 123228 102960 -1 10445
10447 3 417789 123313 103520 -1 10435
10448 3 417914 123265 103520 -1 10447
10449 3 418012 123240 103480 -1 10448
10450 3 418092 123222 103440 -1 10449
10451 3 418110 123198 103360 -1 10450
10452 3 418325 123242 103320 -1 10451
10453 3 418552 123163 103360 -1 10452
10454 3 418487 123198 103400 -1 10453
10455 3 418379 123307 103480 -1 10454
10456 3 418312 123323 103520 -1 10455
10457 3 418699 123097 103280 -1 10453
10458 3 418849 121580 104080 71 9793
10459 3 418972 121684 104160 78 10458
10460 3 419096 121787 104240 86 10459
10461 3 419245 121728 104520 76 10460
10462 3 418614 121320 104520 -1 10461
10463 3 418524 121197 104640 -1 10462
10464 3 419648 121568 105280 51 10461
10465 3 419767 121688 105320 -1 10464
10466 3 419727 121770 105440 -1 10465
10467 3 419727 121746 105480 -1 10466
10468 3 419884 122107 105520 -1 10467
10469 3 419944 122204 105560 -1 10468
10470 3 419942 122252 105640 -1 10469
10471 3 419892 122286 105720 -1 10470
10472 3 419896 122306 105800 -1 10471
10473 3 419891 122467 106000 -1 10472
10474 3 419984 122462 106120 -1 10473
10475 3 420009 122389 106160 -1 10474
10476 3 419509 121439 105520 -1 10467
10477 3 419569 121441 105560 -1 10476
10478 3 419516 122550 104920 60 10460
10479 3 419772 122444 105360 -1 10478
10480 3 419626 122544 105480 -1 10479
10481 3 419429 122512 105600 -1 10480
10482 3 419342 122484 105680 -1 10481
10483 3 419439 122534 105800 -1 10482
10484 3 420320 122368 104320 75 10478
10485 3 420544 122496 104400 80 10484
10486 3 420800 122528 104400 86 10485
10487 3 421024 122592 104520 40 10486
10488 3 421280 122592 104520 32 10487
10489 3 421536 122592 104600 71 10488
10490 3 421696 122688 104800 32 10489
10491 3 421920 122816 104920 60 10490
10492 3 422144 122912 105040 51 10491
10493 3 422368 123040 105120 71 10492
10494 3 422560 123232 105200 40 10493
10495 3 422656 123424 105280 45 10494
10496 3 422691 123477 105320 -1 10495
10497 3 422661 123569 105360 -1 10496
10498 3 422677 123591 105400 -1 10497
10499 3 417054 119294 103760 122 9787
10500 3 416859 119332 103800 81 10499
10501 3 417984 119108 103440 81 9780
10502 3 418061 119073 103480 86 10501
10503 3 418093 119070 103520 32 10502
10504 3 418185 119092 103560 90 10503
10505 3 418220 119080 103600 60 10504
10506 3 418255 119106 103640 75 10505
10507 3 418338 119116 103680 64 10506
10508 3 418419 119067 103720 51 10507
10509 3 418660 119053 103920 -1 10508
10510 3 418942 118866 103960 -1 10509
10511 3 418968 118689 103920 -1 10510
10512 3 419048 118370 103880 -1 10511
10513 3 419009 118357 103840 -1 10512
10514 3 418944 118411 103800 -1 10513
10515 3 418956 118375 103760 -1 10514
10516 3 418978 118192 103880 -1 10512
10517 3 417890 116262 102520 32 9765
10518 3 417849 116114 102440 115 10517
10519 3 417827 116074 102360 185 10518
10520 3 417889 116029 102240 128 10519
10521 3 417807 115937 102080 128 10520
10522 3 417531 115742 102040 143 10521
10523 3 417040 115587 102000 124 10522
10524 3 417042 115580 101960 40 10523
10525 3 416488 115554 102120 102 10524
10526 3 416241 115565 102200 75 10525
10527 3 416153 115505 102240 209 10526
10528 3 416032 115391 102320 104 10527
10529 3 415944 115462 102400 217 10528
10530 3 415880 115472 102440 124 10529
10531 3 415865 115483 102480 75 10530
10532 3 415777 115745 102680 78 10531
10533 3 415584 116320 103120 86 10532
10534 3 415552 116576 103200 75 10533
10535 3 415456 116832 103240 91 10534
10536 3 415321 116987 103360 51 10535
10537 3 415104 117184 103400 86 10536
10538 3 414912 117408 103400 40 10537
10539 3 414688 117600 103400 81 10538
10540 3 414491 117787 103400 60 10539
10541 3 414331 117967 103440 83 10540
10542 3 414246 118176 103440 -1 10541
10543 3 414201 118189 103360 -1 10542
10544 3 414189 118187 103320 -1 10543
10545 3 414237 118229 103240 -1 10544
10546 3 414279 118292 103200 -1 10545
10547 3 414369 118332 103080 -1 10546
10548 3 414272 117952 103480 107 10541
10549 3 414016 117952 103560 64 10548
10550 3 413856 118080 103720 80 10549
10551 3 413600 118016 103720 98 10550
10552 3 413344 118016 103760 160 10551
10553 3 413276 118102 103840 -1 10552
10554 3 413244 118211 103880 -1 10553
10555 3 413232 118392 103920 -1 10554
10556 3 413291 118401 103960 -1 10555
10557 3 413299 118421 104040 -1 10556
10558 3 413322 118444 104120 -1 10557
10559 3 413337 118527 104240 -1 10558
10560 3 413439 118556 104360 -1 10559
10561 3 413506 118602 104400 -1 10560
10562 3 413721 118714 104440 -1 10561
10563 3 413697 118674 104480 -1 10562
10564 3 413751 118702 104560 -1 10563
10565 3 413739 118647 104680 -1 10564
10566 3 413806 118542 104800 -1 10565
10567 3 413916 118494 104920 -1 10566
10568 3 414009 118416 105000 -1 10567
10569 3 414036 118339 105040 -1 10568
10570 3 414079 118402 105080 -1 10569
10571 3 414247 118572 105120 -1 10570
10572 3 414276 118626 105160 -1 10571
10573 3 414351 118681 105240 -1 10572
10574 3 414392 118712 105280 -1 10573
10575 3 414394 118784 105320 -1 10574
10576 3 414404 118839 105360 -1 10575
10577 3 414422 118886 105400 -1 10576
10578 3 414042 118277 105120 -1 10570
10579 3 414001 118229 105160 -1 10578
10580 3 413311 118021 103720 152 10552
10581 3 413152 118048 103560 124 10580
10582 3 412992 118048 103440 156 10581
10583 3 412736 118048 103360 60 10582
10584 3 412480 118048 103360 91 10583
10585 3 412448 118048 103360 102 10584
10586 3 412192 117984 103280 128 10585
10587 3 411936 118048 103280 120 10586
10588 3 411787 118133 103200 74 10587
10589 3 411714 118187 103160 51 10588
10590 3 411771 117364 103160 -1 10589
10591 3 411776 117349 103200 -1 10590
10592 3 411814 117336 103280 -1 10591
10593 3 411821 117349 103360 -1 10592
10594 3 411817 117391 103440 -1 10593
10595 3 411741 117282 103440 -1 10594
10596 3 411701 117266 103440 -1 10595
10597 3 411712 117151 103440 -1 10596
10598 3 411733 117194 103520 -1 10597
10599 3 411747 117184 103560 -1 10598
10600 3 411697 116929 103600 -1 10599
10601 3 411577 116796 103560 -1 10600
10602 3 411612 116767 103640 -1 10601
10603 3 411614 116787 103720 -1 10602
10604 3 411546 116794 103520 -1 10601
10605 3 411801 117037 103640 -1 10600
10606 3 411861 117056 103720 -1 10605
10607 3 411552 118304 103000 51 10589
10608 3 411328 118464 102920 86 10607
10609 3 411136 118656 102840 40 10608
10610 3 410976 118848 102800 60 10609
10611 3 410784 119040 102720 75 10610
10612 3 410624 119104 102520 40 10611
10613 3 410720 119296 102320 75 10612
10614 3 410880 119456 102200 64 10613
10615 3 411072 119616 102040 32 10614
10616 3 411232 119744 101880 51 10615
10617 3 411264 119776 101840 32 10616
10618 3 412384 118272 103520 96 10585
10619 3 412416 118464 103680 128 10618
10620 3 412288 118688 103720 128 10619
10621 3 412256 118880 103840 32 10620
10622 3 412357 118937 103920 -1 10621
10623 3 412367 118949 103960 -1 10622
10624 3 412992 117792 103520 80 10582
10625 3 413056 117568 103640 80 10624
10626 3 413184 117312 103640 51 10625
10627 3 413376 117088 103640 40 10626
10628 3 413568 116896 103640 32 10627
10629 3 413760 116800 103840 45 10628
10630 3 413952 116832 104000 40 10629
10631 3 414176 116864 104120 51 10630
10632 3 414240 116928 104200 51 10631
10633 3 414364 116969 104240 -1 10632
10634 3 414424 117069 104320 -1 10633
10635 3 414505 117102 104400 -1 10634
10636 3 414744 117275 104440 -1 10635
10637 3 414955 117007 104520 -1 10636
10638 3 414974 116965 104600 -1 10637
10639 3 415112 116912 104720 -1 10638
10640 3 415012 116782 104840 -1 10639
10641 3 415022 116694 104960 -1 10640
10642 3 415034 116494 105000 -1 10641
10643 3 415065 116417 105080 -1 10642
10644 3 415154 116337 105200 -1 10643
10645 3 415192 116302 105240 -1 10644
10646 3 415095 116130 105320 -1 10645
10647 3 415052 115995 105400 -1 10646
10648 3 415089 115870 105440 -1 10647
10649 3 415215 115744 105480 -1 10648
10650 3 415597 115625 105520 -1 10649
10651 3 415509 115687 105600 -1 10650
10652 3 415399 115775 105680 -1 10651
10653 3 415442 115739 105760 -1 10652
10654 3 415499 115682 105840 -1 10653
10655 3 415647 115622 105920 -1 10654
10656 3 415749 115564 105960 -1 10655
10657 3 415744 115592 106040 -1 10656
10658 3 415744 115592 106120 -1 10657
10659 3 415694 115509 106160 -1 10658
10660 3 415694 115549 106200 -1 10659
10661 3 415759 115624 106280 -1 10660
10662 3 415817 115622 106360 -1 10661
10663 3 415932 115665 106400 -1 10662
10664 3 415935 115304 106440 -1 10663
10665 3 416089 115359 106520 -1 10664
10666 3 415979 115312 106600 -1 10665
10667 3 416424 115109 106680 -1 10666
10668 3 416506 115022 106720 -1 10667
10669 3 416566 114857 106800 -1 10668
10670 3 416654 114767 106880 -1 10669
10671 3 416751 114669 106960 -1 10670
10672 3 416816 114629 107000 -1 10671
10673 3 416729 114646 107040 -1 10672
10674 3 416628 114471 107080 -1 10673
10675 3 416634 114478 107120 -1 10674
10676 3 416619 114434 107200 -1 10675
10677 3 416618 114356 107280 -1 10676
10678 3 416624 114339 107320 -1 10677
10679 3 416639 114303 107360 -1 10678
10680 3 416886 114468 107120 -1 10673
10681 3 416888 114454 107200 -1 10680
10682 3 416888 114356 107280 -1 10681
10683 3 416998 114256 107360 -1 10682
10684 3 417059 114211 107400 -1 10683
10685 3 415402 115334 106640 -1 10666
10686 3 415267 115284 106720 -1 10685
10687 3 415080 115239 106800 -1 10686
10688 3 414979 115109 106920 -1 10687
10689 3 414880 115117 107000 -1 10688
10690 3 414820 115102 107040 -1 10689
10691 3 414800 114940 107080 -1 10690
10692 3 414282 114920 107160 -1 10691
10693 3 414227 114865 107200 -1 10692
10694 3 414065 114760 107280 -1 10693
10695 3 413955 114710 107360 -1 10694
10696 3 413920 114665 107440 -1 10695
10697 3 413832 114585 107520 -1 10696
10698 3 413707 114492 107600 -1 10697
10699 3 413617 114385 107640 -1 10698
10700 3 413664 114332 107680 -1 10699
10701 3 413707 114267 107720 -1 10700
10702 3 413644 114229 107800 -1 10701
10703 3 413512 114217 107920 -1 10702
10704 3 413474 114177 108000 -1 10703
10705 3 413322 114194 108080 -1 10704
10706 3 413396 114215 108120 -1 10705
10707 3 413372 114225 108160 -1 10706
10708 3 413359 114213 108200 -1 10707
10709 3 413164 114058 108240 -1 10708
10710 3 413202 114055 108320 -1 10709
10711 3 412837 113766 108200 -1 10709
10712 3 412661 113668 108160 -1 10711
10713 3 416370 115504 106160 -1 10659
10714 3 414926 115127 102480 139 10531
10715 3 414907 115095 102440 75 10714
10716 3 414893 115058 102400 51 10715
10717 3 414869 115033 102360 51 10716
10718 3 414835 114993 102320 122 10717
10719 3 414772 114958 102280 101 10718
10720 3 414740 114952 102240 51 10719
10721 3 414668 114872 102160 134 10720
10722 3 414555 114786 102080 71 10721
10723 3 414509 114709 102040 98 10722
10724 3 414463 114729 102000 32 10723
10725 3 414439 114711 101960 60 10724
10726 3 414456 114747 101920 71 10725
10727 3 414446 114744 101880 98 10726
10728 3 414429 114720 101800 160 10727
10729 3 414428 114689 101760 32 10728
10730 3 414350 114562 101720 134 10729
10731 3 414346 114563 101640 107 10730
10732 3 414286 114555 101600 81 10731
10733 3 414276 114567 101520 166 10732
10734 3 414279 114604 101480 107 10733
10735 3 414123 114531 101400 115 10734
10736 3 414120 114581 101360 81 10735
10737 3 414144 114605 101280 86 10736
10738 3 414150 114625 101200 32 10737
10739 3 413959 114553 101120 81 10738
10740 3 413926 114583 101080 71 10739
10741 3 413666 114532 100960 51 10740
10742 3 413598 114449 100920 80 10741
10743 3 413473 114459 100880 75 10742
10744 3 413437 114423 100800 102 10743
10745 3 413295 114418 100720 108 10744
10746 3 413207 114434 100680 115 10745
10747 3 413136 114418 100640 32 10746
10748 3 413080 114406 100560 51 10747
10749 3 412943 114433 100520 101 10748
10750 3 412889 114416 100480 150 10749
10751 3 412858 114395 100440 124 10750
10752 3 412780 114343 100400 51 10751
10753 3 412665 114387 100360 75 10752
10754 3 412526 114329 100320 45 10753
10755 3 412060 114214 100280 196 10754
10756 3 412057 114187 100240 81 10755
10757 3 412056 114202 100200 108 10756
10758 3 411931 114875 100200 91 10757
10759 3 411367 115351 100200 60 10758
10760 3 411355 115378 100160 81 10759
10761 3 410005 116177 99800 71 10760
10762 3 409744 116241 99640 -1 10761
10763 3 409120 116928 100200 86 10761
10764 3 408896 117056 100120 64 10763
10765 3 408672 117184 100120 60 10764
10766 3 408448 117312 100040 86 10765
10767 3 408256 117472 1e+05 75 10766
10768 3 408032 117440 99880 51 10767
10769 3 407776 117536 99840 80 10768
10770 3 407552 117632 99760 40 10769
10771 3 407552 117856 99760 40 10770
10772 3 412054 114198 100160 60 10757
10773 3 412054 114197 100120 98 10772
10774 3 411943 114216 100080 75 10773
10775 3 411946 114218 100040 64 10774
10776 3 411915 114222 1e+05 51 10775
10777 3 411915 114223 99960 71 10776
10778 3 411891 114227 99920 45 10777
10779 3 411680 114193 99880 80 10778
10780 3 411785 114247 99840 71 10779
10781 3 411747 114172 99800 128 10780
10782 3 411429 113710 99800 139 10781
10783 3 411797 113566 99800 128 10782
10784 3 411791 113520 99760 32 10783
10785 3 411684 113561 99720 90 10784
10786 3 411627 113496 99680 104 10785
10787 3 411706 113431 99640 86 10786
10788 3 411836 112990 99640 98 10787
10789 3 411879 112916 99680 -1 10788
10790 3 411913 112660 99720 -1 10789
10791 3 411832 112449 99680 -1 10790
10792 3 411612 112287 99640 -1 10791
10793 3 411496 112263 99600 -1 10792
10794 3 411433 112261 99560 -1 10793
10795 3 411220 112221 99520 -1 10794
10796 3 411050 112231 99480 -1 10795
10797 3 410717 112246 99440 -1 10796
10798 3 410642 112259 99400 -1 10797
10799 3 410672 112243 99480 -1 10798
10800 3 410666 112236 99520 -1 10799
10801 3 410613 112162 99560 -1 10800
10802 3 410605 111999 99560 -1 10801
10803 3 410615 112018 99600 -1 10802
10804 3 410516 112011 99640 -1 10803
10805 3 410615 112001 99680 -1 10804
10806 3 410568 111902 99520 -1 10802
10807 3 410488 111881 99480 -1 10806
10808 3 410491 111941 99440 -1 10807
10809 3 411941 112629 99760 -1 10790
10810 3 412007 112612 99800 -1 10809
10811 3 412034 112629 99840 -1 10810
10812 3 412038 112652 99880 -1 10811
10813 3 411821 113406 99600 71 10787
10814 3 411860 113328 99560 51 10813
10815 3 411867 113455 99520 81 10814
10816 3 411915 113427 99480 51 10815
10817 3 411928 113449 99440 156 10816
10818 3 411963 113495 99400 45 10817
10819 3 411985 113469 99360 64 10818
10820 3 412020 113464 99320 102 10819
10821 3 411997 113474 99280 90 10820
10822 3 411981 113435 99240 64 10821
10823 3 411990 113465 99200 175 10822
10824 3 411991 113465 99120 192 10823
10825 3 412032 113509 99040 101 10824
10826 3 412033 113552 98960 115 10825
10827 3 412021 113546 98920 141 10826
10828 3 412169 113582 98840 -1 10827
10829 3 412238 113681 98760 -1 10828
10830 3 412289 113716 98720 -1 10829
10831 3 412297 113634 98680 -1 10830
10832 3 412306 113650 98640 -1 10831
10833 3 411177 113230 99800 124 10782
10834 3 411246 112838 99760 -1 10833
10835 3 411291 112820 99800 -1 10834
10836 3 411324 112825 99840 -1 10835
10837 3 411390 112762 99880 -1 10836
10838 3 411493 112242 99880 -1 10837
10839 3 411466 112257 99840 -1 10838
10840 3 411444 112296 99800 -1 10839
10841 3 411439 112327 99760 -1 10840
10842 3 411447 112380 99720 -1 10841
10843 3 411398 112419 99680 -1 10842
10844 3 411295 112428 99640 -1 10843
10845 3 411422 112417 99600 -1 10844
10846 3 411391 112437 99560 -1 10845
10847 3 411374 112411 99520 -1 10846
10848 3 411414 112363 99480 -1 10847
10849 3 411418 112347 99440 -1 10848
10850 3 411457 112354 99400 -1 10849
10851 3 411531 112348 99360 -1 10850
10852 3 411558 112361 99320 -1 10851
10853 3 411566 112371 99280 -1 10852
10854 3 411558 112367 99200 -1 10853
10855 3 411584 112377 99160 -1 10854
10856 3 411611 112377 99120 -1 10855
10857 3 411642 112447 99040 -1 10856
10858 3 411676 112487 99000 -1 10857
10859 3 411667 112509 98920 -1 10858
10860 3 411769 112567 98880 -1 10859
10861 3 411812 112636 98800 -1 10860
10862 3 411845 112683 98720 -1 10861
10863 3 411861 112705 98680 -1 10862
10864 3 411862 112727 98640 -1 10863
10865 3 411882 112738 98600 -1 10864
10866 3 411871 112753 98560 -1 10865
10867 3 411875 112774 98520 -1 10866
10868 3 411854 112819 98480 -1 10867
10869 3 411857 112847 98440 -1 10868
10870 3 411815 112873 98400 -1 10869
10871 3 411796 112883 98320 -1 10870
10872 3 411835 112974 98280 -1 10871
10873 3 411836 112985 98200 -1 10872
10874 3 411902 113021 98160 -1 10873
10875 3 411946 113029 98120 -1 10874
10876 3 411279 112198 99880 -1 10838
10877 3 411287 112193 99920 -1 10876
10878 3 411254 112125 99960 -1 10877
10879 3 411007 112101 99960 -1 10878
10880 3 410946 112054 1e+05 -1 10879
10881 3 410747 112015 1e+05 -1 10880
10882 3 410670 112002 100040 -1 10881
10883 3 410573 112000 100080 -1 10882
10884 3 410572 112021 100120 -1 10883
10885 3 410568 112077 100160 -1 10884
10886 3 410606 112126 100200 -1 10885
10887 3 410656 112210 100240 -1 10886
10888 3 410670 112227 100280 -1 10887
10889 3 410677 112243 100320 -1 10888
10890 3 410712 112268 100360 -1 10889
10891 3 410760 112013 99960 -1 10881
10892 3 410717 112042 99920 -1 10891
10893 3 411432 112875 99920 -1 10837
10894 3 411426 112822 99960 -1 10893
10895 3 411474 112777 1e+05 -1 10894
10896 3 416075 114760 102480 124 10531
10897 3 416111 114797 102520 32 10896
10898 3 416064 114802 102560 98 10897
10899 3 416003 114728 102600 64 10898
10900 3 415956 114699 102640 140 10899
10901 3 415971 114697 102680 80 10900
10902 3 415888 114526 102720 81 10901
10903 3 415760 114311 102760 51 10902
10904 3 415721 114025 102680 60 10903
10905 3 415686 113915 102640 32 10904
10906 3 415582 113847 102600 140 10905
10907 3 415537 113785 102560 60 10906
10908 3 415471 113731 102520 75 10907
10909 3 415838 114390 102800 45 10903
10910 3 415876 114401 102840 51 10909
10911 3 415888 114438 102880 60 10910
10912 3 416049 114585 102920 32 10911
10913 3 416070 114635 102960 40 10912
10914 3 416114 114666 103040 227 10913
10915 3 417133 115437 101840 192 10524
10916 3 416992 115324 101800 32 10915
10917 3 417072 115301 101760 150 10916
10918 3 417024 115244 101720 51 10917
10919 3 417031 115296 101680 120 10918
10920 3 417068 115286 101640 64 10919
10921 3 417036 115234 101600 60 10920
10922 3 417032 115235 101560 98 10921
10923 3 417027 115226 101520 124 10922
10924 3 417028 115227 101480 75 10923
10925 3 417022 115207 101440 45 10924
10926 3 416768 115200 100360 71 10925
10927 3 416704 115136 100120 101 10926
10928 3 416512 115104 99920 102 10927
10929 3 416288 115040 99800 51 10928
10930 3 416096 114944 99600 81 10929
10931 3 415904 114784 99440 64 10930
10932 3 415680 114816 99240 86 10931
10933 3 415584 114848 99160 135 10932
10934 3 415328 114720 99120 60 10933
10935 3 415136 114560 99080 32 10934
10936 3 415008 114336 99000 60 10935
10937 3 414816 114144 98960 80 10936
10938 3 414656 113920 98840 75 10937
10939 3 414528 113696 98760 45 10938
10940 3 415648 115104 99080 60 10933
10941 3 415712 115296 98920 51 10940
10942 3 415712 115392 98840 51 10941
10943 3 416960 115008 100360 40 10926
10944 3 416992 114752 100360 40 10943
10945 3 416928 114688 100360 40 10944
10946 3 417288 115737 101440 32 10925
10947 3 417281 115723 101360 -1 10946
10948 3 417348 115876 101120 -1 10947
10949 3 417389 115931 101080 -1 10948
10950 3 417411 115983 101040 -1 10949
10951 3 417364 116076 101000 -1 10950
10952 3 417288 116176 100920 -1 10951
10953 3 417234 116333 100800 -1 10952
10954 3 417186 116355 100720 -1 10953
10955 3 417145 116360 100600 -1 10954
10956 3 417108 116439 100520 -1 10955
10957 3 417115 116467 100440 -1 10956
10958 3 417041 116547 100360 -1 10957
10959 3 417133 116657 100320 -1 10958
10960 3 417120 116845 100240 -1 10959
10961 3 417085 116862 100200 -1 10960
10962 3 417068 116860 100160 -1 10961
10963 3 422712 113274 107480 51 6131
10964 3 422667 113146 107400 137 10963
10965 3 422605 113092 107320 51 10964
10966 3 422595 113700 107240 51 10965
10967 3 422571 112916 107200 108 10966
10968 3 422540 112870 107160 86 10967
10969 3 422516 112823 107120 122 10968
10970 3 422426 112741 107080 71 10969
10971 3 422338 112684 107040 86 10970
10972 3 422306 112650 107000 32 10971
10973 3 422262 112644 106960 75 10972
10974 3 422268 112604 106920 71 10973
10975 3 422251 112569 106880 102 10974
10976 3 422186 112371 106840 136 10975
10977 3 422158 112249 106800 64 10976
10978 3 422143 112248 106760 32 10977
10979 3 422179 112160 106720 90 10978
10980 3 422411 111458 106720 45 10979
10981 3 422401 111506 106640 51 10980
10982 3 422473 111362 106560 154 10981
10983 3 422506 111350 106480 45 10982
10984 3 422537 111350 106440 51 10983
10985 3 422609 111718 106400 60 10984
10986 3 422628 111647 106360 104 10985
10987 3 422670 111592 106320 51 10986
10988 3 422733 111432 106240 122 10987
10989 3 422734 111250 106200 128 10988
10990 3 422618 111148 106120 64 10989
10991 3 422652 111166 106080 153 10990
10992 3 422672 111264 106040 51 10991
10993 3 422666 111202 106000 107 10992
10994 3 422665 111127 105960 81 10993
10995 3 422662 111127 105920 60 10994
10996 3 422629 111057 105880 64 10995
10997 3 422577 111024 105840 160 10996
10998 3 422462 111114 105800 124 10997
10999 3 422481 111135 105760 86 10998
11000 3 422454 111083 105720 107 10999
11001 3 422433 111053 105680 64 11000
11002 3 422347 111063 105640 80 11001
11003 3 422337 111073 105600 101 11002
11004 3 422385 111097 105560 160 11003
11005 3 422302 111036 105520 60 11004
11006 3 422286 111010 105480 32 11005
11007 3 422260 110736 105440 45 11006
11008 3 422209 110824 105400 64 11007
11009 3 422204 110812 105360 32 11008
11010 3 422108 110866 105320 51 11009
11011 3 422168 110830 105240 75 11010
11012 3 422154 110786 105200 150 11011
11013 3 422133 110755 105160 32 11012
11014 3 422127 110803 105120 71 11013
11015 3 421919 110876 105080 96 11014
11016 3 421914 110855 105040 102 11015
11017 3 421864 110817 105000 51 11016
11018 3 421861 110763 104960 71 11017
11019 3 421804 110668 104920 134 11018
11020 3 421849 110686 104880 81 11019
11021 3 421788 110677 104840 120 11020
11022 3 421592 110659 104760 81 11021
11023 3 421381 110621 104720 64 11022
11024 3 421269 110558 104680 172 11023
11025 3 421284 110550 104640 229 11024
11026 3 421144 110409 104600 71 11025
11027 3 421036 110426 104480 81 11026
11028 3 420478 110059 104400 71 11027
11029 3 420456 109984 104320 60 11028
11030 3 420502 109942 104280 71 11029
11031 3 420473 109923 104240 156 11030
11032 3 420378 109894 104200 75 11031
11033 3 419845 109695 104160 75 11032
11034 3 419502 109554 104120 96 11033
11035 3 419187 109179 104080 98 11034
11036 3 418791 108960 104040 80 11035
11037 3 418694 108937 103840 60 11036
11038 3 418650 108909 103800 108 11037
11039 3 418359 108885 103560 96 11038
11040 3 417408 108416 102960 75 11039
11041 3 417184 108256 102960 51 11040
11042 3 416928 108256 102920 71 11041
11043 3 416960 108320 102680 86 11042
11044 3 417056 108256 102360 32 11043
11045 3 417024 108096 102120 75 11044
11046 3 417120 107968 101880 75 11045
11047 3 417248 107808 101720 75 11046
11048 3 417376 107712 101520 60 11047
11049 3 417504 107488 101440 32 11048
11050 3 417600 107232 101400 102 11049
11051 3 417760 107008 101360 102 11050
11052 3 417984 106880 101360 101 11051
11053 3 418240 106816 101240 96 11052
11054 3 418464 106752 101240 124 11053
11055 3 418624 106752 101480 51 11054
11056 3 418784 106592 101640 75 11055
11057 3 418944 106432 101760 51 11056
11058 3 419168 106272 101840 71 11057
11059 3 419328 106080 101920 81 11058
11060 3 419552 105920 101960 98 11059
11061 3 419776 105792 102080 81 11060
11062 3 420032 105728 102200 80 11061
11063 3 420288 105792 102280 60 11062
11064 3 420512 105760 102400 32 11063
11065 3 418656 106624 101120 60 11054
11066 3 418848 106592 100960 45 11065
11067 3 419072 106464 100880 71 11066
11068 3 419296 106336 100720 64 11067
11069 3 419552 106304 100680 75 11068
11070 3 419744 106144 100520 51 11069
11071 3 419904 105952 100400 64 11070
11072 3 420064 105792 100240 51 11071
11073 3 420096 105632 100040 91 11072
11074 3 420320 105504 1e+05 75 11073
11075 3 420544 105504 99880 86 11074
11076 3 420800 105408 99880 86 11075
11077 3 421056 105408 99800 80 11076
11078 3 421312 105344 99800 86 11077
11079 3 421536 105312 99920 51 11078
11080 3 421728 105248 100040 51 11079
11081 3 416800 108256 102920 60 11042
11082 3 416576 108128 102880 51 11081
11083 3 416320 108064 102840 81 11082
11084 3 416160 107904 102640 75 11083
11085 3 415936 107776 102600 51 11084
11086 3 415744 107648 102440 150 11085
11087 3 415904 107456 102280 81 11086
11088 3 415936 107200 102200 64 11087
11089 3 415968 106944 102160 71 11088
11090 3 416000 106688 102120 75 11089
11091 3 415968 106464 102000 75 11090
11092 3 416000 106368 101960 81 11091
11093 3 416256 106432 101880 32 11092
11094 3 416512 106304 101920 51 11093
11095 3 416512 106272 101920 60 11094
11096 3 416064 106112 101960 40 11092
11097 3 416064 105984 101960 75 11096
11098 3 415840 105984 101840 64 11097
11099 3 415648 105952 101680 32 11098
11100 3 415520 105760 101560 40 11099
11101 3 415456 105536 101440 75 11100
11102 3 415456 105312 101320 75 11101
11103 3 415552 105184 101240 32 11102
11104 3 416064 105792 102160 32 11097
11105 3 416128 105600 102320 32 11104
11106 3 416128 105344 102320 60 11105
11107 3 416064 105088 102320 96 11106
11108 3 416128 104832 102400 51 11107
11109 3 416128 104672 102600 45 11108
11110 3 416192 104512 102800 64 11109
11111 3 416128 104320 102960 75 11110
11112 3 415968 104160 103120 51 11111
11113 3 415872 104128 103360 115 11112
11114 3 415808 103968 103600 45 11113
11115 3 415744 103776 103760 60 11114
11116 3 415584 103552 103800 86 11115
11117 3 415584 103296 103760 81 11116
11118 3 415552 103104 103600 40 11117
11119 3 415552 102976 103480 40 11118
11120 3 415488 107584 102360 115 11086
11121 3 415232 107552 102280 122 11120
11122 3 414976 107520 102280 137 11121
11123 3 414752 107616 102160 124 11122
11124 3 414528 107776 102120 75 11123
11125 3 414336 107968 102080 75 11124
11126 3 414080 108096 102080 80 11125
11127 3 413824 108096 102000 137 11126
11128 3 413600 108128 101880 163 11127
11129 3 413344 108160 101840 141 11128
11130 3 413088 108256 101840 192 11129
11131 3 412832 108224 101920 203 11130
11132 3 412576 108224 101960 137 11131
11133 3 412352 108288 102080 104 11132
11134 3 412192 108512 102200 196 11133
11135 3 412256 108704 102360 160 11134
11136 3 412288 108960 102440 185 11135
11137 3 412544 109056 102440 120 11136
11138 3 412800 109152 102480 128 11137
11139 3 412928 109312 102680 124 11138
11140 3 412960 109536 102800 107 11139
11141 3 412960 109632 102920 81 11140
11142 3 412160 108544 102240 172 11134
11143 3 411936 108640 102320 71 11142
11144 3 412000 108864 102600 32 11143
11145 3 412160 108768 102800 32 11144
11146 3 411872 108640 102320 75 11143
11147 3 411616 108640 102240 102 11146
11148 3 411424 108672 102040 134 11147
11149 3 411168 108704 102040 166 11148
11150 3 410912 108704 102040 160 11149
11151 3 410752 108864 102160 120 11150
11152 3 410560 109056 102160 71 11151
11153 3 410368 109216 102240 51 11152
11154 3 410144 109344 102280 64 11153
11155 3 410720 108640 102080 143 11150
11156 3 410464 108544 102120 80 11155
11157 3 410208 108480 102200 32 11156
11158 3 410080 108352 102400 80 11157
11159 3 409856 108224 102520 86 11158
11160 3 409728 108128 102600 40 11159
11161 3 410176 108512 102200 32 11157
11162 3 410016 108672 102080 64 11161
11163 3 409952 108768 101840 64 11162
11164 3 409888 108736 101600 45 11163
11165 3 409888 108608 101360 71 11164
11166 3 409888 108512 101080 51 11165
11167 3 409856 108448 100840 75 11166
11168 3 409856 108384 100560 91 11167
11169 3 409920 108320 100320 101 11168
11170 3 409984 108352 100240 60 11169
11171 3 410080 108352 1e+05 64 11170
11172 3 410208 108288 99760 60 11171
11173 3 410400 108160 99640 40 11172
11174 3 410624 108224 99760 45 11173
11175 3 409760 108160 100200 101 11169
11176 3 409568 108032 100080 75 11175
11177 3 409312 108032 99960 45 11176
11178 3 409088 107936 99880 32 11177
11179 3 408896 107744 99880 64 11178
11180 3 408864 107680 99880 80 11179
11181 3 418592 108064 102920 75 11039
11182 3 418668 108086 102800 -1 11181
11183 3 418708 108035 102680 -1 11182
11184 3 418705 108027 102640 -1 11183
11185 3 418496 107936 102920 60 11181
11186 3 418336 107914 102880 -1 11185
11187 3 418254 107816 102880 -1 11186
11188 3 418359 107507 102880 -1 11187
11189 3 419183 109195 104200 96 11035
11190 3 419204 109205 104280 32 11189
11191 3 419426 109195 104360 60 11190
11192 3 420398 109882 104120 128 11033
11193 3 420369 109868 104000 128 11192
11194 3 423289 110586 105840 101 10997
11195 3 423303 110552 105800 91 11194
11196 3 423285 110530 105760 81 11195
11197 3 423372 110583 105880 32 11194
11198 3 423464 110602 105960 75 11197
11199 3 425275 117550 112560 178 5246
11200 3 425365 117537 112600 75 11199
11201 3 425516 117482 112640 64 11200
11202 3 425493 117454 112680 168 11201
11203 3 425452 117454 112720 86 11202
11204 3 425430 117432 112760 86 11203
11205 3 425453 117394 112800 51 11204
11206 3 425560 117353 112880 135 11205
11207 3 425596 117341 112920 163 11206
11208 3 425678 117253 112960 32 11207
11209 3 425696 117065 112960 40 11208
11210 3 425686 117007 112920 64 11209
11211 3 425789 116233 112960 40 11209
11212 3 425771 116151 113000 148 11211
11213 3 425767 116212 113040 32 11212
11214 3 425793 116364 113040 60 11213
11215 3 425820 116345 113080 32 11214
11216 3 425748 116173 112920 75 11211
11217 3 425750 116183 112880 51 11216
11218 3 425654 116169 112800 64 11217
11219 3 425679 116201 112720 98 11218
11220 3 425663 116187 112680 40 11219
11221 3 425716 116095 112640 71 11220
11222 3 425882 115939 112640 -1 11221
11223 3 425889 115938 112600 -1 11222
11224 3 425906 115922 112560 -1 11223
11225 3 425875 115886 112520 -1 11224
11226 3 425865 115880 112480 -1 11225
11227 3 425861 115856 112440 -1 11226
11228 3 425855 115830 112400 -1 11227
11229 3 425895 115824 112360 -1 11228
11230 3 425955 115806 112320 -1 11229
11231 3 425987 115678 112320 -1 11230
11232 3 425981 115691 112280 -1 11231
11233 3 425673 117053 113000 219 11209
11234 3 425749 117485 112600 32 11201
11235 3 425875 117443 112560 75 11234
11236 3 425899 117440 112520 150 11235
11237 3 425885 117425 112480 71 11236
11238 3 425916 117442 112440 150 11237
11239 3 425909 117432 112400 96 11238
11240 3 425875 117392 112320 51 11239
11241 3 424477 120101 114080 148 5111
11242 3 424716 119913 114080 120 11241
11243 3 424780 119796 114160 51 11242
11244 3 424776 119783 114200 81 11243
11245 3 424773 119789 114240 45 11244
11246 3 424747 119799 114280 64 11245
11247 3 424781 119734 114320 75 11246
11248 3 424773 119712 114360 32 11247
11249 3 424795 119623 114400 71 11248
11250 3 424810 119524 114440 75 11249
11251 3 424807 119496 114480 81 11250
11252 3 424828 119457 114520 60 11251
11253 3 424846 119443 114560 71 11252
11254 3 424902 119461 114600 40 11253
11255 3 424808 119432 114640 86 11254
11256 3 424857 119476 114680 71 11255
11257 3 424931 119468 114720 81 11256
11258 3 424972 119413 114760 -1 11257
11259 3 424724 119948 114040 86 11242
11260 3 424739 119994 114000 71 11259
11261 3 424811 120037 113960 75 11260
11262 3 424887 120057 113920 32 11261
11263 3 424884 120104 113880 186 11262
11264 3 424926 120106 113840 154 11263
11265 3 424921 120089 113800 150 11264
11266 3 425007 120105 113760 96 11265
11267 3 425033 120048 113720 32 11266
11268 3 425032 120035 113680 40 11267
11269 3 424959 119908 113640 154 11268
11270 3 424895 119867 113600 136 11269
11271 3 424851 119828 113560 107 11270
11272 3 424837 119790 113520 51 11271
11273 3 424835 119775 113480 32 11272
11274 3 424932 120476 114560 102 5105
11275 3 425140 120570 114520 124 11274
11276 3 425252 120520 114560 131 11275
11277 3 425312 120476 114600 75 11276
11278 3 425155 120623 114480 40 11275
11279 3 425228 120670 114440 40 11278
11280 3 425334 120708 114400 102 11279
11281 3 425342 120400 114400 40 11280
11282 3 425294 120332 114360 91 11281
11283 3 425362 120769 114360 75 11280
11284 3 425715 120960 114320 90 11283
11285 3 425815 121029 114280 75 11284
11286 3 425801 121027 114240 181 11285
11287 3 426357 120308 114080 84 11286
11288 3 426307 120265 114120 -1 11287
11289 3 426152 120169 114200 -1 11288
11290 3 426077 120160 114280 -1 11289
11291 3 426077 120130 114360 -1 11290
11292 3 426496 120128 114040 60 11287
11293 3 426656 119968 113920 51 11292
11294 3 426720 119712 113920 75 11293
11295 3 426880 119520 113840 32 11294
11296 3 427104 119456 113720 71 11295
11297 3 427328 119296 113760 86 11296
11298 3 427424 119040 113760 101 11297
11299 3 427648 118880 113760 60 11298
11300 3 427904 118816 113800 32 11299
11301 3 428128 118944 113800 64 11300
11302 3 428384 118848 113760 45 11301
11303 3 428640 118816 113760 60 11302
11304 3 428672 118816 113760 64 11303
11305 3 428768 119040 113680 51 11304
11306 3 428736 119296 113720 107 11305
11307 3 428928 119488 113600 124 11306
11308 3 429152 119648 113480 86 11307
11309 3 429408 119744 113440 86 11308
11310 3 429664 119744 113360 90 11309
11311 3 429920 119648 113320 32 11310
11312 3 430144 119648 113320 40 11311
11313 3 428832 118624 113880 51 11304
11314 3 429088 118624 113880 32 11313
11315 3 429120 118624 113880 40 11314
11316 3 425754 121053 114200 124 11286
11317 3 425662 121042 114160 71 11316
11318 3 425606 121082 114120 32 11317
11319 3 425450 121118 114080 90 11318
11320 3 425308 121194 114080 217 11319
11321 3 425442 121394 114080 175 11320
11322 3 425645 121550 114040 75 11321
11323 3 425717 121664 114000 135 11322
11324 3 425777 121716 113960 51 11323
11325 3 425904 121729 113920 136 11324
11326 3 425967 121740 113880 60 11325
11327 3 425989 121779 113840 -1 11326
11328 3 426002 121817 113800 -1 11327
11329 3 426024 121887 113760 -1 11328
11330 3 426070 121920 113720 -1 11329
11331 3 426096 121951 113600 -1 11330
11332 3 426109 121971 113560 -1 11331
11333 3 426121 121968 113520 -1 11332
11334 3 426135 121970 113480 -1 11333
11335 3 426192 121998 113440 -1 11334
11336 3 426218 122009 113400 -1 11335
11337 3 426296 122072 113320 -1 11336
11338 3 426358 122044 113240 -1 11337
11339 3 426311 122101 113200 -1 11338
11340 3 426273 122178 113160 -1 11339
11341 3 426364 122124 113080 -1 11340
11342 3 426463 122108 112960 -1 11341
11343 3 426504 122214 112800 -1 11342
11344 3 426630 122168 112680 -1 11343
11345 3 426665 122093 112440 -1 11344
11346 3 426902 121822 112400 -1 11345
11347 3 427015 121799 112480 -1 11346
11348 3 427050 121812 112520 -1 11347
11349 3 427128 121865 112600 -1 11348
11350 3 427167 121885 112640 -1 11349
11351 3 427084 122004 112680 -1 11350
11352 3 427015 122116 112720 -1 11351
11353 3 427003 122197 112760 -1 11352
11354 3 427033 122243 112840 -1 11353
11355 3 427031 122143 112920 -1 11354
11356 3 427024 122169 113080 -1 11355
11357 3 427040 122134 113160 -1 11356
11358 3 427023 122123 113200 -1 11357
11359 3 426827 121848 112360 -1 11346
11360 3 426850 121820 112320 -1 11359
11361 3 426246 122195 113120 -1 11340
11362 3 426211 122347 113080 -1 11361
11363 3 426107 122492 113080 -1 11362
11364 3 425941 122472 113040 -1 11363
11365 3 425699 122456 113040 -1 11364
11366 3 425697 122525 113080 -1 11365
11367 3 425672 122508 113120 -1 11366
11368 3 425653 122461 113160 -1 11367
11369 3 425549 122402 113240 -1 11368
11370 3 425586 122449 113320 -1 11369
11371 3 425581 122467 113360 -1 11370
11372 3 425523 122440 113400 -1 11371
11373 3 425438 122416 113440 -1 11372
11374 3 425337 122426 113480 -1 11373
11375 3 425111 122470 113520 -1 11374
11376 3 424871 122553 113560 -1 11375
11377 3 424720 122632 113600 -1 11376
11378 3 424513 122576 113640 -1 11377
11379 3 424472 122570 113680 -1 11378
11380 3 424444 122569 113720 -1 11379
11381 3 424392 122555 113760 -1 11380
11382 3 424205 122726 113800 -1 11381
11383 3 424157 122727 113840 -1 11382
11384 3 424080 122684 113880 -1 11383
11385 3 423842 122632 113920 -1 11384
11386 3 423726 122582 113960 -1 11385
11387 3 423732 122570 114000 -1 11386
11388 3 423699 122584 114040 -1 11387
11389 3 423556 122691 114080 -1 11388
11390 3 423540 122674 114120 -1 11389
11391 3 423547 122651 114160 -1 11390
11392 3 423445 122834 114040 -1 11388
11393 3 423413 122848 114000 -1 11392
11394 3 423290 122818 114040 -1 11393
11395 3 423200 122779 114080 -1 11394
11396 3 423194 122780 114120 -1 11395
11397 3 423631 122204 117520 51 4885
11398 3 423993 122286 117360 90 11397
11399 3 424127 122416 117240 122 11398
11400 3 424406 122888 117160 122 11399
11401 3 424508 123124 117080 60 11400
11402 3 424915 123760 117040 40 11401
11403 3 424985 123898 117000 141 11402
11404 3 425028 123930 116960 143 11403
11405 3 425107 124017 116920 51 11404
11406 3 425254 124180 116840 51 11405
11407 3 425486 124662 116800 75 11406
11408 3 425599 124581 116840 -1 11407
11409 3 425768 124426 116840 -1 11408
11410 3 425792 124413 116880 -1 11409
11411 3 426136 124421 116840 -1 11410
11412 3 426108 124421 116760 -1 11411
11413 3 426121 124413 116680 -1 11412
11414 3 426079 124381 116600 -1 11413
11415 3 426049 124309 116560 -1 11414
11416 3 426154 124343 116480 -1 11415
11417 3 426199 124451 116480 -1 11416
11418 3 426312 124593 116440 -1 11417
11419 3 426384 124618 116400 -1 11418
11420 3 426388 124668 116360 -1 11419
11421 3 426358 124676 116320 -1 11420
11422 3 426389 124714 116240 -1 11421
11423 3 426269 124493 116840 -1 11411
11424 3 426464 124758 116800 -1 11423
11425 3 426491 124881 116920 -1 11424
11426 3 425484 124894 116720 122 11407
11427 3 425568 125558 116680 131 11426
11428 3 425600 125629 116640 172 11427
11429 3 425560 125590 116600 115 11428
11430 3 425556 125507 116560 122 11429
11431 3 425808 126215 116560 51 11430
11432 3 425768 126276 116600 71 11431
11433 3 425762 126295 116640 32 11432
11434 3 425726 126291 116680 71 11433
11435 3 425702 126283 116720 75 11434
11436 3 425630 126312 116760 98 11435
11437 3 425551 126331 116800 -1 11436
11438 3 425443 126293 116920 -1 11437
11439 3 425420 126296 116960 -1 11438
11440 3 425340 126260 117040 -1 11439
11441 3 425407 126159 117120 -1 11440
11442 3 425312 126199 117160 -1 11441
11443 3 425297 126227 117200 -1 11442
11444 3 425929 126253 117200 -1 11443
11445 3 426005 126239 117240 -1 11444
11446 3 426044 126263 117280 -1 11445
11447 3 426057 126302 117320 -1 11446
11448 3 426116 126299 117360 -1 11447
11449 3 425275 126259 117240 -1 11443
11450 3 425294 126291 117280 -1 11449
11451 3 425228 126365 117320 -1 11450
11452 3 425188 126445 117360 -1 11451
11453 3 424914 126054 117360 -1 11452
11454 3 424859 126093 117440 -1 11453
11455 3 424860 126124 117480 -1 11454
11456 3 424856 126148 117520 -1 11455
11457 3 425202 126578 117400 -1 11452
11458 3 425283 126707 117440 -1 11457
11459 3 425302 126782 117520 -1 11458
11460 3 425299 126781 117560 -1 11459
11461 3 425304 126783 117600 -1 11460
11462 3 425294 126793 117640 -1 11461
11463 3 425297 126814 117720 -1 11462
11464 3 425283 126878 117800 -1 11463
11465 3 425312 126960 117920 -1 11464
11466 3 425304 126978 117960 -1 11465
11467 3 425310 127019 118000 -1 11466
11468 3 425301 127056 118040 -1 11467
11469 3 425321 127039 118080 -1 11468
11470 3 425289 127044 118120 -1 11469
11471 3 425274 127055 118160 -1 11470
11472 3 425266 127035 118200 -1 11471
11473 3 425277 127019 118240 -1 11472
11474 3 425336 127153 118280 -1 11473
11475 3 425360 127201 118320 -1 11474
11476 3 425386 127196 118360 -1 11475
11477 3 425456 127225 118440 -1 11476
11478 3 425472 127272 118480 -1 11477
11479 3 425484 127276 118520 -1 11478
11480 3 425520 127285 118560 -1 11479
11481 3 425668 126961 118560 -1 11480
11482 3 425637 126774 118520 -1 11481
11483 3 425586 126669 118560 -1 11482
11484 3 425594 126439 118600 -1 11483
11485 3 425570 126412 118640 -1 11484
11486 3 425480 126381 118680 -1 11485
11487 3 425442 126418 118720 -1 11486
11488 3 425343 126386 118760 -1 11487
11489 3 425214 126350 118800 -1 11488
11490 3 425210 126349 118840 -1 11489
11491 3 425252 126361 118880 -1 11490
11492 3 425303 126364 118920 -1 11491
11493 3 425317 126360 118960 -1 11492
11494 3 425502 127322 118600 -1 11480
11495 3 425438 127400 118680 -1 11494
11496 3 425369 127494 118760 -1 11495
11497 3 425290 127561 118840 -1 11496
11498 3 425295 127596 118880 -1 11497
11499 3 425259 127678 118920 -1 11498
11500 3 425260 127680 119000 -1 11499
11501 3 425291 127668 119040 -1 11500
11502 3 425268 127683 119080 -1 11501
11503 3 425260 127723 119120 -1 11502
11504 3 425266 127804 119160 -1 11503
11505 3 425266 127857 119200 -1 11504
11506 3 425258 127897 119240 45 11505
11507 3 425244 127947 119280 86 11506
11508 3 425213 127999 119320 51 11507
11509 3 425169 127975 119360 90 11508
11510 3 425157 128009 119400 86 11509
11511 3 425124 128060 119440 102 11510
11512 3 425107 128076 119480 45 11511
11513 3 424989 128159 119600 51 11512
11514 3 424948 128254 119640 120 11513
11515 3 424879 128315 119680 71 11514
11516 3 424994 128282 119720 51 11515
11517 3 424999 128296 119760 51 11516
11518 3 425038 128306 119800 75 11517
11519 3 425045 128392 119840 102 11518
11520 3 425043 128405 119880 80 11519
11521 3 425041 128434 119920 128 11520
11522 3 425042 128485 119960 45 11521
11523 3 425091 128556 120080 104 11522
11524 3 425094 128626 120120 122 11523
11525 3 425105 128666 120160 178 11524
11526 3 425116 128716 120200 131 11525
11527 3 425116 128769 120240 86 11526
11528 3 425118 128794 120280 86 11527
11529 3 425112 128810 120320 60 11528
11530 3 425128 128840 120360 51 11529
11531 3 425139 128853 120400 122 11530
11532 3 425165 128887 120440 228 11531
11533 3 425181 128923 120480 71 11532
11534 3 425156 128950 120520 212 11533
11535 3 425183 129074 120640 137 11534
11536 3 425138 129096 120680 150 11535
11537 3 425112 129159 120720 175 11536
11538 3 425028 129207 120760 64 11537
11539 3 425050 129290 120800 115 11538
11540 3 425113 129329 120840 81 11539
11541 3 425106 129380 120880 32 11540
11542 3 425095 129476 120920 98 11541
11543 3 424897 129565 120920 186 11542
11544 3 424539 129457 120920 101 11543
11545 3 424601 129560 120960 96 11544
11546 3 424738 129663 121000 128 11545
11547 3 424920 129769 121040 107 11546
11548 3 424954 129783 121080 107 11547
11549 3 425010 129800 121120 40 11548
11550 3 425106 129852 121160 96 11549
11551 3 425137 129894 121200 120 11550
11552 3 425105 129908 121240 128 11551
11553 3 425066 129914 121280 164 11552
11554 3 425028 129906 121320 107 11553
11555 3 424960 129942 121440 40 11554
11556 3 425139 129980 121480 164 11555
11557 3 425217 130101 121600 32 11556
11558 3 425219 130155 121720 175 11557
11559 3 425386 130203 121760 186 11558
11560 3 425270 130118 121880 107 11559
11561 3 425152 130090 122000 45 11560
11562 3 425070 130080 122080 101 11561
11563 3 425045 130043 122120 71 11562
11564 3 425000 130096 122200 45 11563
11565 3 425001 130167 122240 98 11564
11566 3 425297 130083 122240 80 11565
11567 3 425199 129724 122240 160 11566
11568 3 425257 129904 122360 128 11567
11569 3 425319 130016 122400 32 11568
11570 3 425360 130066 122440 153 11569
11571 3 425363 130087 122480 40 11570
11572 3 425335 130076 122520 75 11571
11573 3 424913 130130 122280 141 11565
11574 3 424796 130416 122280 160 11573
11575 3 424717 130425 122360 175 11574
11576 3 424719 130483 122400 139 11575
11577 3 424564 130748 122360 71 11576
11578 3 424495 130776 122320 32 11577
11579 3 424436 130744 122240 107 11578
11580 3 424585 130678 122080 150 11579
11581 3 424503 130696 122000 80 11580
11582 3 424600 130638 122440 160 11576
11583 3 424566 130662 122560 200 11582
11584 3 424493 130671 122640 124 11583
11585 3 424494 130652 122720 45 11584
11586 3 424443 130708 122880 60 11585
11587 3 424362 130694 123000 40 11586
11588 3 424232 130644 123120 102 11587
11589 3 424104 130728 123360 143 11588
11590 3 424156 130910 123440 75 11589
11591 3 424163 130970 123480 176 11590
11592 3 424140 131045 123560 71 11591
11593 3 424140 131101 123600 80 11592
11594 3 424163 131177 123680 128 11593
11595 3 424260 131239 123760 175 11594
11596 3 424356 131243 123800 75 11595
11597 3 424322 131287 123840 128 11596
11598 3 424333 131301 123880 40 11597
11599 3 424344 131352 123920 -1 11598
11600 3 424337 131355 123960 -1 11599
11601 3 424333 131458 124040 -1 11600
11602 3 424442 131545 124120 -1 11601
11603 3 424492 131600 124200 -1 11602
11604 3 424556 131686 124280 -1 11603
11605 3 424491 131671 124320 -1 11604
11606 3 424536 131695 124360 -1 11605
11607 3 424544 131741 124400 -1 11606
11608 3 424537 131749 124440 -1 11607
11609 3 424529 131795 124520 -1 11608
11610 3 424555 131868 124560 -1 11609
11611 3 424584 131893 124640 -1 11610
11612 3 424587 131901 124720 -1 11611
11613 3 424640 131906 124800 -1 11612
11614 3 424669 131902 124840 -1 11613
11615 3 424671 131921 124880 -1 11614
11616 3 424667 131920 124920 -1 11615
11617 3 424674 131918 124960 -1 11616
11618 3 424648 131955 125000 -1 11617
11619 3 424640 131925 125040 -1 11618
11620 3 424642 131981 125080 -1 11619
11621 3 424617 131976 125120 -1 11620
11622 3 424605 131991 125160 -1 11621
11623 3 424634 131985 125240 -1 11622
11624 3 424638 131959 125280 -1 11623
11625 3 424624 131923 125360 -1 11624
11626 3 424566 131929 125400 -1 11625
11627 3 424498 131960 125440 -1 11626
11628 3 424504 131985 125480 -1 11627
11629 3 424506 131927 125520 -1 11628
11630 3 424517 131936 125560 -1 11629
11631 3 424514 131952 125600 -1 11630
11632 3 424605 131941 125680 -1 11631
11633 3 424669 131900 125720 -1 11632
11634 3 424723 131826 125760 -1 11633
11635 3 424779 131745 125800 -1 11634
11636 3 424760 131740 125840 -1 11635
11637 3 424755 131742 125880 -1 11636
11638 3 424754 131754 125920 -1 11637
11639 3 424588 131881 125920 -1 11638
11640 3 424510 131979 125960 -1 11639
11641 3 424489 131996 126000 -1 11640
11642 3 424488 132031 126040 -1 11641
11643 3 424467 132050 126080 -1 11642
11644 3 424485 131941 126120 -1 11643
11645 3 424474 131898 126160 -1 11644
11646 3 424479 131873 126200 -1 11645
11647 3 424476 131872 126240 -1 11646
11648 3 424497 131826 126280 -1 11647
11649 3 424483 131654 126320 -1 11648
11650 3 424452 131672 126360 -1 11649
11651 3 424433 131684 126400 -1 11650
11652 3 424416 131739 126440 -1 11651
11653 3 424411 131711 126480 -1 11652
11654 3 424401 131725 126520 -1 11653
11655 3 424403 131784 126560 -1 11654
11656 3 424382 131808 126600 -1 11655
11657 3 424374 131818 126640 -1 11656
11658 3 424342 131833 126680 -1 11657
11659 3 424361 131886 126720 -1 11658
11660 3 424380 131900 126760 -1 11659
11661 3 424373 131950 126800 -1 11660
11662 3 424373 132011 126840 -1 11661
11663 3 424356 132032 126880 -1 11662
11664 3 424367 132083 126920 -1 11663
11665 3 424322 132151 126960 -1 11664
11666 3 424301 132205 127000 -1 11665
11667 3 424607 132411 126960 -1 11666
11668 3 424678 132476 126920 -1 11667
11669 3 424696 132492 126880 -1 11668
11670 3 424745 132565 126840 -1 11669
11671 3 424787 132701 126800 -1 11670
11672 3 424880 132770 126760 -1 11671
11673 3 425136 132806 126720 -1 11672
11674 3 425336 132806 126680 -1 11673
11675 3 424417 132334 127040 -1 11666
11676 3 424412 132355 127120 -1 11675
11677 3 424395 132371 127160 -1 11676
11678 3 424340 132366 127200 -1 11677
11679 3 424311 132456 127240 -1 11678
11680 3 423947 132551 127280 -1 11679
11681 3 423751 132690 127320 -1 11680
11682 3 423644 132735 127360 -1 11681
11683 3 423504 132716 127320 -1 11682
11684 3 423464 132671 127280 -1 11683
11685 3 423411 132551 127240 -1 11684
11686 3 423581 132733 127400 -1 11682
11687 3 423615 132809 127480 -1 11686
11688 3 423629 132875 127520 -1 11687
11689 3 423617 132928 127560 -1 11688
11690 3 423623 132980 127600 -1 11689
11691 3 423629 133031 127640 -1 11690
11692 3 423625 133055 127680 -1 11691
11693 3 423631 133064 127720 -1 11692
11694 3 423627 133071 127760 -1 11693
11695 3 423591 133058 127800 -1 11694
11696 3 423235 133452 127840 -1 11695
11697 3 423627 133025 127880 -1 11696
11698 3 423644 133092 127920 -1 11697
11699 3 423646 133101 127960 -1 11698
11700 3 423691 133149 128000 51 11699
11701 3 423768 133175 128080 81 11700
11702 3 423873 133261 128280 122 11701
11703 3 423907 133204 128360 90 11702
11704 3 423918 133184 128400 60 11703
11705 3 423292 133040 128400 45 11704
11706 3 422946 132725 128400 -1 11705
11707 3 422605 132615 128400 -1 11706
11708 3 422427 132635 128400 -1 11707
11709 3 422423 132655 128360 -1 11708
11710 3 422404 132689 128280 -1 11709
11711 3 422169 132485 128400 -1 11708
11712 3 422075 132487 128360 -1 11711
11713 3 422020 132486 128320 -1 11712
11714 3 422048 132526 128280 -1 11713
11715 3 422017 132556 128240 -1 11714
11716 3 423933 133159 128440 148 11704
11717 3 423842 133105 128640 45 11716
11718 3 423847 133102 128680 80 11717
11719 3 423828 133126 128720 32 11718
11720 3 423839 133158 128760 128 11719
11721 3 423897 133213 128840 124 11720
11722 3 423922 133242 128880 96 11721
11723 3 423953 133336 128920 153 11722
11724 3 423977 133399 128960 107 11723
11725 3 424011 133447 129000 81 11724
11726 3 424039 133497 129040 60 11725
11727 3 424071 133517 129120 32 11726
11728 3 424021 133517 129200 108 11727
11729 3 424038 133537 129240 128 11728
11730 3 424094 133565 129280 71 11729
11731 3 424055 133558 129320 80 11730
11732 3 423873 132531 129000 -1 11725
11733 3 423830 132450 129040 -1 11732
11734 3 423801 132490 129080 -1 11733
11735 3 423756 132494 129120 -1 11734
11736 3 423725 132431 129160 -1 11735
11737 3 423674 132245 129200 -1 11736
11738 3 423551 132048 129240 -1 11737
11739 3 423518 132024 129280 -1 11738
11740 3 423501 132039 129320 -1 11739
11741 3 423809 133860 128840 60 11721
11742 3 423766 133872 128880 120 11741
11743 3 423658 133918 128920 51 11742
11744 3 423591 133930 128960 40 11743
11745 3 423565 133962 129000 32 11744
11746 3 423421 134075 129040 32 11745
11747 3 423297 134156 129080 81 11746
11748 3 423264 134225 129160 96 11747
11749 3 423214 134266 129200 101 11748
11750 3 423163 134259 129280 108 11749
11751 3 423136 134327 129320 131 11750
11752 3 423040 134337 129360 108 11751
11753 3 422912 134417 129400 90 11752
11754 3 422747 134452 129440 102 11753
11755 3 422651 134464 129480 32 11754
11756 3 422484 134471 129520 163 11755
11757 3 422428 134488 129560 64 11756
11758 3 422422 134497 129600 90 11757
11759 3 422338 134453 129640 131 11758
11760 3 422294 134506 129680 98 11759
11761 3 422280 134538 129720 122 11760
11762 3 422240 134610 129760 40 11761
11763 3 422189 134603 129800 32 11762
11764 3 422172 134683 129840 81 11763
11765 3 422135 134704 129880 51 11764
11766 3 421943 134827 129840 45 11765
11767 3 421823 134947 129800 128 11766
11768 3 422107 134745 129920 71 11765
11769 3 422091 134715 129960 124 11768
11770 3 422057 134688 130000 86 11769
11771 3 422019 134687 130040 186 11770
11772 3 421941 134701 130080 71 11771
11773 3 421903 134733 130120 75 11772
11774 3 421885 134785 130160 71 11773
11775 3 421855 134783 130200 75 11774
11776 3 421843 134826 130240 64 11775
11777 3 421830 134834 130280 197 11776
11778 3 421781 134870 130320 208 11777
11779 3 421729 134887 130360 107 11778
11780 3 421690 134850 130400 32 11779
11781 3 421572 134823 130440 86 11780
11782 3 421568 134878 130520 107 11781
11783 3 421560 134929 130560 186 11782
11784 3 421534 134976 130600 51 11783
11785 3 421489 135016 130640 60 11784
11786 3 421365 135031 130680 51 11785
11787 3 421283 135051 130720 153 11786
11788 3 421208 135091 130760 153 11787
11789 3 421030 135070 130880 51 11788
11790 3 421020 135064 130920 98 11789
11791 3 421070 135095 130960 32 11790
11792 3 421063 135093 131000 120 11791
11793 3 421060 135082 131040 64 11792
11794 3 421072 135047 131120 60 11793
11795 3 420979 135002 131240 71 11794
11796 3 420923 134909 131280 32 11795
11797 3 420925 135106 131360 124 11796
11798 3 420918 135132 131400 102 11797
11799 3 420817 135124 131440 122 11798
11800 3 420787 135075 131480 32 11799
11801 3 420802 135191 131520 71 11800
11802 3 420800 135174 131560 90 11801
11803 3 420615 134896 131320 98 11796
11804 3 420469 134894 131360 172 11803
11805 3 420445 134898 131400 32 11804
11806 3 420349 134898 131440 86 11805
11807 3 420347 134908 131480 75 11806
11808 3 420444 134977 131520 64 11807
11809 3 420444 135030 131560 51 11808
11810 3 420433 135070 131600 98 11809
11811 3 420362 135081 131640 122 11810
11812 3 420285 135050 131680 45 11811
11813 3 420282 135058 131720 32 11812
11814 3 420283 135062 131760 81 11813
11815 3 420265 135100 131800 128 11814
11816 3 420265 135116 131840 81 11815
11817 3 420271 135117 131880 139 11816
11818 3 420277 135130 131920 32 11817
11819 3 420222 135125 131960 64 11818
11820 3 420187 135118 132000 51 11819
11821 3 420145 135134 132040 60 11820
11822 3 419906 134868 132040 32 11821
11823 3 419969 134753 132000 90 11822
11824 3 420078 134712 131960 64 11823
11825 3 420141 134676 131920 32 11824
11826 3 420147 134663 131880 272 11825
11827 3 420166 134619 131840 166 11826
11828 3 420075 134667 131800 90 11827
11829 3 420146 134611 131760 32 11828
11830 3 420298 134571 131720 32 11829
11831 3 420524 134480 131680 71 11830
11832 3 420667 134384 131600 45 11831
11833 3 420775 134363 131560 40 11832
11834 3 420760 134305 131520 45 11833
11835 3 420871 134336 131480 101 11834
11836 3 420905 134344 131440 75 11835
11837 3 420934 134320 131400 81 11836
11838 3 420934 134341 131360 96 11837
11839 3 420990 134442 131320 128 11838
11840 3 421030 134415 131240 107 11839
11841 3 421055 134344 131200 32 11840
11842 3 421167 134300 131160 64 11841
11843 3 421259 134229 131120 139 11842
11844 3 421352 134248 131080 71 11843
11845 3 421505 134238 131040 32 11844
11846 3 421685 134234 131000 150 11845
11847 3 421728 134305 130960 136 11846
11848 3 421821 134254 130920 51 11847
11849 3 421936 134281 130880 120 11848
11850 3 422030 134284 130840 32 11849
11851 3 422142 134281 130800 64 11850
11852 3 422468 134295 130800 128 11851
11853 3 422505 134298 130760 32 11852
11854 3 420104 135137 132080 122 11821
11855 3 420053 135089 132120 172 11854
11856 3 419961 135112 132160 90 11855
11857 3 419957 135129 132200 128 11856
11858 3 419970 135170 132240 71 11857
11859 3 419911 135164 132280 101 11858
11860 3 419967 135247 132320 60 11859
11861 3 419992 135322 132360 60 11860
11862 3 420048 135433 132400 81 11861
11863 3 420021 135474 132440 32 11862
11864 3 420042 135532 132480 51 11863
11865 3 420089 135585 132560 51 11864
11866 3 419989 135744 132680 128 11865
11867 3 420003 135839 132720 -1 11866
11868 3 419980 135926 132760 -1 11867
11869 3 420004 135938 132800 -1 11868
11870 3 419975 135975 132840 -1 11869
11871 3 419877 135994 132880 -1 11870
11872 3 419796 136093 132920 -1 11871
11873 3 419751 136335 132960 -1 11872
11874 3 419691 136339 133000 -1 11873
11875 3 419522 136467 133040 -1 11874
11876 3 419314 136520 133160 -1 11875
11877 3 419074 136595 133240 -1 11876
11878 3 418873 136526 133320 -1 11877
11879 3 418643 136490 133360 -1 11878
11880 3 418361 136408 133400 -1 11879
11881 3 418332 136394 133440 -1 11880
11882 3 418219 136366 133480 -1 11881
11883 3 418213 136343 133520 -1 11882
11884 3 418143 136296 133560 -1 11883
11885 3 418058 136345 133640 -1 11884
11886 3 418026 136334 133720 -1 11885
11887 3 418018 136347 133760 -1 11886
11888 3 417962 136340 133800 -1 11887
11889 3 417926 136378 133840 -1 11888
11890 3 417824 136389 133880 -1 11889
11891 3 417750 136412 133920 -1 11890
11892 3 417570 136599 133920 -1 11891
11893 3 417529 136567 133960 -1 11892
11894 3 417560 136395 134000 -1 11893
11895 3 417504 136529 134080 -1 11894
11896 3 417567 136622 134200 -1 11895
11897 3 417675 136620 134280 -1 11896
11898 3 417614 136589 134320 -1 11897
11899 3 417522 136590 134400 -1 11898
11900 3 424084 134150 128880 80 11742
11901 3 424191 134164 128840 124 11900
11902 3 424262 134229 128800 32 11901
11903 3 424701 134492 128760 -1 11902
11904 3 424703 134511 128720 -1 11903
11905 3 424633 134469 128680 -1 11904
11906 3 424664 134472 128640 -1 11905
11907 3 424670 134498 128600 -1 11906
11908 3 424671 134528 128480 -1 11907
11909 3 424725 134521 128440 -1 11908
11910 3 424736 134527 128400 -1 11909
11911 3 424742 134525 128360 -1 11910
11912 3 424767 134500 128320 -1 11911
11913 3 424793 134529 128280 -1 11912
11914 3 424879 134499 128240 -1 11913
11915 3 425043 134507 128280 -1 11914
11916 3 425037 134493 128320 -1 11915
11917 3 425062 134482 128360 -1 11916
11918 3 425148 134499 128400 -1 11917
11919 3 425193 134493 128440 -1 11918
11920 3 424929 134545 128200 -1 11914
11921 3 424919 134571 128160 -1 11920
11922 3 424935 134547 128120 -1 11921
11923 3 424908 134457 128080 -1 11922
11924 3 424725 131344 126320 -1 11649
11925 3 424779 131366 126280 -1 11924
11926 3 424890 131439 126200 -1 11925
11927 3 424939 131484 126160 -1 11926
11928 3 424667 131340 126360 -1 11924
11929 3 424524 129405 120880 32 11544
11930 3 424521 129374 120840 75 11929
11931 3 424496 129341 120800 86 11930
11932 3 424480 129129 120760 80 11931
11933 3 424472 128913 120720 128 11932
11934 3 424466 128888 120680 124 11933
11935 3 424451 128860 120640 81 11934
11936 3 424454 128830 120600 136 11935
11937 3 424460 128787 120560 120 11936
11938 3 424342 128766 120520 163 11937
11939 3 424307 128722 120480 139 11938
11940 3 424255 128727 120440 221 11939
11941 3 424094 128506 120400 51 11940
11942 3 424059 128458 120360 128 11941
11943 3 423975 128394 120320 -1 11942
11944 3 423684 128183 120280 -1 11943
11945 3 423478 128220 120280 -1 11944
11946 3 423323 128131 120280 -1 11945
11947 3 423328 128190 120320 -1 11946
11948 3 423112 128059 120360 -1 11947
11949 3 423078 128094 120400 -1 11948
11950 3 423070 128109 120440 -1 11949
11951 3 422948 128085 120440 -1 11950
11952 3 422903 128127 120480 -1 11951
11953 3 422868 128187 120520 -1 11952
11954 3 422845 128244 120560 -1 11953
11955 3 422805 128321 120600 -1 11954
11956 3 422669 128418 120640 -1 11955
11957 3 422555 128537 120680 -1 11956
11958 3 422540 128573 120720 -1 11957
11959 3 424299 128783 120400 137 11940
11960 3 424298 128776 120360 32 11959
11961 3 424299 128778 120320 102 11960
11962 3 424350 128640 120240 139 11961
11963 3 424384 128534 120200 45 11962
11964 3 424339 128491 120160 98 11963
11965 3 424358 128456 120120 51 11964
11966 3 424361 128395 120080 81 11965
11967 3 424333 128384 120040 164 11966
11968 3 424307 128321 120000 107 11967
11969 3 424826 128398 119720 81 11515
11970 3 424829 128426 119760 40 11969
11971 3 424834 128476 119800 75 11970
11972 3 424853 128482 119840 156 11971
11973 3 425075 126985 118240 -1 11473
11974 3 425050 126931 118280 -1 11973
11975 3 424960 126830 118320 -1 11974
11976 3 424967 126847 118400 -1 11975
11977 3 425640 125534 116520 75 11430
11978 3 425664 125562 116480 51 11977
11979 3 425684 125598 116440 45 11978
11980 3 425749 125662 116400 175 11979
11981 3 425819 125762 116360 40 11980
11982 3 425844 125785 116320 98 11981
11983 3 425935 125835 116280 71 11982
11984 3 426235 125898 116240 156 11983
11985 3 426188 125806 116200 135 11984
11986 3 426356 125986 116120 51 11985
11987 3 426465 126089 116080 51 11986
11988 3 426664 126538 115960 175 11987
11989 3 426692 126457 115920 51 11988
11990 3 426813 126568 115880 205 11989
11991 3 426821 126573 115840 224 11990
11992 3 426887 126631 115800 160 11991
11993 3 426884 126644 115760 122 11992
11994 3 427097 126690 115680 81 11993
11995 3 427060 126754 115640 98 11994
11996 3 427071 126770 115600 102 11995
11997 3 427118 126900 115560 136 11996
11998 3 427111 126956 115520 64 11997
11999 3 427088 126955 115480 150 11998
12000 3 427107 126987 115440 45 11999
12001 3 427122 127025 115400 102 12000
12002 3 427525 127465 115320 32 12001
12003 3 427454 127409 115280 40 12002
12004 3 427546 127559 115240 45 12003
12005 3 428141 128278 115240 91 12004
12006 3 428182 128438 115280 40 12005
12007 3 429006 129162 115280 136 12006
12008 3 429107 129453 115280 51 12007
12009 3 429200 129733 115120 108 12008
12010 3 429340 129977 115080 51 12009
12011 3 429330 130042 115040 51 12010
12012 3 429463 130497 114960 60 12011
12013 3 429475 130563 114920 131 12012
12014 3 429440 130703 114840 32 12013
12015 3 429534 130784 114800 80 12014
12016 3 429414 130820 114720 71 12015
12017 3 429432 130917 114680 60 12016
12018 3 429298 130972 114600 208 12017
12019 3 429291 131145 114480 108 12018
12020 3 429265 131136 114400 124 12019
12021 3 429345 131249 114320 32 12020
12022 3 429296 131254 114240 80 12021
12023 3 429277 131304 114160 75 12022
12024 3 429332 131395 114120 136 12023
12025 3 429370 131479 114040 64 12024
12026 3 429394 131545 113960 40 12025
12027 3 429466 131619 113920 150 12026
12028 3 429433 131597 113840 51 12027
12029 3 429449 131592 113760 122 12028
12030 3 429528 131584 113720 45 12029
12031 3 429696 131630 113640 32 12030
12032 3 429781 131654 113560 75 12031
12033 3 429978 131759 113440 134 12032
12034 3 429955 131835 113320 154 12033
12035 3 429986 131922 113200 104 12034
12036 3 430186 132120 112960 45 12035
12037 3 430203 132181 112840 124 12036
12038 3 430221 132246 112720 40 12037
12039 3 430202 132265 112680 45 12038
12040 3 430187 132448 112640 60 12039
12041 3 430188 132593 112600 160 12040
12042 3 430237 132613 112560 148 12041
12043 3 430228 132602 112520 102 12042
12044 3 430172 132606 112440 81 12043
12045 3 430136 132649 112360 107 12044
12046 3 430189 132761 112280 51 12045
12047 3 430240 132796 112240 64 12046
12048 3 430292 132831 112200 141 12047
12049 3 430344 133036 112160 45 12048
12050 3 430416 133194 112120 60 12049
12051 3 430537 133317 112080 75 12050
12052 3 430679 133370 112000 98 12051
12053 3 430742 134160 112000 136 12052
12054 3 430816 134265 111960 32 12053
12055 3 430828 134328 111880 86 12054
12056 3 430838 134458 111840 134 12055
12057 3 430872 134442 111800 139 12056
12058 3 430876 134456 111760 181 12057
12059 3 430930 134435 111720 96 12058
12060 3 431002 134248 111680 172 12059
12061 3 431029 134316 111600 32 12060
12062 3 431028 134347 111520 60 12061
12063 3 431113 134559 111440 40 12062
12064 3 431283 134882 111360 51 12063
12065 3 431387 134925 111320 181 12064
12066 3 431458 135175 111200 81 12065
12067 3 431431 135107 111160 120 12066
12068 3 431487 135178 111120 136 12067
12069 3 431569 135282 111040 51 12068
12070 3 431713 135389 110960 51 12069
12071 3 431968 135514 110880 102 12070
12072 3 432351 135785 110760 40 12071
12073 3 432476 135921 110720 32 12072
12074 3 432589 136071 110680 45 12073
12075 3 433362 136511 110680 45 12074
12076 3 433421 136700 110640 86 12075
12077 3 433489 136812 110600 107 12076
12078 3 434064 137833 110560 139 12077
12079 3 434713 139049 110560 51 12078
12080 3 434748 139071 110600 150 12079
12081 3 434763 139089 110640 51 12080
12082 3 434852 139311 110680 107 12081
12083 3 435022 139671 110720 122 12082
12084 3 435128 139872 110760 102 12083
12085 3 435182 139945 110800 32 12084
12086 3 435138 140010 110840 189 12085
12087 3 435162 140082 110880 96 12086
12088 3 435135 140194 110920 205 12087
12089 3 435124 140283 111000 51 12088
12090 3 435122 140320 111040 85 12089
12091 3 435120 140358 111080 120 12090
12092 3 435206 140672 111200 102 12091
12093 3 435233 140709 111240 64 12092
12094 3 435239 140705 111280 136 12093
12095 3 435295 140805 111320 102 12094
12096 3 435308 140829 111360 273 12095
12097 3 435319 140897 111400 32 12096
12098 3 435388 140958 111440 120 12097
12099 3 435410 141006 111480 186 12098
12100 3 435469 141058 111560 108 12099
12101 3 435500 141047 111680 139 12100
12102 3 435535 141132 111720 91 12101
12103 3 435581 141213 111760 136 12102
12104 3 435667 141295 111840 139 12103
12105 3 435977 141487 111880 51 12104
12106 3 436289 141680 111920 40 12105
12107 3 436367 141533 111960 40 12106
12108 3 436407 141628 112000 75 12107
12109 3 436635 141825 112040 45 12108
12110 3 437532 141923 112040 51 12109
12111 3 437952 141993 112080 104 12110
12112 3 438003 142057 112120 107 12111
12113 3 438009 142117 112160 102 12112
12114 3 438007 142200 112200 75 12113
12115 3 437946 142366 112240 40 12114
12116 3 437902 142370 112280 156 12115
12117 3 437907 142344 112320 104 12116
12118 3 437926 142374 112360 71 12117
12119 3 437986 142343 112400 102 12118
12120 3 438118 142396 112480 75 12119
12121 3 438154 142433 112520 32 12120
12122 3 438244 142486 112560 91 12121
12123 3 438362 142473 112600 135 12122
12124 3 438379 142484 112640 60 12123
12125 3 438379 142494 112680 75 12124
12126 3 438400 142505 112720 71 12125
12127 3 438573 142517 112800 107 12126
12128 3 439006 142650 112800 -1 12127
12129 3 438603 142533 112880 124 12127
12130 3 438710 142603 112960 71 12129
12131 3 438777 142637 113000 102 12130
12132 3 438817 142614 113040 139 12131
12133 3 438861 142589 113080 91 12132
12134 3 438854 142680 113120 122 12133
12135 3 439100 142657 113160 80 12134
12136 3 439074 142678 113200 40 12135
12137 3 439061 142721 113280 107 12136
12138 3 439157 142658 113320 80 12137
12139 3 439176 142660 113360 120 12138
12140 3 439264 142681 113400 32 12139
12141 3 439306 142684 113440 81 12140
12142 3 439362 142688 113480 124 12141
12143 3 439477 142584 113520 64 12142
12144 3 439601 142496 113560 40 12143
12145 3 439620 142524 113600 51 12144
12146 3 439693 142527 113640 32 12145
12147 3 439696 142452 113680 32 12146
12148 3 439716 142463 113720 102 12147
12149 3 439772 142465 113760 81 12148
12150 3 439766 142407 113840 96 12149
12151 3 439667 142284 113920 273 12150
12152 3 439645 142259 113960 80 12151
12153 3 439646 142260 114000 60 12152
12154 3 439697 142275 114040 205 12153
12155 3 439660 142246 114080 143 12154
12156 3 439679 142208 114200 86 12155
12157 3 439700 142217 114240 32 12156
12158 3 439639 142135 114280 51 12157
12159 3 439574 142060 114360 175 12158
12160 3 439531 141963 114440 91 12159
12161 3 439478 141933 114480 104 12160
12162 3 439531 141946 114520 51 12161
12163 3 439485 141862 114560 51 12162
12164 3 439424 141812 114600 64 12163
12165 3 439369 141683 114640 178 12164
12166 3 439124 141628 114680 -1 12165
12167 3 439112 141637 114720 -1 12166
12168 3 439119 141655 114760 -1 12167
12169 3 439114 141670 114800 -1 12168
12170 3 439121 141604 114880 -1 12169
12171 3 439000 141637 114920 -1 12170
12172 3 438896 141675 114960 -1 12171
12173 3 438750 141658 115000 -1 12172
12174 3 438634 141773 115040 -1 12173
12175 3 438583 141788 115080 -1 12174
12176 3 438486 141958 115120 -1 12175
12177 3 438461 142017 115160 -1 12176
12178 3 438445 142034 115200 -1 12177
12179 3 438412 142173 115240 -1 12178
12180 3 438413 142219 115280 -1 12179
12181 3 438429 142382 115320 -1 12180
12182 3 438451 142422 115400 -1 12181
12183 3 438367 142441 115440 -1 12182
12184 3 438313 142444 115480 -1 12183
12185 3 438351 142479 115520 -1 12184
12186 3 439735 142174 114520 120 12162
12187 3 439779 142170 114560 51 12186
12188 3 439798 142161 114600 60 12187
12189 3 439847 142171 114640 40 12188
12190 3 439900 142150 114680 60 12189
12191 3 439897 142161 114720 139 12190
12192 3 439904 142167 114760 32 12191
12193 3 440104 142148 114840 91 12192
12194 3 440132 142139 114880 -1 12193
12195 3 440186 142063 114920 -1 12194
12196 3 440267 142016 114960 -1 12195
12197 3 440255 142058 115000 -1 12196
12198 3 440284 142013 115040 -1 12197
12199 3 440278 142033 115080 -1 12198
12200 3 438416 142278 113040 32 12132
12201 3 438206 142042 113000 -1 12200
12202 3 438180 141893 112960 -1 12201
12203 3 438190 141907 112920 -1 12202
12204 3 437567 141950 111880 45 12110
12205 3 437595 141908 111840 128 12204
12206 3 436675 142007 112080 134 12109
12207 3 436604 141974 112120 96 12206
12208 3 436599 141979 112160 80 12207
12209 3 436600 141977 112200 140 12208
12210 3 436471 142254 112240 86 12209
12211 3 436566 142457 112280 40 12210
12212 3 436601 142545 112320 86 12211
12213 3 436669 142662 112360 32 12212
12214 3 436739 142716 112400 51 12213
12215 3 436898 142760 112440 104 12214
12216 3 436958 142860 112480 80 12215
12217 3 437014 142810 112520 120 12216
12218 3 437075 142878 112560 124 12217
12219 3 437118 142878 112600 108 12218
12220 3 437084 142860 112640 96 12219
12221 3 437081 142865 112680 51 12220
12222 3 437072 142826 112720 108 12221
12223 3 437140 142858 112800 122 12222
12224 3 437195 142881 112840 60 12223
12225 3 437229 142892 112880 91 12224
12226 3 437244 142903 112920 175 12225
12227 3 437256 142893 112960 81 12226
12228 3 437217 142903 113000 108 12227
12229 3 437290 142822 113080 40 12228
12230 3 437270 142883 113120 131 12229
12231 3 437261 142917 113160 80 12230
12232 3 437245 142884 113200 51 12231
12233 3 437146 142866 113280 98 12232
12234 3 437140 142806 113320 71 12233
12235 3 437104 142704 113360 101 12234
12236 3 437077 142653 113400 75 12235
12237 3 437020 142519 113440 75 12236
12238 3 436974 142444 113480 80 12237
12239 3 436985 142335 113520 90 12238
12240 3 437041 142186 113560 51 12239
12241 3 437018 142191 113600 -1 12240
12242 3 436984 142115 113640 -1 12241
12243 3 437018 142125 113680 -1 12242
12244 3 434067 138653 110640 60 12081
12245 3 434154 138710 110680 128 12244
12246 3 434035 138558 110720 107 12245
12247 3 434151 138771 110760 160 12246
12248 3 434186 138773 110800 239 12247
12249 3 434150 138783 110840 90 12248
12250 3 434165 138814 110880 98 12249
12251 3 434110 138793 110920 96 12250
12252 3 434125 138813 110960 32 12251
12253 3 434078 138754 111000 108 12252
12254 3 434073 138737 111040 164 12253
12255 3 434043 138747 111080 40 12254
12256 3 434012 138789 111120 60 12255
12257 3 433984 138814 111160 64 12256
12258 3 434062 138947 111200 101 12257
12259 3 434125 138912 111320 75 12258
12260 3 434095 138933 111360 107 12259
12261 3 434098 138939 111400 51 12260
12262 3 434102 138914 111440 136 12261
12263 3 434086 138882 111480 -1 12262
12264 3 434057 138865 111520 -1 12263
12265 3 434013 138817 111560 -1 12264
12266 3 433999 138769 111600 -1 12265
12267 3 433989 138753 111680 -1 12266
12268 3 433971 138761 111720 -1 12267
12269 3 433980 138728 111760 -1 12268
12270 3 433934 138728 111800 -1 12269
12271 3 433898 138733 111840 -1 12270
12272 3 433848 138713 111880 -1 12271
12273 3 433760 138648 111920 -1 12272
12274 3 433700 138593 111960 -1 12273
12275 3 433676 138556 112000 -1 12274
12276 3 433660 138487 112040 -1 12275
12277 3 433653 138365 112080 -1 12276
12278 3 434533 138787 110480 102 12079
12279 3 434321 138681 110240 212 12278
12280 3 434290 138584 110000 64 12279
12281 3 434308 138632 109840 81 12280
12282 3 434366 138598 109640 45 12281
12283 3 434356 138564 109600 40 12282
12284 3 434438 139284 109600 -1 12283
12285 3 434432 139222 109480 -1 12284
12286 3 434427 139207 109400 -1 12285
12287 3 434428 139206 109320 -1 12286
12288 3 434430 139206 109240 -1 12287
12289 3 434430 139206 109160 -1 12288
12290 3 434430 139206 109080 -1 12289
12291 3 434427 139229 109040 -1 12290
12292 3 434420 139207 108960 -1 12291
12293 3 434362 139129 108880 -1 12292
12294 3 434342 139067 108760 -1 12293
12295 3 434407 139172 108720 -1 12294
12296 3 434527 139212 108640 -1 12295
12297 3 434568 139211 108600 -1 12296
12298 3 434527 139297 108560 -1 12297
12299 3 434605 139397 108480 -1 12298
12300 3 434330 139292 108440 -1 12299
12301 3 434695 139564 108480 -1 12299
12302 3 434700 139691 108480 -1 12301
12303 3 434918 139832 108480 -1 12302
12304 3 434082 139184 109040 -1 12291
12305 3 433953 139096 109040 -1 12304
12306 3 434022 138924 109000 -1 12305
12307 3 434033 138857 108920 -1 12306
12308 3 434504 139360 109640 -1 12284
12309 3 434493 139365 109680 -1 12308
12310 3 434476 139353 109720 -1 12309
12311 3 434461 139342 109760 -1 12310
12312 3 434396 139324 109800 -1 12311
12313 3 434137 139175 109800 -1 12312
12314 3 434137 139085 109760 -1 12313
12315 3 434559 139521 109760 -1 12311
12316 3 434650 139931 109760 -1 12315
12317 3 434624 140053 109720 -1 12316
12318 3 434457 140215 109680 -1 12317
12319 3 434356 140281 109720 -1 12318
12320 3 434359 140327 109760 -1 12319
12321 3 434373 140512 109760 -1 12320
12322 3 434332 140561 109760 -1 12321
12323 3 434298 140618 109800 -1 12322
12324 3 434275 140689 109840 -1 12323
12325 3 434301 140812 109840 -1 12324
12326 3 434367 140833 109760 -1 12325
12327 3 434370 140870 109720 -1 12326
12328 3 434372 140903 109680 -1 12327
12329 3 434340 140966 109640 -1 12328
12330 3 434287 141019 109640 -1 12329
12331 3 434227 141159 109640 -1 12330
12332 3 434171 141192 109600 -1 12331
12333 3 434162 141207 109560 -1 12332
12334 3 434178 141296 109560 -1 12333
12335 3 434175 141307 109520 -1 12334
12336 3 434157 141334 109480 -1 12335
12337 3 434514 140234 109640 -1 12318
12338 3 434335 138495 109520 32 12283
12339 3 434375 138454 109400 60 12338
12340 3 434449 138400 109280 107 12339
12341 3 434475 138383 109240 114 12340
12342 3 434158 138337 109240 -1 12341
12343 3 434193 138317 109160 -1 12342
12344 3 434256 138264 109080 -1 12343
12345 3 434280 138224 108960 -1 12344
12346 3 434240 138220 108920 -1 12345
12347 3 434226 138182 108880 -1 12346
12348 3 434090 138350 109320 -1 12342
12349 3 434055 138352 109360 -1 12348
12350 3 434554 138332 109120 136 12341
12351 3 434666 138260 108960 80 12350
12352 3 434668 138220 108800 101 12351
12353 3 434832 138058 108600 98 12352
12354 3 434898 137966 108360 40 12353
12355 3 434877 137955 108320 82 12354
12356 3 434906 137738 108320 -1 12355
12357 3 434972 137500 108320 -1 12356
12358 3 435052 137308 108320 -1 12357
12359 3 435064 137253 108360 -1 12358
12360 3 435158 137277 108400 -1 12359
12361 3 435148 137268 108440 -1 12360
12362 3 435169 137290 108480 -1 12361
12363 3 435046 137248 108400 -1 12359
12364 3 434906 137125 108440 -1 12363
12365 3 434882 137040 108480 -1 12364
12366 3 434849 136812 108560 -1 12365
12367 3 434801 136742 108600 -1 12366
12368 3 434698 136607 108640 -1 12367
12369 3 434574 136628 108680 -1 12368
12370 3 434548 136627 108720 -1 12369
12371 3 434506 136572 108760 -1 12370
12372 3 434329 136508 108760 -1 12371
12373 3 434251 136510 108760 -1 12372
12374 3 434129 136473 108680 -1 12373
12375 3 434072 136433 108640 -1 12374
12376 3 434059 136417 108600 -1 12375
12377 3 434021 136398 108560 -1 12376
12378 3 433966 136372 108520 -1 12377
12379 3 433928 136315 108440 -1 12378
12380 3 433909 136308 108400 -1 12379
12381 3 433894 136272 108360 -1 12380
12382 3 433858 136250 108320 -1 12381
12383 3 433874 136265 108560 -1 12378
12384 3 433859 136268 108600 -1 12383
12385 3 434834 137934 108240 166 12355
12386 3 434622 137800 108040 124 12385
12387 3 434559 137785 107960 96 12386
12388 3 434329 138153 107960 156 12387
12389 3 434319 138205 108000 -1 12388
12390 3 434288 138345 108040 -1 12389
12391 3 434108 138375 107960 -1 12390
12392 3 434099 138333 107920 -1 12391
12393 3 433968 138238 107840 -1 12392
12394 3 433872 138223 107800 -1 12393
12395 3 433805 138218 107760 -1 12394
12396 3 433731 138192 107680 -1 12395
12397 3 433712 138193 107640 -1 12396
12398 3 433638 138197 107600 -1 12397
12399 3 433529 138347 107520 -1 12398
12400 3 433539 138392 107480 -1 12399
12401 3 433482 138375 107440 -1 12400
12402 3 433382 138480 107360 -1 12401
12403 3 433317 138549 107320 -1 12402
12404 3 433329 138565 107240 -1 12403
12405 3 433296 138597 107200 -1 12404
12406 3 433809 137980 107560 -1 12398
12407 3 433734 137963 107480 -1 12406
12408 3 433671 137935 107440 -1 12407
12409 3 433619 137873 107360 -1 12408
12410 3 433544 137793 107280 -1 12409
12411 3 433463 137843 107200 -1 12410
12412 3 434522 137750 107880 51 12387
12413 3 434399 137641 107680 81 12412
12414 3 434277 137609 107480 75 12413
12415 3 434241 137751 107320 32 12414
12416 3 434319 137745 107160 148 12415
12417 3 434359 137831 106960 80 12416
12418 3 434401 137931 106720 140 12417
12419 3 433901 137635 106760 32 12418
12420 3 433797 137505 106840 71 12419
12421 3 433585 137352 106920 -1 12420
12422 3 433508 137161 106960 -1 12421
12423 3 433436 136886 106880 -1 12422
12424 3 433431 136919 106840 -1 12423
12425 3 433345 136947 106760 -1 12424
12426 3 433361 136947 106720 -1 12425
12427 3 433471 137112 107040 -1 12422
12428 3 433221 137087 107040 -1 12427
12429 3 433236 137099 107120 -1 12428
12430 3 433166 137094 107200 -1 12429
12431 3 433150 137141 107240 -1 12430
12432 3 433156 137102 107280 -1 12431
12433 3 433148 137064 107320 -1 12432
12434 3 434394 137910 106640 64 12418
12435 3 434462 138006 106480 154 12434
12436 3 434464 137952 106280 32 12435
12437 3 434392 137808 106040 75 12436
12438 3 434354 137740 105880 75 12437
12439 3 434354 137686 105720 71 12438
12440 3 434308 137564 105520 75 12439
12441 3 434341 137385 105280 124 12440
12442 3 434347 137375 105120 60 12441
12443 3 434283 137222 105040 62 12442
12444 3 434251 137145 105000 64 12443
12445 3 434141 136929 104960 60 12444
12446 3 434074 136840 104840 108 12445
12447 3 434032 136666 104640 192 12446
12448 3 434099 136639 104480 139 12447
12449 3 434031 136617 104440 32 12448
12450 3 434109 136803 104400 32 12449
12451 3 434044 136738 104360 108 12450
12452 3 434040 136714 104320 71 12451
12453 3 434004 136634 104280 160 12452
12454 3 433958 136618 104200 32 12453
12455 3 433572 136288 103920 51 12454
12456 3 433100 135790 103920 107 12455
12457 3 433106 135776 103760 124 12456
12458 3 433122 135776 103720 130 12457
12459 3 433168 135774 103600 150 12458
12460 3 433227 135747 103520 71 12459
12461 3 433220 135698 103360 124 12460
12462 3 433133 135673 103080 131 12461
12463 3 433120 135684 103040 144 12462
12464 3 432384 134992 103080 -1 12463
12465 3 432384 134989 103160 -1 12464
12466 3 432389 134927 103240 -1 12465
12467 3 432400 134892 103320 -1 12466
12468 3 432400 134889 103440 -1 12467
12469 3 432400 134922 103560 -1 12468
12470 3 432420 134976 103680 -1 12469
12471 3 432516 134926 103760 -1 12470
12472 3 432570 135019 103840 -1 12471
12473 3 432627 135054 103920 -1 12472
12474 3 432612 135026 104000 -1 12473
12475 3 432647 135089 104080 -1 12474
12476 3 432592 135216 104120 -1 12475
12477 3 432567 135247 104160 -1 12476
12478 3 432574 135230 104240 -1 12477
12479 3 432592 134956 104160 -1 12475
12480 3 432614 135014 104240 -1 12479
12481 3 432626 135069 104320 -1 12480
12482 3 432712 135130 104400 -1 12481
12483 3 432820 134952 104480 -1 12482
12484 3 432797 134952 104600 -1 12483
12485 3 432806 134967 104680 -1 12484
12486 3 432794 134957 104760 -1 12485
12487 3 433054 135738 102840 212 12463
12488 3 433209 135823 102640 75 12487
12489 3 433229 135813 102600 32 12488
12490 3 433310 135774 102440 64 12489
12491 3 433142 135116 102440 -1 12490
12492 3 433364 134900 102320 -1 12491
12493 3 433387 134839 102200 -1 12492
12494 3 433351 135755 102360 81 12490
12495 3 433642 135704 102200 124 12494
12496 3 433853 135655 102040 80 12495
12497 3 433951 135721 101920 166 12496
12498 3 433963 135851 101800 40 12497
12499 3 434032 135882 101680 75 12498
12500 3 434026 135918 101520 154 12499
12501 3 434064 135898 101360 40 12500
12502 3 434100 135942 101160 32 12501
12503 3 434118 135949 101120 45 12502
12504 3 434176 135960 100960 101 12503
12505 3 434250 135970 100800 61 12504
12506 3 434268 135972 100760 51 12505
12507 3 434282 135892 100600 81 12506
12508 3 434264 135742 100440 104 12507
12509 3 434286 135676 100280 75 12508
12510 3 434283 135658 100240 93 12509
12511 3 434274 135602 100120 150 12510
12512 3 434138 135552 1e+05 131 12511
12513 3 434165 135509 99920 51 12512
12514 3 434216 135470 99880 134 12513
12515 3 434272 135446 99760 86 12514
12516 3 434342 135395 99640 89 12515
12517 3 433934 135760 99640 -1 12516
12518 3 433981 135841 99720 -1 12517
12519 3 434023 135959 99760 -1 12518
12520 3 433933 136169 99760 -1 12519
12521 3 433868 136284 99640 -1 12520
12522 3 433888 136337 99600 -1 12521
12523 3 433940 136384 99520 -1 12522
12524 3 433943 136425 99440 -1 12523
12525 3 433877 136460 99400 -1 12524
12526 3 433865 136480 99360 -1 12525
12527 3 433696 136486 99320 -1 12526
12528 3 433637 136481 99240 -1 12527
12529 3 433676 136464 99160 -1 12528
12530 3 433741 136438 99080 -1 12529
12531 3 433788 136379 99000 -1 12530
12532 3 433784 136354 98920 -1 12531
12533 3 433918 136405 98800 -1 12532
12534 3 433972 136406 98720 -1 12533
12535 3 434046 136353 98640 -1 12534
12536 3 434068 136429 98600 -1 12535
12537 3 434086 136464 98560 -1 12536
12538 3 434142 136485 98480 -1 12537
12539 3 434152 136486 98400 -1 12538
12540 3 434135 136478 98320 -1 12539
12541 3 434131 136374 98280 -1 12540
12542 3 434131 136358 98200 -1 12541
12543 3 434173 136378 98080 -1 12542
12544 3 434248 136479 97960 -1 12543
12545 3 434383 136520 97800 -1 12544
12546 3 434433 136488 97720 -1 12545
12547 3 434408 136534 97640 -1 12546
12548 3 434390 136541 97600 -1 12547
12549 3 434396 136575 97520 -1 12548
12550 3 434390 136594 97440 -1 12549
12551 3 434386 136594 97360 -1 12550
12552 3 434319 136551 97320 -1 12551
12553 3 434320 136534 97280 -1 12552
12554 3 433570 136448 99400 -1 12527
12555 3 433502 136448 99440 -1 12554
12556 3 433441 136544 99440 -1 12555
12557 3 433513 136630 99440 -1 12556
12558 3 433570 136749 99320 -1 12557
12559 3 434366 135378 99600 90 12516
12560 3 434576 135426 99440 60 12559
12561 3 434740 135422 99280 91 12560
12562 3 434856 135320 99160 64 12561
12563 3 434994 135250 98960 60 12562
12564 3 435119 135247 98840 81 12563
12565 3 435227 135263 98680 163 12564
12566 3 435256 135272 98560 212 12565
12567 3 435420 135314 98440 64 12566
12568 3 435504 135318 98360 120 12567
12569 3 435591 135381 98280 100 12568
12570 3 435634 135412 98240 90 12569
12571 3 435700 135512 98080 197 12570
12572 3 435737 135569 97960 51 12571
12573 3 435752 135464 97800 80 12572
12574 3 435746 135372 97720 64 12573
12575 3 435786 135723 97640 -1 12574
12576 3 435789 135773 97600 -1 12575
12577 3 435797 135800 97560 -1 12576
12578 3 435812 135853 97480 -1 12577
12579 3 435746 135372 97560 90 12574
12580 3 435776 135312 97480 96 12579
12581 3 435836 135288 97280 71 12580
12582 3 435870 135286 97160 108 12581
12583 3 435882 135258 97000 75 12582
12584 3 435930 135206 96840 81 12583
12585 3 435968 135160 96680 81 12584
12586 3 436016 135130 96560 40 12585
12587 3 436070 135050 96440 32 12586
12588 3 436140 135006 96280 163 12587
12589 3 436186 134906 96160 108 12588
12590 3 436308 134862 96000 75 12589
12591 3 436364 134852 95880 104 12590
12592 3 436496 134736 95720 163 12591
12593 3 436564 134720 95560 75 12592
12594 3 436553 134717 95440 51 12593
12595 3 436577 134681 95240 80 12594
12596 3 436647 134645 95120 71 12595
12597 3 436719 134593 94960 120 12596
12598 3 436785 134571 94800 122 12597
12599 3 436803 134579 94640 51 12598
12600 3 436816 134604 94480 51 12599
12601 3 436832 134532 94320 226 12600
12602 3 436838 134488 94160 64 12601
12603 3 436910 134490 94040 32 12602
12604 3 436854 134422 93920 60 12603
12605 3 436781 134315 93760 96 12604
12606 3 436715 134201 93600 80 12605
12607 3 436581 134045 93360 128 12606
12608 3 436629 133941 93120 186 12607
12609 3 436893 133977 92840 120 12608
12610 3 436907 133879 92320 122 12609
12611 3 436846 133770 92040 -1 12610
12612 3 436866 133724 91840 -1 12611
12613 3 436910 133664 91720 -1 12612
12614 3 436991 133621 91520 -1 12613
12615 3 437091 133673 91400 -1 12614
12616 3 436660 133572 91320 32 12615
12617 3 436632 133560 91280 120 12616
12618 3 436624 133500 91160 51 12617
12619 3 436682 133414 91040 120 12618
12620 3 436650 133414 91000 139 12619
12621 3 436604 133418 90960 214 12620
12622 3 436544 133404 90920 51 12621
12623 3 436534 133400 90840 175 12622
12624 3 436496 133266 90760 175 12623
12625 3 436430 133106 90600 75 12624
12626 3 436408 132966 90480 80 12625
12627 3 436408 132894 90320 71 12626
12628 3 436362 132774 90120 75 12627
12629 3 436374 132672 89960 60 12628
12630 3 436434 132558 89760 51 12629
12631 3 436464 132508 89600 163 12630
12632 3 436490 132458 89400 32 12631
12633 3 436508 132462 89240 32 12632
12634 3 436578 132510 89080 224 12633
12635 3 436632 132526 88920 194 12634
12636 3 436654 132474 88760 157 12635
12637 3 436726 132320 88640 75 12636
12638 3 436744 132240 88600 81 12637
12639 3 436708 132166 88440 51 12638
12640 3 436714 132058 88200 91 12639
12641 3 436708 132034 88000 60 12640
12642 3 436694 132084 87960 163 12641
12643 3 436714 131936 87920 32 12642
12644 3 436736 131876 87880 81 12643
12645 3 436715 131858 87840 71 12644
12646 3 436735 131718 87720 186 12645
12647 3 436729 131650 87560 45 12646
12648 3 436744 131550 87400 91 12647
12649 3 436714 131490 87280 91 12648
12650 3 436736 131358 87160 51 12649
12651 3 436770 131199 87000 104 12650
12652 3 436770 131106 86880 96 12651
12653 3 436757 131051 86760 122 12652
12654 3 436734 130980 86600 96 12653
12655 3 436810 130846 86440 40 12654
12656 3 436796 130766 86360 135 12655
12657 3 436804 130700 86240 75 12656
12658 3 436788 130618 86120 75 12657
12659 3 436762 130516 86000 80 12658
12660 3 436762 130520 85920 64 12659
12661 3 436744 130476 85760 32 12660
12662 3 436741 130419 85600 217 12661
12663 3 436758 130274 85160 -1 12662
12664 3 436720 130250 85000 -1 12663
12665 3 436706 130212 84840 -1 12664
12666 3 436720 130160 84680 -1 12665
12667 3 436794 130156 84560 -1 12666
12668 3 436788 130114 84440 -1 12667
12669 3 436786 130098 84320 -1 12668
12670 3 436802 130050 84200 -1 12669
12671 3 436740 130014 84120 -1 12670
12672 3 436734 129976 83960 -1 12671
12673 3 436782 129958 83840 -1 12672
12674 3 436798 129958 83680 -1 12673
12675 3 436814 129962 83520 -1 12674
12676 3 436814 129974 83400 -1 12675
12677 3 436820 129950 83240 -1 12676
12678 3 436872 129954 83120 -1 12677
12679 3 436934 129948 83000 -1 12678
12680 3 436963 129945 82880 -1 12679
12681 3 437085 129925 82760 -1 12680
12682 3 437148 129864 82600 -1 12681
12683 3 437277 129803 82480 -1 12682
12684 3 437386 129716 82320 -1 12683
12685 3 437394 129640 82200 -1 12684
12686 3 437434 129584 82040 -1 12685
12687 3 437516 129505 81840 -1 12686
12688 3 437555 129496 81680 -1 12687
12689 3 437569 129504 81520 -1 12688
12690 3 437636 129460 81360 -1 12689
12691 3 437678 129481 81160 -1 12690
12692 3 437679 129481 80960 -1 12691
12693 3 437701 129478 80800 -1 12692
12694 3 437762 129464 80680 -1 12693
12695 3 437785 129442 80560 -1 12694
12696 3 437849 129402 80440 -1 12695
12697 3 437895 129384 80320 104 12696
12698 3 437945 129354 80200 64 12697
12699 3 438013 129288 80080 205 12698
12700 3 438080 129196 79960 71 12699
12701 3 438194 129056 79840 194 12700
12702 3 438272 128970 79720 163 12701
12703 3 438378 128818 79680 198 12702
12704 3 438356 128930 79640 71 12703
12705 3 438388 128884 79600 120 12704
12706 3 438436 128830 79560 90 12705
12707 3 438560 128723 79440 91 12706
12708 3 438610 128649 79320 81 12707
12709 3 438702 128527 79200 81 12708
12710 3 438764 128453 79080 71 12709
12711 3 438894 128324 78960 64 12710
12712 3 439074 128244 78800 64 12711
12713 3 439112 128218 78680 60 12712
12714 3 439124 128206 78520 40 12713
12715 3 439152 128206 78360 45 12714
12716 3 439156 128198 78240 51 12715
12717 3 439200 128180 78120 91 12716
12718 3 439300 128206 78040 90 12717
12719 3 439300 128206 77920 98 12718
12720 3 439302 128206 77800 51 12719
12721 3 439318 128202 77680 96 12720
12722 3 439308 128186 77600 64 12721
12723 3 439417 128132 77480 90 12722
12724 3 439482 128108 77360 64 12723
12725 3 439492 128110 77240 32 12724
12726 3 439585 128076 77080 185 12725
12727 3 439611 128029 76960 45 12726
12728 3 439648 128083 76800 71 12727
12729 3 439730 128064 76680 81 12728
12730 3 439797 128017 76560 71 12729
12731 3 439847 128006 76440 139 12730
12732 3 439883 128039 76320 40 12731
12733 3 439957 128026 76200 86 12732
12734 3 440016 127974 76080 45 12733
12735 3 440121 127915 75960 32 12734
12736 3 440227 127902 75840 64 12735
12737 3 440342 127938 75680 75 12736
12738 3 440426 127932 75560 134 12737
12739 3 440582 127898 75440 124 12738
12740 3 440694 127856 75320 81 12739
12741 3 440764 127784 75200 64 12740
12742 3 440842 127696 75120 134 12741
12743 3 440954 127648 75000 108 12742
12744 3 441062 127616 74880 102 12743
12745 3 441136 127602 74760 60 12744
12746 3 441228 127554 74640 115 12745
12747 3 441286 127492 74520 60 12746
12748 3 441358 127450 74400 40 12747
12749 3 441414 127478 74280 81 12748
12750 3 441582 127522 74160 75 12749
12751 3 441706 127544 74040 75 12750
12752 3 441770 127550 73920 32 12751
12753 3 441862 127606 73800 80 12752
12754 3 442014 127648 73680 32 12753
12755 3 442062 127658 73560 51 12754
12756 3 442152 127700 73480 98 12755
12757 3 442335 127747 73320 32 12756
12758 3 442561 127773 73120 32 12757
12759 3 442682 127808 73040 96 12758
12760 3 442235 127680 73040 -1 12759
12761 3 442222 127637 73000 -1 12760
12762 3 442188 127607 72920 -1 12761
12763 3 442743 127825 73000 128 12759
12764 3 442943 127905 72880 273 12763
12765 3 443183 127913 72760 150 12764
12766 3 443391 127943 72600 40 12765
12767 3 443623 127923 72480 45 12766
12768 3 443792 127894 72320 75 12767
12769 3 444063 127881 72240 156 12768
12770 3 444137 127865 72200 51 12769
12771 3 443689 127853 72200 40 12770
12772 3 443628 127863 72120 -1 12771
12773 3 443638 127928 72040 -1 12772
12774 3 443543 128046 72040 -1 12773
12775 3 443401 128041 72040 -1 12774
12776 3 443351 128066 71960 -1 12775
12777 3 443258 128056 71880 -1 12776
12778 3 443235 128078 71840 -1 12777
12779 3 443271 128091 71760 -1 12778
12780 3 444285 127833 72120 75 12770
12781 3 444424 127876 71920 39 12780
12782 3 444792 128218 71920 -1 12781
12783 3 445210 128417 71920 -1 12782
12784 3 445432 128502 71920 -1 12783
12785 3 445500 128578 71880 -1 12784
12786 3 445604 128685 71840 -1 12785
12787 3 445794 128783 71760 -1 12786
12788 3 445849 128875 71640 -1 12787
12789 3 444452 127884 71880 32 12781
12790 3 444671 127885 71480 40 12789
12791 3 444612 128152 71240 45 12790
12792 3 444564 128276 71160 204 12791
12793 3 444564 128252 71080 137 12792
12794 3 444272 128382 71080 64 12793
12795 3 444211 128495 71040 -1 12794
12796 3 444136 128560 70960 -1 12795
12797 3 444049 128594 70880 -1 12796
12798 3 443928 128662 70840 -1 12797
12799 3 443891 128672 70800 -1 12798
12800 3 443838 128642 70760 -1 12799
12801 3 443721 128662 70720 -1 12800
12802 3 443573 128712 70720 -1 12801
12803 3 443546 128720 70800 -1 12802
12804 3 443399 128714 70880 -1 12803
12805 3 443326 128712 70960 -1 12804
12806 3 443279 128712 71040 -1 12805
12807 3 443288 128697 71080 -1 12806
12808 3 443643 128625 70560 -1 12801
12809 3 444676 128368 71040 101 12793
12810 3 444763 128543 70880 75 12809
12811 3 445152 128924 70840 137 12810
12812 3 445196 129160 70800 108 12811
12813 3 445270 129244 70720 32 12812
12814 3 445388 129350 70600 64 12813
12815 3 445559 129549 70480 64 12814
12816 3 445871 129765 70480 75 12815
12817 3 445988 129738 70280 124 12816
12818 3 446252 129720 70160 108 12817
12819 3 447033 130217 70160 136 12818
12820 3 447222 130697 69520 85 12819
12821 3 447168 130592 69240 64 12820
12822 3 447200 130592 68960 64 12821
12823 3 447200 130688 68720 64 12822
12824 3 447200 130912 68560 51 12823
12825 3 447203 131065 68480 32 12824
12826 3 447198 131205 68440 -1 12825
12827 3 447196 131214 68400 -1 12826
12828 3 447827 130595 70160 40 12819
12829 3 447856 130621 70200 44 12828
12830 3 447972 130726 70360 60 12829
12831 3 448118 130856 70560 81 12830
12832 3 448154 131046 70720 163 12831
12833 3 448252 131316 70840 51 12832
12834 3 448254 131402 70920 60 12833
12835 3 448254 131460 71080 60 12834
12836 3 448388 131468 71240 200 12835
12837 3 448420 131488 71360 101 12836
12838 3 448434 131524 71520 176 12837
12839 3 448676 131520 71560 60 12838
12840 3 448754 131572 71640 45 12839
12841 3 448788 131574 71840 96 12840
12842 3 448914 131550 72000 75 12841
12843 3 449500 131804 72120 66 12842
12844 3 449715 131879 72200 60 12843
12845 3 449792 131904 72400 45 12844
12846 3 449952 131904 72600 45 12845
12847 3 450144 131840 72800 51 12846
12848 3 450304 131840 73000 45 12847
12849 3 450464 131904 73200 51 12848
12850 3 444925 127111 71480 227 12790
12851 3 444944 126972 71560 164 12850
12852 3 445010 126840 71680 71 12851
12853 3 445105 126589 71760 60 12852
12854 3 445147 126509 71800 67 12853
12855 3 445231 126349 71880 81 12854
12856 3 445292 126116 72000 51 12855
12857 3 445422 125880 72160 107 12856
12858 3 445636 125708 72240 115 12857
12859 3 445852 125468 72360 107 12858
12860 3 445912 125352 72440 32 12859
12861 3 446166 125312 72520 122 12860
12862 3 446392 125310 72640 32 12861
12863 3 447036 125304 72640 71 12862
12864 3 447114 125288 72600 99 12863
12865 3 447603 125249 72600 -1 12864
12866 3 447721 125177 72600 -1 12865
12867 3 447981 125339 72600 -1 12866
12868 3 447986 125330 72640 -1 12867
12869 3 447914 125250 72760 -1 12868
12870 3 447878 125244 72880 -1 12869
12871 3 448049 125384 73000 -1 12870
12872 3 448039 125492 73080 -1 12871
12873 3 447191 125273 72560 128 12864
12874 3 447209 125321 72440 64 12873
12875 3 447718 124870 72440 40 12874
12876 3 448003 124673 72600 40 12875
12877 3 448835 124133 72600 128 12876
12878 3 448891 124095 72640 112 12877
12879 3 449116 123944 72800 51 12878
12880 3 449123 123919 72840 32 12879
12881 3 449160 123796 73040 81 12880
12882 3 449728 123438 73160 84 12881
12883 3 449918 123318 73200 86 12882
12884 3 450029 123194 73240 78 12883
12885 3 450140 123070 73280 71 12884
12886 3 450281 122695 73400 150 12885
12887 3 450548 122460 73560 60 12886
12888 3 451010 122314 73640 32 12887
12889 3 451183 122295 73680 48 12888
12890 3 451530 122258 73760 81 12889
12891 3 451898 122098 73840 157 12890
12892 3 452022 122034 73880 107 12891
12893 3 452047 121801 73920 124 12892
12894 3 452087 121601 74040 98 12893
12895 3 452098 121468 74160 71 12894
12896 3 452268 121268 74240 45 12895
12897 3 452480 121214 74320 51 12896
12898 3 452695 121115 74440 102 12897
12899 3 452534 121074 74480 86 12898
12900 3 451893 121007 74480 136 12899
12901 3 451735 121003 74560 96 12900
12902 3 451136 120896 75400 32 12901
12903 3 450880 120864 75400 90 12902
12904 3 450624 120832 75400 108 12903
12905 3 450400 120832 75200 91 12904
12906 3 450144 120800 75080 71 12905
12907 3 449984 120800 74880 32 12906
12908 3 449824 120704 74680 45 12907
12909 3 449568 120704 74600 45 12908
12910 3 449312 120704 74520 64 12909
12911 3 449227 120683 74480 67 12910
12912 3 449056 120640 74400 75 12911
12913 3 448960 120640 74280 60 12912
12914 3 448944 120625 74200 -1 12913
12915 3 448834 120644 74120 -1 12914
12916 3 448713 120619 74080 -1 12915
12917 3 448649 120522 74040 -1 12916
12918 3 448473 120530 73960 -1 12917
12919 3 448273 120447 73880 -1 12918
12920 3 448128 120399 73840 -1 12919
12921 3 448129 120394 73800 -1 12920
12922 3 448034 120329 73720 -1 12921
12923 3 447771 120405 73720 -1 12922
12924 3 447691 120434 73760 -1 12923
12925 3 447421 120349 73760 -1 12924
12926 3 447446 120359 73840 -1 12925
12927 3 447446 120348 73880 -1 12926
12928 3 447446 120327 73960 -1 12927
12929 3 453591 120795 74440 40 12898
12930 3 453796 120536 74440 80 12929
12931 3 453986 120406 74560 64 12930
12932 3 454192 120186 74600 40 12931
12933 3 454384 120086 74680 32 12932
12934 3 454747 119959 74840 40 12933
12935 3 454937 119847 75000 40 12934
12936 3 455077 119747 75080 45 12935
12937 3 455197 119671 75160 96 12936
12938 3 455520 119650 75200 107 12937
12939 3 455741 119611 75360 156 12938
12940 3 456063 119483 75440 122 12939
12941 3 456289 119541 75440 102 12940
12942 3 456377 119553 75400 71 12941
12943 3 457086 119502 75400 40 12942
12944 3 457495 119461 75480 71 12943
12945 3 458443 119565 75480 45 12944
12946 3 458501 119583 75440 75 12945
12947 3 458671 119689 75360 98 12946
12948 3 458854 119784 75320 71 12947
12949 3 458948 119824 75200 102 12948
12950 3 458978 119828 75000 96 12949
12951 3 459008 119846 74840 96 12950
12952 3 459046 119882 74760 96 12951
12953 3 459066 119940 74600 122 12952
12954 3 459132 120010 74440 128 12953
12955 3 459194 120040 74320 107 12954
12956 3 459312 120108 74200 148 12955
12957 3 459412 120164 74080 60 12956
12958 3 459446 120154 74000 156 12957
12959 3 459602 120152 73880 90 12958
12960 3 459754 120208 73760 60 12959
12961 3 459860 120190 73640 115 12960
12962 3 459950 120176 73520 64 12961
12963 3 459988 120204 73400 75 12962
12964 3 460046 120252 73280 32 12963
12965 3 460174 120218 73160 115 12964
12966 3 460230 120252 73000 32 12965
12967 3 460284 120274 72880 40 12966
12968 3 460240 120248 72720 81 12967
12969 3 460246 120262 72560 86 12968
12970 3 460350 120290 72480 45 12969
12971 3 460412 120261 72440 54 12970
12972 3 460304 120308 72360 -1 12971
12973 3 460235 120276 72240 -1 12972
12974 3 460150 120253 72120 -1 12973
12975 3 460070 120290 72040 -1 12974
12976 3 460029 120315 71840 -1 12975
12977 3 459979 120286 71760 -1 12976
12978 3 459975 120261 71680 -1 12977
12979 3 459960 120285 71640 -1 12978
12980 3 459940 120276 71520 -1 12979
12981 3 459931 120276 71440 -1 12980
12982 3 459900 120249 71360 -1 12981
12983 3 459866 120196 71240 -1 12982
12984 3 460474 120232 72400 64 12971
12985 3 460538 120176 72360 107 12984
12986 3 460734 120106 72360 96 12985
12987 3 460836 120072 72400 -1 12986
12988 3 460834 120074 72480 -1 12987
12989 3 460821 120152 72520 -1 12988
12990 3 460821 120246 72600 -1 12989
12991 3 460746 120188 72240 156 12986
12992 3 460728 120243 72120 51 12991
12993 3 460780 120282 72040 96 12992
12994 3 460796 120320 72000 96 12993
12995 3 460852 120348 71960 115 12994
12996 3 460902 120324 71920 176 12995
12997 3 460962 120428 71800 32 12996
12998 3 461090 120530 71680 -1 12997
12999 3 461204 120572 71560 -1 12998
13000 3 461206 120572 71400 -1 12999
13001 3 461278 120516 71280 -1 13000
13002 3 461286 120492 71200 -1 13001
13003 3 461290 120480 71160 -1 13002
13004 3 461334 120444 71040 -1 13003
13005 3 461416 120420 70920 -1 13004
13006 3 461484 120382 70840 -1 13005
13007 3 461522 120336 70720 -1 13006
13008 3 461566 120322 70600 -1 13007
13009 3 461662 120384 70480 -1 13008
13010 3 461804 120456 70360 -1 13009
13011 3 461871 120463 70280 -1 13010
13012 3 461938 120470 70200 -1 13011
13013 3 462088 120462 70040 -1 13012
13014 3 462134 120466 70000 -1 13013
13015 3 462190 120480 69960 -1 13014
13016 3 462238 120532 69920 -1 13015
13017 3 462270 120544 69840 -1 13016
13018 3 462314 120570 69760 -1 13017
13019 3 462444 120572 69640 -1 13018
13020 3 462542 120504 69520 -1 13019
13021 3 462614 120448 69400 -1 13020
13022 3 462672 120348 69280 -1 13021
13023 3 463020 120290 69280 -1 13022
13024 3 463000 120598 69280 -1 13023
13025 3 462849 120736 69240 -1 13024
13026 3 463032 120246 69240 -1 13023
13027 3 463110 120116 69200 -1 13026
13028 3 463128 120044 69160 -1 13027
13029 3 463152 120014 69120 -1 13028
13030 3 463256 119944 69000 -1 13029
13031 3 463314 119786 68880 -1 13030
13032 3 463376 119696 68760 -1 13031
13033 3 463494 119586 68640 -1 13032
13034 3 463627 119619 68480 -1 13033
13035 3 463385 119049 68480 -1 13034
13036 3 463178 118930 68520 -1 13035
13037 3 463044 118686 68680 -1 13036
13038 3 462968 118594 68760 -1 13037
13039 3 462837 118550 68880 -1 13038
13040 3 462705 118547 69000 -1 13039
13041 3 462602 118555 69160 -1 13040
13042 3 462515 118564 69280 -1 13041
13043 3 462405 118450 69360 -1 13042
13044 3 462293 118435 69520 -1 13043
13045 3 462203 118342 69640 -1 13044
13046 3 462214 118253 69760 -1 13045
13047 3 462214 118185 69840 -1 13046
13048 3 462152 118025 69840 -1 13047
13049 3 462089 117986 69960 -1 13048
13050 3 462032 117990 70040 -1 13049
13051 3 462022 117971 70080 -1 13050
13052 3 461947 117943 70120 -1 13051
13053 3 461934 117936 70200 -1 13052
13054 3 461871 117915 70280 -1 13053
13055 3 461786 117870 70320 -1 13054
13056 3 461451 117565 70320 -1 13055
13057 3 461524 117576 70440 -1 13056
13058 3 461559 117550 70520 -1 13057
13059 3 461064 117435 70320 -1 13056
13060 3 460776 117290 70320 -1 13059
13061 3 460264 117328 70320 -1 13060
13062 3 460176 117295 70480 -1 13061
13063 3 460111 117231 70600 -1 13062
13064 3 460111 117231 70640 -1 13063
13065 3 460097 117218 70720 -1 13064
13066 3 460066 117181 70760 -1 13065
13067 3 460102 117185 70800 -1 13066
13068 3 460201 117301 70160 -1 13061
13069 3 460182 117261 70080 -1 13068
13070 3 460182 117261 70000 -1 13069
13071 3 460207 117233 69960 -1 13070
13072 3 460232 117196 69880 -1 13071
13073 3 460061 117176 70320 -1 13061
13074 3 459606 116786 70320 -1 13073
13075 3 459457 116688 70280 -1 13074
13076 3 459252 116505 70320 -1 13075
13077 3 459212 116381 70360 -1 13076
13078 3 459229 116333 70440 -1 13077
13079 3 459229 116346 70600 -1 13078
13080 3 459322 116580 70240 -1 13075
13081 3 459284 116555 70160 -1 13080
13082 3 459219 116510 70080 -1 13081
13083 3 459161 116363 70120 -1 13082
13084 3 459159 116295 70200 -1 13083
13085 3 459124 116226 70280 -1 13084
13086 3 459132 116250 70360 -1 13085
13087 3 459114 116231 70440 -1 13086
13088 3 458897 116168 70440 -1 13087
13089 3 458731 116193 70480 -1 13088
13090 3 458479 116135 70480 -1 13089
13091 3 458401 115983 70480 -1 13090
13092 3 458401 115990 70520 -1 13091
13093 3 458179 115726 70520 -1 13092
13094 3 457931 115660 70520 -1 13093
13095 3 457869 115666 70680 -1 13094
13096 3 457956 115738 70800 -1 13095
13097 3 457887 115725 70920 -1 13096
13098 3 457856 115708 71040 -1 13097
13099 3 457806 115670 71080 -1 13098
13100 3 457791 115648 71160 -1 13099
13101 3 457792 115611 71240 -1 13100
13102 3 457826 115571 71320 -1 13101
13103 3 457839 115578 71400 -1 13102
13104 3 457841 115558 71440 -1 13103
13105 3 457816 115500 71520 -1 13104
13106 3 457826 115453 71560 -1 13105
13107 3 457819 115365 71640 -1 13106
13108 3 457812 115328 71720 -1 13107
13109 3 457814 115295 71760 -1 13108
13110 3 457837 115245 71840 -1 13109
13111 3 457902 115166 71960 -1 13110
13112 3 457992 115148 72040 -1 13111
13113 3 458024 115131 72120 -1 13112
13114 3 457832 115123 72240 -1 13113
13115 3 457846 115135 72280 -1 13114
13116 3 458454 116050 70800 -1 13092
13117 3 458386 115940 70400 -1 13091
13118 3 458442 115656 70360 -1 13117
13119 3 458107 115500 70280 -1 13118
13120 3 458029 115465 70240 -1 13119
13121 3 457974 115211 70200 -1 13120
13122 3 457889 115081 70240 -1 13121
13123 3 457906 114885 70280 -1 13122
13124 3 457857 114615 70240 -1 13123
13125 3 457877 114573 70120 -1 13124
13126 3 457982 114543 70000 -1 13125
13127 3 458079 114486 69960 -1 13126
13128 3 458129 114446 69880 -1 13127
13129 3 458137 114381 69800 -1 13128
13130 3 458114 114340 69760 -1 13129
13131 3 458102 114348 69720 -1 13130
13132 3 458072 114346 69520 -1 13131
13133 3 457922 114245 69360 -1 13132
13134 3 457797 114216 69280 -1 13133
13135 3 457781 114183 69200 -1 13134
13136 3 457744 114175 69080 -1 13135
13137 3 457869 114210 69000 -1 13136
13138 3 457779 114136 68920 -1 13137
13139 3 457747 114101 68840 -1 13138
13140 3 457709 114121 68800 -1 13139
13141 3 457657 114021 68720 -1 13140
13142 3 457697 113696 68640 -1 13141
13143 3 457706 113656 68600 -1 13142
13144 3 457674 113615 68560 -1 13143
13145 3 457657 113606 68480 -1 13144
13146 3 457626 113516 68440 -1 13145
13147 3 457604 113486 68360 -1 13146
13148 3 457557 113393 68280 -1 13147
13149 3 457507 113361 68200 -1 13148
13150 3 457392 113316 68160 -1 13149
13151 3 457271 113273 68120 -1 13150
13152 3 456962 113223 68080 -1 13151
13153 3 456926 113225 68040 -1 13152
13154 3 456887 113210 68000 -1 13153
13155 3 456874 113201 67960 -1 13154
13156 3 456862 113180 67920 -1 13155
13157 3 456849 113138 67880 -1 13156
13158 3 456794 113081 67800 -1 13157
13159 3 456741 113016 67720 -1 13158
13160 3 456777 113088 67680 -1 13159
13161 3 458071 114251 69000 -1 13137
13162 3 458094 114241 68920 -1 13161
13163 3 458119 114210 68840 -1 13162
13164 3 458137 114188 68760 -1 13163
13165 3 458179 114150 68720 -1 13164
13166 3 458186 114141 68680 -1 13165
13167 3 458167 114096 68640 -1 13166
13168 3 458157 114066 68600 -1 13167
13169 3 458142 114058 68560 -1 13168
13170 3 458177 114048 68480 -1 13169
13171 3 458157 114001 68400 -1 13170
13172 3 458211 114001 68360 -1 13171
13173 3 458267 113991 68280 -1 13172
13174 3 458347 114073 68200 -1 13173
13175 3 458381 114056 68160 -1 13174
13176 3 457982 115143 70160 -1 13121
13177 3 458024 115098 70120 -1 13176
13178 3 462199 118438 69760 -1 13046
13179 3 462156 118516 69840 -1 13178
13180 3 462122 118541 69880 -1 13179
13181 3 462071 118540 69920 -1 13180
13182 3 462015 118493 69960 -1 13181
13183 3 461986 118510 70000 -1 13182
13184 3 461840 118532 70080 -1 13183
13185 3 461616 118472 70080 -1 13184
13186 3 461465 118377 70080 -1 13185
13187 3 461325 118405 70080 -1 13186
13188 3 461266 118473 70080 -1 13187
13189 3 461198 118547 70120 -1 13188
13190 3 461115 118572 70200 -1 13189
13191 3 461065 118593 70280 -1 13190
13192 3 460991 118617 70360 -1 13191
13193 3 460936 118607 70440 -1 13192
13194 3 460873 118615 70560 -1 13193
13195 3 460831 118578 70760 -1 13194
13196 3 460753 118732 70880 -1 13195
13197 3 460685 118792 70960 -1 13196
13198 3 460605 118807 71000 -1 13197
13199 3 460620 118833 71040 -1 13198
13200 3 460590 118827 71080 -1 13199
13201 3 463700 119668 68360 -1 13034
13202 3 463776 119732 68240 -1 13201
13203 3 463828 119712 68160 -1 13202
13204 3 463845 119567 68040 -1 13203
13205 3 463895 119317 68040 -1 13204
13206 3 463921 119271 68120 -1 13205
13207 3 464069 119139 68160 -1 13206
13208 3 464110 118949 68160 -1 13207
13209 3 464147 118945 68200 -1 13208
13210 3 464282 118992 68240 -1 13209
13211 3 464340 119002 68280 -1 13210
13212 3 463859 119619 67960 -1 13204
13213 3 463989 119747 67880 -1 13212
13214 3 464000 119862 67800 -1 13213
13215 3 464019 120357 67680 -1 13214
13216 3 463972 120746 67600 -1 13215
13217 3 463573 121067 67600 -1 13216
13218 3 463616 121335 67520 -1 13217
13219 3 463611 121380 67440 -1 13218
13220 3 463212 121617 67440 -1 13219
13221 3 462964 121417 67560 -1 13220
13222 3 463047 121247 67640 -1 13221
13223 3 462931 121282 67680 -1 13222
13224 3 462687 121217 67720 -1 13223
13225 3 462609 121390 67800 -1 13224
13226 3 462551 121455 67840 -1 13225
13227 3 462566 121472 67880 -1 13226
13228 3 462557 121510 67920 -1 13227
13229 3 462564 121535 67960 -1 13228
13230 3 462509 121584 68040 -1 13229
13231 3 462307 121419 68040 -1 13230
13232 3 462162 121399 68120 -1 13231
13233 3 462134 121392 68200 -1 13232
13234 3 462151 121397 68280 -1 13233
13235 3 462164 121405 68360 -1 13234
13236 3 462261 121419 68440 -1 13235
13237 3 462302 121419 68480 -1 13236
13238 3 462344 121217 67960 -1 13231
13239 3 462299 121165 67880 -1 13238
13240 3 462219 121129 67800 -1 13239
13241 3 462182 120987 67760 -1 13240
13242 3 462037 120920 67760 -1 13241
13243 3 461885 120908 67720 -1 13242
13244 3 461632 120748 67800 -1 13243
13245 3 461667 120752 67840 -1 13244
13246 3 461319 120522 67920 -1 13245
13247 3 461200 120260 67840 -1 13246
13248 3 461147 120185 67760 -1 13247
13249 3 461111 120137 67720 -1 13248
13250 3 461156 120197 67680 -1 13249
13251 3 461176 120281 67640 -1 13250
13252 3 461305 120226 67640 -1 13251
13253 3 461383 120014 67640 -1 13252
13254 3 461279 120518 68000 -1 13246
13255 3 461175 120618 68160 -1 13254
13256 3 460999 120652 68200 -1 13255
13257 3 460964 120695 68240 -1 13256
13258 3 460939 120757 68320 -1 13257
13259 3 460894 120818 68400 -1 13258
13260 3 460774 120917 68440 -1 13259
13261 3 460812 120903 68480 -1 13260
13262 3 460857 120912 68560 -1 13261
13263 3 460889 120965 68600 -1 13262
13264 3 460884 121015 68680 -1 13263
13265 3 460947 121127 68800 -1 13264
13266 3 460970 121153 68880 -1 13265
13267 3 460974 121255 68960 -1 13266
13268 3 460920 121273 69040 -1 13267
13269 3 460910 121297 69120 -1 13268
13270 3 460890 121368 69200 -1 13269
13271 3 460864 121415 69240 -1 13270
13272 3 460947 121670 69360 -1 13271
13273 3 461013 121861 69360 -1 13272
13274 3 460874 121273 69320 -1 13271
13275 3 460844 121245 69400 -1 13274
13276 3 460780 121247 69520 -1 13275
13277 3 460714 121242 69640 -1 13276
13278 3 460679 121175 69720 -1 13277
13279 3 460630 121042 69760 -1 13278
13280 3 460619 120917 69800 -1 13279
13281 3 460722 120928 68360 -1 13260
13282 3 460659 120950 68280 -1 13281
13283 3 460584 120988 68200 -1 13282
13284 3 460530 121015 68120 -1 13283
13285 3 460517 121027 68080 -1 13284
13286 3 460584 121052 68040 -1 13285
13287 3 461732 120960 67680 -1 13243
13288 3 461744 121058 67640 -1 13287
13289 3 463352 120776 67840 -1 13217
13290 3 464266 121096 67360 -1 13216
13291 3 464642 121014 67320 -1 13290
13292 3 464660 120888 67440 -1 13291
13293 3 464650 120726 67520 -1 13292
13294 3 464565 120335 67640 -1 13293
13295 3 464537 120045 67720 -1 13294
13296 3 464524 120010 67800 -1 13295
13297 3 464677 121007 67280 -1 13291
13298 3 464626 120858 67200 -1 13297
13299 3 464601 120815 67120 -1 13298
13300 3 464611 120557 67040 -1 13299
13301 3 464591 120325 66960 -1 13300
13302 3 464554 120072 66880 -1 13301
13303 3 464531 119925 66840 -1 13302
13304 3 464524 119786 66800 -1 13303
13305 3 464504 119638 66760 -1 13304
13306 3 464516 119588 66680 -1 13305
13307 3 464594 119542 66600 -1 13306
13308 3 464654 119448 66440 -1 13307
13309 3 464724 119346 66320 -1 13308
13310 3 464849 119283 66200 -1 13309
13311 3 465611 119025 66200 -1 13310
13312 3 465368 118844 66280 -1 13311
13313 3 465331 118818 66320 -1 13312
13314 3 465294 118792 66360 -1 13313
13315 3 465102 118723 66440 -1 13314
13316 3 464787 118678 66480 -1 13315
13317 3 464728 118798 66520 -1 13316
13318 3 464752 118818 66600 -1 13317
13319 3 465738 119088 66040 -1 13311
13320 3 465828 119094 65960 -1 13319
13321 3 465675 119117 65960 -1 13320
13322 3 465918 119100 65880 -1 13320
13323 3 466066 119062 65680 -1 13322
13324 3 466138 119064 65520 -1 13323
13325 3 466226 119108 65360 -1 13324
13326 3 466324 119166 65200 -1 13325
13327 3 466452 119230 65000 -1 13326
13328 3 466489 119257 64840 -1 13327
13329 3 466575 119361 64720 -1 13328
13330 3 466870 119846 64520 -1 13329
13331 3 466929 119943 64480 -1 13330
13332 3 467073 120113 64280 -1 13331
13333 3 467421 120359 64280 -1 13332
13334 3 467371 120367 64000 -1 13333
13335 3 467345 120277 63840 -1 13334
13336 3 467264 120158 63760 -1 13335
13337 3 467244 120028 63680 -1 13336
13338 3 467296 120110 63600 -1 13337
13339 3 467372 120120 63480 -1 13338
13340 3 467446 120124 63360 -1 13339
13341 3 467400 120226 63200 -1 13340
13342 3 467390 120326 63040 -1 13341
13343 3 467406 120350 62960 -1 13342
13344 3 467232 120109 62960 -1 13343
13345 3 467240 120007 62920 -1 13344
13346 3 467284 119940 62840 -1 13345
13347 3 467328 119919 62760 -1 13346
13348 3 467354 119855 62680 -1 13347
13349 3 467453 119699 62640 -1 13348
13350 3 467528 119529 62520 -1 13349
13351 3 467583 119482 62480 -1 13350
13352 3 467755 119492 62480 -1 13351
13353 3 467793 119566 62400 -1 13352
13354 3 467868 119598 62360 -1 13353
13355 3 467992 119574 62320 -1 13354
13356 3 468164 119538 62280 -1 13355
13357 3 468196 119538 62160 -1 13356
13358 3 467422 120374 62880 -1 13343
13359 3 467434 120380 62760 -1 13358
13360 3 467438 120382 62720 -1 13359
13361 3 467474 120460 62640 -1 13360
13362 3 467587 120719 62560 -1 13361
13363 3 467492 120750 62440 -1 13362
13364 3 467470 120812 62320 -1 13363
13365 3 467438 120928 62240 -1 13364
13366 3 467438 121002 62120 -1 13365
13367 3 467432 121032 62000 -1 13366
13368 3 467404 121106 61880 -1 13367
13369 3 467444 121138 61760 -1 13368
13370 3 467570 121184 61600 -1 13369
13371 3 467628 121126 61480 -1 13370
13372 3 467682 121070 61360 -1 13371
13373 3 467692 120972 61200 -1 13372
13374 3 467644 120938 61120 -1 13373
13375 3 467586 120960 60960 -1 13374
13376 3 467624 121052 60920 -1 13375
13377 3 467600 121094 60840 -1 13376
13378 3 467596 121108 60720 -1 13377
13379 3 467594 121112 60680 -1 13378
13380 3 467664 121208 60600 -1 13379
13381 3 467694 121226 60480 -1 13380
13382 3 467788 121252 60360 -1 13381
13383 3 467809 121245 60320 -1 13382
13384 3 467852 121232 60240 -1 13383
13385 3 467920 121202 60160 -1 13384
13386 3 467952 121190 60120 -1 13385
13387 3 468201 121207 60080 -1 13386
13388 3 468202 121260 60000 -1 13387
13389 3 467962 121160 59880 -1 13388
13390 3 467669 121115 59720 -1 13389
13391 3 467475 121123 59600 -1 13390
13392 3 467375 121099 59480 -1 13391
13393 3 467198 121236 59360 -1 13392
13394 3 467126 121240 59280 -1 13393
13395 3 467122 121202 59200 -1 13394
13396 3 467092 121184 59120 -1 13395
13397 3 467078 121168 59040 -1 13396
13398 3 467068 121186 58920 -1 13397
13399 3 467072 121292 58880 -1 13398
13400 3 467144 121406 58800 -1 13399
13401 3 467216 121480 58720 -1 13400
13402 3 467414 121654 58600 -1 13401
13403 3 467480 121729 58560 -1 13402
13404 3 467636 121874 58400 -1 13403
13405 3 467742 122030 58320 -1 13404
13406 3 467843 122188 58280 -1 13405
13407 3 468018 122373 58160 -1 13406
13408 3 468056 122494 58080 -1 13407
13409 3 468068 122536 58000 -1 13408
13410 3 468048 122566 57880 -1 13409
13411 3 468239 122391 57840 -1 13410
13412 3 468083 122613 57800 -1 13411
13413 3 468148 122730 57720 -1 13412
13414 3 468202 122832 57680 -1 13413
13415 3 468274 122944 57600 -1 13414
13416 3 468466 123062 57480 -1 13415
13417 3 468556 123174 57400 -1 13416
13418 3 468664 123274 57360 -1 13417
13419 3 469030 123374 57280 -1 13418
13420 3 469440 123212 57280 -1 13419
13421 3 469514 123135 57320 -1 13420
13422 3 469498 123056 57400 -1 13421
13423 3 469464 122986 57400 -1 13422
13424 3 469532 122965 57360 -1 13423
13425 3 469626 122913 57280 -1 13424
13426 3 469670 122805 57280 -1 13425
13427 3 469644 122723 57360 -1 13426
13428 3 469621 122673 57400 -1 13427
13429 3 469393 122509 57400 -1 13428
13430 3 469324 122298 57320 -1 13429
13431 3 469134 122210 57320 -1 13430
13432 3 469083 122140 57280 -1 13431
13433 3 468970 122113 57280 -1 13432
13434 3 468906 122088 57320 -1 13433
13435 3 468843 122050 57360 -1 13434
13436 3 468493 121892 57360 -1 13435
13437 3 468584 121877 57480 -1 13436
13438 3 468720 121737 57560 -1 13437
13439 3 468700 121660 57600 -1 13438
13440 3 468696 121655 57640 -1 13439
13441 3 468408 121793 57280 -1 13436
13442 3 468217 121736 57160 -1 13441
13443 3 468021 121750 57160 -1 13442
13444 3 467900 121739 57280 -1 13443
13445 3 467725 121760 57400 -1 13444
13446 3 467650 121738 57480 -1 13445
13447 3 467495 121702 57560 -1 13446
13448 3 467316 121582 57560 -1 13447
13449 3 467210 121527 57600 -1 13448
13450 3 466938 121387 57600 -1 13449
13451 3 466928 121313 57680 -1 13450
13452 3 466888 121275 57720 -1 13451
13453 3 469712 122956 57240 -1 13425
13454 3 469844 122977 57200 -1 13453
13455 3 469979 122980 57120 -1 13454
13456 3 470099 122952 57040 -1 13455
13457 3 470394 123035 57040 -1 13456
13458 3 470450 123046 57120 -1 13457
13459 3 470482 123019 57200 -1 13458
13460 3 470492 122984 57240 -1 13459
13461 3 470550 123047 57000 -1 13457
13462 3 470629 123052 56960 -1 13461
13463 3 470798 123056 56960 -1 13462
13464 3 470978 122964 56960 -1 13463
13465 3 470950 122934 57040 -1 13464
13466 3 471043 122941 56920 -1 13464
13467 3 471268 122867 56920 -1 13466
13468 3 471353 122890 56840 -1 13467
13469 3 471445 122929 56760 -1 13468
13470 3 471536 122943 56680 -1 13469
13471 3 471594 123021 56560 -1 13470
13472 3 471650 123054 56520 -1 13471
13473 3 471625 123056 56480 -1 13472
13474 3 470148 122894 57000 -1 13456
13475 3 470174 122866 56960 -1 13474
13476 3 470261 122834 56880 -1 13475
13477 3 470323 122821 56760 -1 13476
13478 3 470336 122846 56640 -1 13477
13479 3 470420 122775 56560 -1 13478
13480 3 470458 122765 56480 -1 13479
13481 3 470524 122716 56400 -1 13480
13482 3 470751 122685 56400 -1 13481
13483 3 470918 122671 56480 -1 13482
13484 3 471211 122521 56480 -1 13483
13485 3 471179 122367 56560 -1 13484
13486 3 471109 122253 56600 -1 13485
13487 3 470903 122150 56600 -1 13486
13488 3 470873 122026 56680 -1 13487
13489 3 470770 121899 56680 -1 13488
13490 3 470648 121870 56600 -1 13489
13491 3 470569 121809 56560 -1 13490
13492 3 470489 121742 56520 -1 13491
13493 3 470518 121767 56480 -1 13492
13494 3 471276 122513 56400 -1 13484
13495 3 471452 122556 56280 -1 13494
13496 3 471507 122550 56240 -1 13495
13497 3 471562 122545 56200 -1 13496
13498 3 471647 122538 56160 -1 13497
13499 3 471753 122490 56160 -1 13498
13500 3 471808 122478 56040 -1 13499
13501 3 471898 122424 55920 -1 13500
13502 3 472070 122422 55840 -1 13501
13503 3 472113 122290 55760 -1 13502
13504 3 472186 122228 55680 -1 13503
13505 3 472244 122148 55600 -1 13504
13506 3 472298 122089 55480 -1 13505
13507 3 472375 122048 55440 -1 13506
13508 3 472452 122008 55400 -1 13507
13509 3 472546 121892 55320 -1 13508
13510 3 472576 121759 55320 -1 13509
13511 3 472612 121741 55240 -1 13510
13512 3 472703 121701 55080 -1 13511
13513 3 472770 121671 54960 -1 13512
13514 3 472906 121658 54840 -1 13513
13515 3 473070 121600 54800 -1 13514
13516 3 473240 121435 54800 -1 13515
13517 3 473361 121411 54880 -1 13516
13518 3 473378 121423 54920 -1 13517
13519 3 473328 121368 54720 -1 13516
13520 3 473237 121474 54640 -1 13519
13521 3 473175 121464 54560 -1 13520
13522 3 473180 121508 54440 -1 13521
13523 3 473177 121519 54320 -1 13522
13524 3 473134 121461 54200 -1 13523
13525 3 473051 121426 54200 -1 13524
13526 3 472969 121403 54160 -1 13525
13527 3 472543 121254 54160 -1 13526
13528 3 472476 121168 54200 -1 13527
13529 3 472051 120991 54200 -1 13528
13530 3 472084 120851 54000 -1 13529
13531 3 472169 120837 53840 -1 13530
13532 3 472200 120823 53800 -1 13531
13533 3 473442 121424 54640 -1 13520
13534 3 473496 121278 54560 -1 13533
13535 3 473561 121190 54480 -1 13534
13536 3 473761 121035 54480 -1 13535
13537 3 473824 121087 54600 -1 13536
13538 3 473816 121105 54640 -1 13537
13539 3 468932 121494 60000 -1 13388
13540 3 469827 121345 60000 -1 13539
13541 3 469909 121269 59960 -1 13540
13542 3 470021 121195 59920 -1 13541
13543 3 470510 121072 59920 -1 13542
13544 3 471074 121150 59800 -1 13543
13545 3 467714 121424 61600 -1 13370
13546 3 467937 121467 61640 -1 13545
13547 3 467994 121426 61720 -1 13546
13548 3 468002 121426 61760 -1 13547
13549 3 467030 119782 64280 -1 13332
13550 3 467136 119740 64240 -1 13549
13551 3 467239 119713 64200 -1 13550
13552 3 467346 119572 64160 -1 13551
13553 3 467258 119680 64120 -1 13552
13554 3 467188 119734 64080 -1 13553
13555 3 467126 119750 64040 -1 13554
13556 3 467060 119762 64000 -1 13555
13557 3 467021 119689 63920 -1 13556
13558 3 466978 119608 63880 -1 13557
13559 3 466936 119540 63840 -1 13558
13560 3 466868 119450 63800 -1 13559
13561 3 466850 119390 63760 -1 13560
13562 3 466788 119282 63720 -1 13561
13563 3 466720 119184 63640 -1 13562
13564 3 466762 119202 63520 -1 13563
13565 3 466858 119210 63400 -1 13564
13566 3 466932 119120 63360 -1 13565
13567 3 467014 119038 63280 -1 13566
13568 3 467068 118990 63080 -1 13567
13569 3 467078 118986 63040 -1 13568
13570 3 466990 118950 62880 -1 13569
13571 3 467206 119046 62880 -1 13570
13572 3 467354 119230 62760 -1 13571
13573 3 467293 119249 62720 -1 13572
13574 3 467062 119346 62680 -1 13573
13575 3 466930 119422 62640 -1 13574
13576 3 466918 118913 62800 -1 13570
13577 3 466727 118846 62640 -1 13576
13578 3 466750 118983 62520 -1 13577
13579 3 466711 118992 62480 -1 13578
13580 3 466686 118972 62400 -1 13579
13581 3 466708 118932 62320 -1 13580
13582 3 466686 118906 62240 -1 13581
13583 3 466606 118870 62120 -1 13582
13584 3 466608 118796 61960 -1 13583
13585 3 466564 118820 61840 -1 13584
13586 3 466524 118810 61760 -1 13585
13587 3 466472 118836 61640 -1 13586
13588 3 466502 118860 61600 -1 13587
13589 3 466544 118882 61560 -1 13588
13590 3 466562 118888 61520 -1 13589
13591 3 466528 118872 61480 -1 13590
13592 3 466438 118842 61400 -1 13591
13593 3 466432 118824 61320 -1 13592
13594 3 466424 118822 61280 -1 13593
13595 3 466444 118842 61200 -1 13594
13596 3 466412 118812 61120 -1 13595
13597 3 466364 118780 61040 -1 13596
13598 3 466358 118820 60960 -1 13597
13599 3 466342 118866 60840 -1 13598
13600 3 466336 118920 60720 -1 13599
13601 3 466344 118964 60640 -1 13600
13602 3 466330 118922 60560 -1 13601
13603 3 466280 118846 60440 -1 13602
13604 3 466208 118802 60360 -1 13603
13605 3 466192 118828 60280 -1 13604
13606 3 466184 118812 60200 -1 13605
13607 3 466168 118764 60120 -1 13606
13608 3 466113 118705 60080 -1 13607
13609 3 466050 118638 60000 -1 13608
13610 3 465974 118610 59920 -1 13609
13611 3 465862 118548 59800 -1 13610
13612 3 465780 118532 59720 -1 13611
13613 3 465684 118460 59640 -1 13612
13614 3 465574 118414 59560 -1 13613
13615 3 465532 118396 59480 -1 13614
13616 3 465458 118378 59400 -1 13615
13617 3 465390 118384 59320 -1 13616
13618 3 465318 118372 59240 -1 13617
13619 3 465234 118338 59160 -1 13618
13620 3 465154 118300 59120 -1 13619
13621 3 465142 118286 59080 -1 13620
13622 3 465104 118280 59000 -1 13621
13623 3 465048 118298 58960 -1 13622
13624 3 464992 118320 58920 -1 13623
13625 3 464960 118288 58840 -1 13624
13626 3 464948 118236 58760 -1 13625
13627 3 464970 118216 58720 -1 13626
13628 3 465299 118017 58720 -1 13627
13629 3 465363 117973 58760 -1 13628
13630 3 465701 118147 58760 -1 13629
13631 3 465302 118036 58680 -1 13628
13632 3 465248 118104 58560 -1 13631
13633 3 465221 118091 58480 -1 13632
13634 3 465226 118070 58360 -1 13633
13635 3 465320 118116 58280 -1 13634
13636 3 465364 118140 58240 -1 13635
13637 3 465381 118139 58200 -1 13636
13638 3 465449 118113 58160 -1 13637
13639 3 465609 118143 58040 -1 13638
13640 3 465706 118116 57960 -1 13639
13641 3 465812 118142 57880 -1 13640
13642 3 466053 118101 57840 -1 13641
13643 3 465946 118188 57800 -1 13642
13644 3 466052 118218 57720 -1 13643
13645 3 466154 118280 57600 -1 13644
13646 3 466208 118382 57520 -1 13645
13647 3 466286 118416 57400 -1 13646
13648 3 466358 118428 57360 -1 13647
13649 3 466402 118426 57320 -1 13648
13650 3 466444 118418 57240 -1 13649
13651 3 466430 118418 57200 -1 13650
13652 3 466758 118244 57200 -1 13651
13653 3 466813 118113 57120 -1 13652
13654 3 466860 118054 57040 -1 13653
13655 3 466894 118058 56920 -1 13654
13656 3 466914 118044 56840 -1 13655
13657 3 466888 118040 56760 -1 13656
13658 3 466862 118020 56600 -1 13657
13659 3 466918 118034 56440 -1 13658
13660 3 466932 118050 56320 -1 13659
13661 3 466956 118076 56200 -1 13660
13662 3 466078 118632 57200 -1 13651
13663 3 466080 118676 57240 -1 13662
13664 3 466134 118730 57280 -1 13663
13665 3 466136 118886 57280 -1 13664
13666 3 465988 119068 57240 -1 13665
13667 3 449152 124446 72840 64 12880
13668 3 449235 124919 72920 181 13667
13669 3 449311 124995 73000 122 13668
13670 3 449593 125147 73000 32 13669
13671 3 449933 125189 73000 51 13670
13672 3 450056 125230 73120 -1 13671
13673 3 450123 125292 73200 -1 13672
13674 3 450131 125294 73240 -1 13673
13675 3 449533 125111 73080 60 13670
13676 3 449472 125186 73160 128 13675
13677 3 449429 125137 73200 96 13676
13678 3 449474 125172 73240 -1 13677
13679 3 449541 125105 73280 -1 13678
13680 3 449808 125354 73160 51 13676
13681 3 449887 125443 73240 80 13680
13682 3 450011 125441 73280 45 13681
13683 3 450037 125553 73320 75 13682
13684 3 450060 125580 73360 136 13683
13685 3 450159 125665 73440 51 13684
13686 3 450316 125664 73600 51 13685
13687 3 450336 125631 73720 102 13686
13688 3 450513 125795 73920 75 13687
13689 3 450600 125824 74200 64 13688
13690 3 450597 125877 74360 81 13689
13691 3 450687 125983 74480 40 13690
13692 3 450814 126084 74600 51 13691
13693 3 450896 126104 74680 51 13692
13694 3 451175 126459 74760 51 13693
13695 3 451291 126399 74920 81 13694
13696 3 451867 126347 74920 101 13695
13697 3 451039 126447 75160 157 13695
13698 3 451343 126499 75200 60 13697
13699 3 451475 126520 75360 160 13698
13700 3 451419 126655 75400 51 13699
13701 3 451639 126611 75560 96 13700
13702 3 451695 126627 75760 32 13701
13703 3 451703 126655 75880 104 13702
13704 3 452375 126363 75880 64 13703
13705 3 452447 126365 75960 224 13704
13706 3 452623 126279 76160 108 13705
13707 3 453287 126253 76440 71 13706
13708 3 453403 126265 76600 157 13707
13709 3 453871 126335 76640 91 13708
13710 3 454327 126259 76760 107 13709
13711 3 454883 126111 76760 104 13710
13712 3 455287 125955 76760 115 13711
13713 3 455463 125863 76720 45 13712
13714 3 455479 125851 76640 115 13713
13715 3 455771 125775 76640 107 13714
13716 3 455915 125759 76680 51 13715
13717 3 456027 125751 76720 101 13716
13718 3 456123 125765 76760 51 13717
13719 3 456503 125757 76800 45 13718
13720 3 456739 125751 76960 131 13719
13721 3 456823 125625 77080 75 13720
13722 3 456859 125527 77160 228 13721
13723 3 456859 125497 77240 208 13722
13724 3 457055 125335 77480 -1 13723
13725 3 457127 125259 77640 -1 13724
13726 3 457143 125203 77680 -1 13725
13727 3 457195 125057 77840 -1 13726
13728 3 457203 125043 77880 -1 13727
13729 3 457407 124775 77960 -1 13728
13730 3 457435 124597 77920 -1 13729
13731 3 457239 125063 78000 -1 13729
13732 3 457311 125135 78080 -1 13731
13733 3 457567 124545 78160 -1 13729
13734 3 457583 124477 78320 -1 13733
13735 3 457563 124309 78440 -1 13734
13736 3 457597 124350 78480 -1 13735
13737 3 457631 124391 78520 -1 13736
13738 3 457707 124233 78600 -1 13737
13739 3 457623 124267 78720 -1 13738
13740 3 457675 123651 78600 -1 13738
13741 3 457695 123341 78880 -1 13740
13742 3 457855 123355 79160 -1 13741
13743 3 458035 123405 79400 -1 13742
13744 3 458239 123495 79600 -1 13743
13745 3 458403 123537 79800 -1 13744
13746 3 458595 123345 79880 -1 13745
13747 3 458675 123247 79960 -1 13746
13748 3 458847 123097 80160 -1 13747
13749 3 458739 123023 80400 -1 13748
13750 3 458899 122925 80600 -1 13749
13751 3 459047 122699 80760 -1 13750
13752 3 459119 122611 81000 -1 13751
13753 3 459279 122615 81120 -1 13752
13754 3 459383 122633 81240 -1 13753
13755 3 459395 122649 81320 -1 13754
13756 3 459552 122750 81360 -1 13755
13757 3 459507 122961 81240 -1 13756
13758 3 459567 122679 81400 -1 13756
13759 3 459623 122423 81480 -1 13758
13760 3 459683 122151 81480 -1 13759
13761 3 459771 122313 81720 -1 13759
13762 3 459859 122145 81840 -1 13761
13763 3 459883 122093 81920 -1 13762
13764 3 459911 121881 82000 -1 13763
13765 3 459947 121840 82040 -1 13764
13766 3 460007 122033 82080 -1 13765
13767 3 460055 121715 82160 -1 13765
13768 3 460083 121647 82240 -1 13767
13769 3 460111 121527 82360 -1 13768
13770 3 460175 121363 82440 -1 13769
13771 3 460335 121103 82400 -1 13770
13772 3 460403 120943 82320 -1 13771
13773 3 460779 120971 82320 -1 13772
13774 3 460851 120883 82440 -1 13773
13775 3 460859 120877 82560 -1 13774
13776 3 460991 120639 82640 -1 13775
13777 3 461015 120560 82720 -1 13776
13778 3 461027 120521 82760 -1 13777
13779 3 460939 120151 82840 -1 13778
13780 3 460947 119835 82960 -1 13779
13781 3 460947 119531 82880 -1 13780
13782 3 461171 119367 82800 -1 13781
13783 3 461195 119367 82760 -1 13782
13784 3 461035 119329 82920 -1 13781
13785 3 461007 119075 83000 -1 13784
13786 3 461115 118891 83120 -1 13785
13787 3 461083 118813 83240 -1 13786
13788 3 461111 118519 83360 -1 13787
13789 3 461095 118319 83440 -1 13788
13790 3 461075 118027 83480 -1 13789
13791 3 461011 117981 83560 -1 13790
13792 3 461003 117945 83640 -1 13791
13793 3 461083 117769 83760 -1 13792
13794 3 460971 117519 83880 -1 13793
13795 3 460879 117377 84040 -1 13794
13796 3 460795 117265 84200 -1 13795
13797 3 460743 117159 84360 -1 13796
13798 3 460839 117245 84520 -1 13797
13799 3 461095 117273 84720 -1 13798
13800 3 461151 117261 84920 -1 13799
13801 3 461295 117121 85120 -1 13800
13802 3 461303 116809 85360 -1 13801
13803 3 461299 116705 85560 -1 13802
13804 3 461415 116733 85600 -1 13803
13805 3 461315 116705 85720 -1 13804
13806 3 461331 116721 85840 -1 13805
13807 3 461335 116757 86080 -1 13806
13808 3 461371 116801 86320 -1 13807
13809 3 461271 116833 86560 -1 13808
13810 3 461215 116929 86760 -1 13809
13811 3 460939 117049 87000 -1 13810
13812 3 460987 117349 87160 -1 13811
13813 3 460919 117385 87240 -1 13812
13814 3 460907 117417 87480 -1 13813
13815 3 460903 117613 87760 -1 13814
13816 3 460839 117565 87920 -1 13815
13817 3 461069 117877 88000 -1 13816
13818 3 461073 117997 88080 -1 13817
13819 3 461029 118069 88200 -1 13818
13820 3 460991 118239 88360 -1 13819
13821 3 460849 118517 88480 -1 13820
13822 3 460700 118698 88600 -1 13821
13823 3 460660 118816 88600 -1 13822
13824 3 460651 118759 88640 -1 13822
13825 3 460609 118817 88880 -1 13824
13826 3 460598 118768 88960 -1 13825
13827 3 460508 118758 89040 -1 13826
13828 3 460478 118756 89120 -1 13827
13829 3 460338 118756 89240 -1 13828
13830 3 460245 118831 89400 -1 13829
13831 3 460130 118884 89560 -1 13830
13832 3 460091 118917 89600 -1 13831
13833 3 460079 118965 89640 -1 13832
13834 3 460027 119031 89680 -1 13833
13835 3 460037 119007 89760 -1 13834
13836 3 460027 119077 89880 -1 13835
13837 3 459892 119226 90000 -1 13836
13838 3 459771 119343 90160 -1 13837
13839 3 459678 119450 90360 -1 13838
13840 3 459653 119559 90440 -1 13839
13841 3 459605 119445 90520 -1 13840
13842 3 459441 119435 90640 -1 13841
13843 3 459308 119486 90840 -1 13842
13844 3 459153 119475 90960 -1 13843
13845 3 459451 119597 90960 -1 13844
13846 3 459453 119651 91040 -1 13845
13847 3 459517 119691 91120 -1 13846
13848 3 459101 119471 91000 -1 13844
13849 3 459015 119443 91120 -1 13848
13850 3 458912 119440 91320 -1 13849
13851 3 459195 119405 91400 -1 13850
13852 3 459047 119307 91480 -1 13851
13853 3 458898 119230 91600 -1 13852
13854 3 458647 119195 91640 -1 13853
13855 3 458420 119208 91720 -1 13854
13856 3 458347 119205 91880 -1 13855
13857 3 458270 119182 92080 -1 13856
13858 3 458143 119163 92360 -1 13857
13859 3 457950 119146 92520 -1 13858
13860 3 457535 119221 92720 -1 13859
13861 3 457276 119172 92880 -1 13860
13862 3 457083 119081 93080 -1 13861
13863 3 457125 119047 93120 -1 13862
13864 3 457005 118955 93280 -1 13863
13865 3 456809 119015 93440 -1 13864
13866 3 456725 119071 93480 -1 13865
13867 3 456397 118975 93480 -1 13866
13868 3 456105 118999 93640 -1 13867
13869 3 456072 119024 93680 -1 13868
13870 3 456461 119243 93680 -1 13869
13871 3 456537 119283 93800 -1 13870
13872 3 456575 119377 93920 -1 13871
13873 3 456005 119075 93760 -1 13869
13874 3 455871 119181 93880 -1 13873
13875 3 455759 119241 94000 -1 13874
13876 3 455709 119227 94120 -1 13875
13877 3 460387 117777 87760 -1 13815
13878 3 460327 117825 87680 -1 13877
13879 3 460111 117889 87640 -1 13878
13880 3 459887 117967 87520 -1 13879
13881 3 459819 117983 87440 -1 13880
13882 3 459631 117887 87320 -1 13881
13883 3 459643 118179 87400 -1 13882
13884 3 459631 118323 87480 -1 13883
13885 3 459559 117779 87440 -1 13881
13886 3 459519 117739 87560 -1 13885
13887 3 461575 116709 85600 -1 13804
13888 3 451675 126708 75960 81 13703
13889 3 451925 126958 76040 71 13888
13890 3 452023 127300 76160 90 13889
13891 3 452137 127534 76360 81 13890
13892 3 452283 127556 76600 107 13891
13893 3 452381 127662 76800 75 13892
13894 3 452429 127790 76960 134 13893
13895 3 452805 128106 77080 32 13894
13896 3 450195 125939 75160 120 13697
13897 3 450179 125783 74920 124 13896
13898 3 451367 126871 74760 150 13694
13899 3 451407 127011 74680 124 13898
13900 3 451367 126985 74560 124 13899
13901 3 451383 126999 74360 40 13900
13902 3 451463 126937 74080 101 13901
13903 3 451719 126971 73760 40 13902
13904 3 451899 127169 73520 51 13903
13905 3 452003 127327 73400 40 13904
13906 3 452063 127417 73360 75 13905
13907 3 452093 127483 73320 115 13906
13908 3 452207 127457 73280 134 13907
13909 3 452387 127549 73240 91 13908
13910 3 452455 127573 73160 124 13909
13911 3 452503 127573 73080 -1 13910
13912 3 452589 127545 73040 -1 13911
13913 3 452755 127409 73040 -1 13912
13914 3 452746 127420 73120 -1 13913
13915 3 452792 127372 73200 -1 13914
13916 3 452844 127222 73280 -1 13915
13917 3 452847 127313 73320 -1 13916
13918 3 452845 127231 73360 -1 13917
13919 3 452919 127183 73400 -1 13918
13920 3 452975 127163 73480 -1 13919
13921 3 453043 127131 73520 -1 13920
13922 3 453081 126947 73600 -1 13921
13923 3 452675 127517 73000 -1 13912
13924 3 452707 127481 72960 -1 13923
13925 3 452747 127457 72880 -1 13924
13926 3 452675 127421 72800 -1 13925
13927 3 452655 127417 72760 -1 13926
13928 3 448603 124249 72400 91 12877
13929 3 448547 124326 72360 128 13928
13930 3 448490 124457 72280 -1 13929
13931 3 448492 124576 72160 -1 13930
13932 3 448507 124606 72080 -1 13931
13933 3 448613 123923 72320 166 13929
13934 3 448645 123909 72280 -1 13933
13935 3 448613 123974 72240 -1 13934
13936 3 433724 135496 99920 108 12513
13937 3 433608 135478 99800 -1 13936
13938 3 433529 135553 99720 -1 13937
13939 3 432319 134891 102840 136 12487
13940 3 432330 134670 102640 -1 13939
13941 3 432267 134579 102520 -1 13940
13942 3 432306 134429 102440 -1 13941
13943 3 432306 134337 102360 -1 13942
13944 3 432289 134284 102280 -1 13943
13945 3 432270 134190 102240 -1 13944
13946 3 433692 135616 103520 115 12460
13947 3 433862 135632 103600 32 13946
13948 3 434111 135483 103600 -1 13947
13949 3 434246 135387 103680 -1 13948
13950 3 434266 135400 103760 -1 13949
13951 3 434491 135393 103840 -1 13950
13952 3 434601 135477 103920 -1 13951
13953 3 434739 135473 104000 -1 13952
13954 3 434791 135513 104080 -1 13953
13955 3 434951 135450 104160 -1 13954
13956 3 435204 135490 104280 -1 13955
13957 3 435321 135567 104400 -1 13956
13958 3 435514 135398 104480 -1 13957
13959 3 435677 135440 104600 -1 13958
13960 3 435749 135475 104720 -1 13959
13961 3 435676 135460 104840 -1 13960
13962 3 435696 135475 104920 -1 13961
13963 3 435701 135478 104960 -1 13962
13964 3 435684 135488 105000 -1 13963
13965 3 435661 135480 105080 -1 13964
13966 3 435656 135477 105160 -1 13965
13967 3 435619 135517 105240 -1 13966
13968 3 435657 135527 105320 -1 13967
13969 3 435641 135493 105400 -1 13968
13970 3 435617 135525 105480 -1 13969
13971 3 435617 135507 105520 -1 13970
13972 3 435579 135552 105560 -1 13971
13973 3 435507 135555 105600 -1 13972
13974 3 435466 135617 105640 -1 13973
13975 3 435466 135617 105680 -1 13974
13976 3 435444 135675 105720 -1 13975
13977 3 433020 135820 104040 175 12456
13978 3 432996 135760 104160 45 13977
13979 3 433004 135724 104200 -1 13978
13980 3 433067 135762 104280 -1 13979
13981 3 433044 135832 104320 -1 13980
13982 3 433047 135852 104400 -1 13981
13983 3 433110 135716 104440 -1 13982
13984 3 433029 135692 104520 -1 13983
13985 3 432994 135649 104640 -1 13984
13986 3 432937 135739 104760 -1 13985
13987 3 432877 135714 104920 -1 13986
13988 3 432869 135689 104960 -1 13987
13989 3 432675 135746 105080 -1 13988
13990 3 432592 135709 105120 -1 13989
13991 3 432470 135727 105160 -1 13990
13992 3 432370 135759 105200 -1 13991
13993 3 432329 135777 105240 -1 13992
13994 3 432295 135789 105320 -1 13993
13995 3 432210 135804 105440 -1 13994
13996 3 432219 135827 105480 -1 13995
13997 3 432127 135737 105560 -1 13996
13998 3 432105 135679 105640 -1 13997
13999 3 432004 135651 105720 -1 13998
14000 3 431850 135611 105800 -1 13999
14001 3 431774 135652 105800 -1 14000
14002 3 431482 135614 105800 -1 14001
14003 3 431300 135616 105880 -1 14002
14004 3 431299 135569 105960 -1 14003
14005 3 430950 135506 105960 -1 14004
14006 3 430979 135542 105920 -1 14005
14007 3 430910 135536 105880 -1 14006
14008 3 434626 138824 109640 90 12282
14009 3 434842 139020 109640 -1 14008
14010 3 434815 138992 109600 -1 14009
14011 3 435045 139018 109560 -1 14010
14012 3 434853 139086 109760 -1 14009
14013 3 430213 131721 112840 166 12037
14014 3 430267 131624 112880 122 14013
14015 3 430270 131550 112920 80 14014
14016 3 430286 131525 112960 -1 14015
14017 3 430400 131452 113040 -1 14016
14018 3 430443 131485 113080 -1 14017
14019 3 429126 129823 114840 51 12014
14020 3 429042 129883 114760 91 14019
14021 3 429062 129888 114720 86 14020
14022 3 429043 129933 114680 32 14021
14023 3 428957 129874 114640 32 14022
14024 3 428956 129902 114600 164 14023
14025 3 428924 129948 114520 136 14024
14026 3 428899 129989 114480 71 14025
14027 3 428836 129952 114440 156 14026
14028 3 428911 129949 114400 80 14027
14029 3 428975 130002 114360 32 14028
14030 3 429031 129987 114320 115 14029
14031 3 429054 130058 114280 51 14030
14032 3 429056 130063 114240 40 14031
14033 3 429086 130109 114200 51 14032
14034 3 429415 130233 114040 45 14033
14035 3 429652 130241 113960 40 14034
14036 3 429777 130272 113920 108 14035
14037 3 429993 130372 113840 -1 14036
14038 3 430062 130477 113800 -1 14037
14039 3 430128 130579 113760 -1 14038
14040 3 430184 130647 113720 -1 14039
14041 3 430181 130648 113680 -1 14040
14042 3 430198 130665 113640 -1 14041
14043 3 430241 130640 113600 -1 14042
14044 3 430029 130746 113600 71 14043
14045 3 430053 130754 113520 128 14044
14046 3 430060 130753 113480 60 14045
14047 3 430060 130758 113440 128 14046
14048 3 430505 130689 113560 -1 14043
14049 3 430505 130688 113520 -1 14048
14050 3 430806 130723 113480 -1 14049
14051 3 430872 130753 113440 -1 14050
14052 3 430922 130759 113400 -1 14051
14053 3 431024 130889 113400 -1 14052
14054 3 431138 130819 113360 -1 14053
14055 3 431241 130713 113320 -1 14054
14056 3 431416 130844 113280 -1 14055
14057 3 431419 130841 113200 -1 14056
14058 3 431364 130770 113160 -1 14057
14059 3 431391 130774 113120 -1 14058
14060 3 428352 128585 115400 122 12006
14061 3 428413 128643 115480 32 14060
14062 3 428474 128664 115520 81 14061
14063 3 428458 128698 115560 75 14062
14064 3 428499 128738 115600 32 14063
14065 3 428744 129107 115680 115 14064
14066 3 428835 129044 115720 32 14065
14067 3 428823 129001 115760 148 14066
14068 3 428828 129045 115800 120 14067
14069 3 428858 129054 115840 75 14068
14070 3 428836 129072 115920 154 14069
14071 3 428900 129189 115960 124 14070
14072 3 428918 129394 116040 120 14071
14073 3 428942 129518 116080 102 14072
14074 3 428941 129517 116120 32 14073
14075 3 428964 129525 116200 186 14074
14076 3 428931 129567 116240 172 14075
14077 3 428884 129628 116280 81 14076
14078 3 428936 129503 116320 96 14077
14079 3 428915 129487 116360 104 14078
14080 3 428948 129304 116440 71 14079
14081 3 428941 129388 116480 45 14080
14082 3 428948 129427 116520 81 14081
14083 3 428920 129420 116640 75 14082
14084 3 428916 129412 116680 75 14083
14085 3 428912 129420 116720 81 14084
14086 3 428916 129463 116760 90 14085
14087 3 428924 129539 116800 32 14086
14088 3 428920 129612 116840 80 14087
14089 3 428893 129655 116880 81 14088
14090 3 428816 129725 116960 32 14089
14091 3 428792 129728 117000 60 14090
14092 3 428804 129777 117120 91 14091
14093 3 428832 130091 117280 32 14092
14094 3 428784 130244 117360 51 14093
14095 3 428793 130431 117440 124 14094
14096 3 428837 130583 117600 60 14095
14097 3 428815 130653 117680 102 14096
14098 3 428857 130756 117720 107 14097
14099 3 428868 130720 117760 51 14098
14100 3 428856 130772 117800 104 14099
14101 3 428860 130866 117840 134 14100
14102 3 428861 130921 117880 32 14101
14103 3 428872 130967 117920 64 14102
14104 3 428925 131107 118000 172 14103
14105 3 428949 131374 118040 90 14104
14106 3 428760 131656 118080 101 14105
14107 3 428694 131780 118120 60 14106
14108 3 428630 131904 118160 64 14107
14109 3 428697 131835 118200 40 14108
14110 3 428664 131840 118240 71 14109
14111 3 428708 131875 118280 168 14110
14112 3 428742 131939 118320 107 14111
14113 3 428804 131936 118360 134 14112
14114 3 428804 131963 118400 40 14113
14115 3 428819 132038 118440 75 14114
14116 3 428821 132080 118480 102 14115
14117 3 428854 132220 118520 51 14116
14118 3 428776 132277 118600 96 14117
14119 3 428785 132267 118640 124 14118
14120 3 428897 132378 118680 81 14119
14121 3 428885 132275 118760 40 14120
14122 3 429020 132465 118840 45 14121
14123 3 428965 132403 118880 81 14122
14124 3 428529 132191 118880 108 14123
14125 3 428465 132256 118920 64 14124
14126 3 428381 132508 119000 108 14125
14127 3 428273 132492 119040 60 14126
14128 3 428289 132540 119080 75 14127
14129 3 428297 132514 119120 115 14128
14130 3 428300 132492 119160 143 14129
14131 3 428488 132292 119200 91 14130
14132 3 428592 132280 119240 124 14131
14133 3 428599 132266 119280 189 14132
14134 3 428652 132247 119320 172 14133
14135 3 428312 132527 119200 153 14130
14136 3 428249 132496 119240 150 14135
14137 3 428309 132611 119280 108 14136
14138 3 429480 133161 118840 80 14122
14139 3 429565 133108 118920 32 14138
14140 3 429612 133235 118960 71 14139
14141 3 429601 133197 119000 81 14140
14142 3 429537 133248 119040 124 14141
14143 3 429561 133272 119080 32 14142
14144 3 429666 133287 119120 207 14143
14145 3 429653 133243 119160 51 14144
14146 3 429692 133239 119200 178 14145
14147 3 429816 133280 119280 86 14146
14148 3 429920 133260 119320 60 14147
14149 3 430002 133231 119400 128 14148
14150 3 429988 133336 119440 75 14149
14151 3 429973 133334 119520 122 14150
14152 3 429905 133335 119560 122 14151
14153 3 429895 133435 119760 80 14152
14154 3 429949 133569 119840 98 14153
14155 3 429966 133594 119880 104 14154
14156 3 429942 133685 119920 86 14155
14157 3 429918 133859 120080 40 14156
14158 3 429945 133916 120160 102 14157
14159 3 429857 134055 120280 32 14158
14160 3 429762 133886 120320 172 14159
14161 3 429910 134215 120360 98 14160
14162 3 429891 134231 120400 124 14161
14163 3 429901 134314 120440 80 14162
14164 3 430102 134432 120480 101 14163
14165 3 430194 134623 120520 120 14164
14166 3 430228 134745 120560 81 14165
14167 3 430232 134802 120600 64 14166
14168 3 430226 134792 120640 64 14167
14169 3 430230 134804 120680 98 14168
14170 3 430221 134963 120720 75 14169
14171 3 430154 135071 120760 60 14170
14172 3 430115 135101 120800 143 14171
14173 3 430126 135167 120880 172 14172
14174 3 430170 135201 120920 45 14173
14175 3 430086 135477 120920 86 14174
14176 3 430150 135521 121000 40 14175
14177 3 430169 135598 121040 75 14176
14178 3 430180 135513 121120 75 14177
14179 3 430166 135535 121160 45 14178
14180 3 430770 135744 121160 86 14179
14181 3 430809 135755 121280 51 14180
14182 3 430825 135791 121320 45 14181
14183 3 431013 135861 121360 175 14182
14184 3 431109 135873 121400 32 14183
14185 3 431646 136201 121320 32 14184
14186 3 431729 136298 121280 178 14185
14187 3 431810 136359 121240 124 14186
14188 3 431809 136357 121200 80 14187
14189 3 431902 136424 121120 98 14188
14190 3 431913 136472 121080 64 14189
14191 3 431977 136433 121000 64 14190
14192 3 432136 136519 120960 81 14191
14193 3 432177 136508 120920 134 14192
14194 3 432514 136593 120880 102 14193
14195 3 432670 136623 120840 139 14194
14196 3 432004 136327 120840 64 14195
14197 3 431971 136318 120800 32 14196
14198 3 431876 136287 120760 96 14197
14199 3 431767 136282 120720 81 14198
14200 3 431678 136278 120680 32 14199
14201 3 432676 136677 120800 32 14195
14202 3 432694 136671 120760 163 14201
14203 3 432690 136679 120720 75 14202
14204 3 432781 136750 120680 148 14203
14205 3 432884 136696 120640 81 14204
14206 3 432900 136632 120560 81 14205
14207 3 433029 136601 120480 75 14206
14208 3 433160 136590 120400 71 14207
14209 3 433321 136555 120360 108 14208
14210 3 433338 136612 120320 32 14209
14211 3 433420 136678 120280 60 14210
14212 3 433855 136684 120200 71 14211
14213 3 435271 136711 120200 75 14212
14214 3 435490 136747 120120 81 14213
14215 3 435744 136767 120080 75 14214
14216 3 436718 136920 120080 143 14215
14217 3 436838 137267 120080 81 14216
14218 3 436963 137134 120120 51 14217
14219 3 437003 137268 120160 60 14218
14220 3 437119 137445 120240 45 14219
14221 3 437331 137548 120280 134 14220
14222 3 437379 137603 120320 80 14221
14223 3 437410 137678 120360 163 14222
14224 3 437435 137713 120400 164 14223
14225 3 437525 137822 120440 60 14224
14226 3 437670 137852 120480 40 14225
14227 3 437736 137944 120520 154 14226
14228 3 437775 138026 120560 75 14227
14229 3 437880 138142 120640 51 14228
14230 3 437966 138148 120720 86 14229
14231 3 438086 138221 120760 160 14230
14232 3 438274 138207 120840 32 14231
14233 3 438395 138268 120880 64 14232
14234 3 438470 138175 120920 32 14233
14235 3 438685 137950 121000 75 14234
14236 3 438799 137991 121040 101 14235
14237 3 439242 137474 121080 135 14236
14238 3 439544 137307 121000 81 14237
14239 3 439554 137239 120960 51 14238
14240 3 439384 137361 121120 86 14237
14241 3 439529 137394 121160 86 14240
14242 3 439656 137418 121240 80 14241
14243 3 439678 137338 121280 40 14242
14244 3 439632 137321 121320 51 14243
14245 3 439630 137355 121360 32 14244
14246 3 439592 137299 121400 122 14245
14247 3 439255 136361 121280 134 14246
14248 3 439197 136235 121160 60 14247
14249 3 439128 136099 121040 156 14248
14250 3 439101 135873 120920 148 14249
14251 3 439136 134880 121080 80 14250
14252 3 439040 134656 121160 80 14251
14253 3 439008 134400 121200 40 14252
14254 3 438976 134144 121200 40 14253
14255 3 438944 133984 121160 64 14254
14256 3 439872 135264 120560 75 14250
14257 3 439776 135040 120480 40 14256
14258 3 439392 135232 120160 60 14250
14259 3 439584 135072 120040 40 14258
14260 3 439648 135008 120040 40 14259
14261 3 439764 134807 119920 -1 14260
14262 3 439749 134754 119840 -1 14261
14263 3 439638 134879 119800 -1 14262
14264 3 439534 135089 119760 -1 14263
14265 3 439489 135110 119680 -1 14264
14266 3 439478 135055 119600 -1 14265
14267 3 438667 136019 121160 107 14248
14268 3 438499 136070 121200 71 14267
14269 3 438405 136100 121240 60 14268
14270 3 438312 136109 121280 86 14269
14271 3 438239 136080 121320 -1 14270
14272 3 438174 136060 121440 -1 14271
14273 3 438181 136025 121480 -1 14272
14274 3 438099 136024 121520 -1 14273
14275 3 437986 136045 121560 -1 14274
14276 3 440634 137391 121400 45 14246
14277 3 440960 137364 121360 75 14276
14278 3 440984 137317 121280 64 14277
14279 3 440956 137347 121200 122 14278
14280 3 440913 137310 121120 96 14279
14281 3 441235 137395 121320 101 14277
14282 3 441538 137572 121280 32 14281
14283 3 439661 137225 121440 102 14246
14284 3 439532 137099 121480 107 14283
14285 3 439717 137110 121560 51 14284
14286 3 439615 137110 121600 75 14285
14287 3 439530 137112 121640 75 14286
14288 3 439376 136063 121640 148 14287
14289 3 439274 136051 121680 164 14288
14290 3 439628 135567 122440 40 14289
14291 3 439680 135520 122600 101 14290
14292 3 439385 136193 121720 120 14289
14293 3 439723 137428 121680 81 14287
14294 3 439933 137565 121720 51 14293
14295 3 439973 137616 121760 175 14294
14296 3 439923 137702 121800 108 14295
14297 3 440043 137693 121840 75 14296
14298 3 440010 137615 121880 166 14297
14299 3 439960 137630 121920 86 14298
14300 3 439854 137601 121960 71 14299
14301 3 439903 137577 122000 205 14300
14302 3 439855 137566 122040 75 14301
14303 3 439980 137583 122080 71 14302
14304 3 439926 137576 122120 32 14303
14305 3 439933 137480 122160 71 14304
14306 3 439933 137482 122200 71 14305
14307 3 440066 137654 122240 71 14306
14308 3 440224 137681 122320 75 14307
14309 3 440301 137717 122360 32 14308
14310 3 440485 137756 122440 45 14309
14311 3 441373 138315 122440 86 14310
14312 3 441448 138414 122480 32 14311
14313 3 441433 138373 122560 124 14312
14314 3 442717 138927 122560 107 14313
14315 3 442766 138963 122520 32 14314
14316 3 442700 138980 122480 86 14315
14317 3 442645 139081 122400 32 14316
14318 3 442590 139080 122320 45 14317
14319 3 442739 139074 122280 64 14318
14320 3 442810 139213 122200 81 14319
14321 3 442924 139251 122120 71 14320
14322 3 442964 139261 122080 80 14321
14323 3 442940 139574 122040 32 14322
14324 3 443023 139643 122000 226 14323
14325 3 443091 139749 121920 80 14324
14326 3 443113 139694 121880 166 14325
14327 3 443134 139714 121840 40 14326
14328 3 443223 139753 121800 107 14327
14329 3 443357 139850 121760 71 14328
14330 3 443525 140113 121680 212 14329
14331 3 443464 140101 121640 81 14330
14332 3 443518 140464 121600 90 14331
14333 3 443577 140908 121560 45 14332
14334 3 443753 141040 121560 160 14333
14335 3 443703 141001 121520 136 14334
14336 3 443634 141105 121480 120 14335
14337 3 443358 140997 121480 32 14336
14338 3 443273 140990 121440 51 14337
14339 3 443133 140855 121400 45 14338
14340 3 443079 140928 121360 71 14339
14341 3 442791 141096 121360 98 14340
14342 3 442571 141308 121360 -1 14341
14343 3 442544 141279 121400 -1 14342
14344 3 442483 141264 121440 -1 14343
14345 3 442418 141254 121480 -1 14344
14346 3 442396 141267 121520 -1 14345
14347 3 443830 141648 121560 75 14334
14348 3 443831 141665 121520 45 14347
14349 3 443834 141697 121480 32 14348
14350 3 443741 141875 121440 104 14349
14351 3 443862 141983 121400 71 14350
14352 3 443799 142117 121360 81 14351
14353 3 443782 142249 121320 64 14352
14354 3 443483 142525 121240 71 14353
14355 3 443561 142589 121200 75 14354
14356 3 443471 142577 121160 32 14355
14357 3 443271 142553 121120 32 14356
14358 3 443284 142596 121080 131 14357
14359 3 442969 142888 121040 81 14358
14360 3 442877 143105 121080 60 14359
14361 3 443025 143196 121120 45 14360
14362 3 442692 143338 121160 64 14361
14363 3 442479 143243 121280 40 14362
14364 3 442294 143239 121400 120 14363
14365 3 442647 143183 121000 64 14359
14366 3 442692 142985 120920 90 14365
14367 3 442618 142980 120880 137 14366
14368 3 442695 142756 120800 40 14367
14369 3 442648 142698 120760 197 14368
14370 3 442710 142683 120680 102 14369
14371 3 442570 142636 120640 51 14370
14372 3 442564 142662 120560 32 14371
14373 3 442563 142677 120520 64 14372
14374 3 442550 142672 120480 32 14373
14375 3 442484 142420 120400 108 14374
14376 3 442487 142458 120360 75 14375
14377 3 442489 142498 120320 45 14376
14378 3 442461 142670 120280 71 14377
14379 3 442349 142764 120240 71 14378
14380 3 442396 142915 120200 81 14379
14381 3 442414 143014 120160 122 14380
14382 3 442379 143013 120120 60 14381
14383 3 442353 142976 120080 51 14382
14384 3 442322 143061 120040 75 14383
14385 3 442288 143104 119960 -1 14384
14386 3 442208 143067 119920 -1 14385
14387 3 442711 143455 119880 -1 14386
14388 3 442033 142988 119840 -1 14386
14389 3 441937 143000 119800 -1 14388
14390 3 441782 143105 119760 -1 14389
14391 3 441742 143151 119680 -1 14390
14392 3 441306 143679 119680 -1 14391
14393 3 441293 143744 119720 -1 14392
14394 3 441274 143701 119760 -1 14393
14395 3 441255 143752 119840 -1 14394
14396 3 441675 143175 119560 -1 14391
14397 3 441448 143563 119520 -1 14396
14398 3 441414 143713 119400 -1 14397
14399 3 441426 143720 119200 -1 14398
14400 3 441391 143912 119160 -1 14399
14401 3 441306 144020 119120 -1 14400
14402 3 441267 144136 119080 -1 14401
14403 3 441279 144218 119040 -1 14402
14404 3 441366 144340 119000 -1 14403
14405 3 441375 144305 118960 -1 14404
14406 3 441310 144267 118920 -1 14405
14407 3 441298 144199 118880 -1 14406
14408 3 441246 144233 118840 -1 14407
14409 3 441247 144212 118800 -1 14408
14410 3 441254 144228 118760 -1 14409
14411 3 441219 144241 118720 -1 14410
14412 3 441263 144208 118680 -1 14411
14413 3 441239 144231 118640 -1 14412
14414 3 441352 144468 118600 -1 14413
14415 3 441379 144481 118560 -1 14414
14416 3 441393 144487 118520 -1 14415
14417 3 441390 144482 118480 -1 14416
14418 3 441404 144519 118440 -1 14417
14419 3 441194 144324 118600 -1 14413
14420 3 440983 144321 118520 -1 14419
14421 3 441087 144280 118480 -1 14420
14422 3 441124 144267 118440 -1 14421
14423 3 441100 144243 118360 -1 14422
14424 3 440822 144315 118440 -1 14420
14425 3 440750 144332 118400 -1 14424
14426 3 440658 144307 118360 -1 14425
14427 3 440586 144264 118320 -1 14426
14428 3 440268 144215 118280 -1 14427
14429 3 440150 144178 118240 -1 14428
14430 3 439838 144190 118200 -1 14429
14431 3 439770 144178 118160 -1 14430
14432 3 439684 144133 118120 -1 14431
14433 3 439711 144072 118080 -1 14432
14434 3 439756 144032 118040 -1 14433
14435 3 439839 144007 118000 -1 14434
14436 3 439848 143984 117960 -1 14435
14437 3 439687 143926 117920 -1 14436
14438 3 439369 143761 117880 -1 14437
14439 3 439344 143548 117840 -1 14438
14440 3 439048 143437 117800 -1 14439
14441 3 438534 143354 117760 -1 14440
14442 3 439918 144268 118320 -1 14428
14443 3 439830 144231 118360 -1 14442
14444 3 439754 144244 118400 -1 14443
14445 3 439739 144143 118440 -1 14444
14446 3 439734 144164 118480 -1 14445
14447 3 439671 144105 118560 -1 14446
14448 3 439654 144144 118600 -1 14447
14449 3 439535 144119 118640 -1 14448
14450 3 439311 144044 118680 -1 14449
14451 3 439106 144021 118720 -1 14450
14452 3 441428 138353 122600 71 14313
14453 3 441481 138396 122720 51 14452
14454 3 441609 138326 122760 75 14453
14455 3 441959 138314 122840 163 14454
14456 3 442004 138317 122880 40 14455
14457 3 442243 138357 122920 75 14456
14458 3 442368 137864 122840 80 14457
14459 3 442565 137981 123120 66 14458
14460 3 443078 138056 123200 62 14459
14461 3 443424 137952 123240 60 14460
14462 3 443616 137760 123280 40 14461
14463 3 443808 137920 123320 80 14462
14464 3 443840 137952 123320 75 14463
14465 3 442447 137686 122800 98 14458
14466 3 442236 138251 122960 32 14457
14467 3 442236 138173 123000 60 14466
14468 3 442200 138170 123040 51 14467
14469 3 431394 136000 121440 71 14184
14470 3 431345 135980 121480 156 14469
14471 3 431270 135876 121520 40 14470
14472 3 431237 135868 121560 91 14471
14473 3 431153 135879 121600 164 14472
14474 3 431088 135827 121640 86 14473
14475 3 431064 135840 121680 107 14474
14476 3 431012 135769 121720 81 14475
14477 3 431574 135742 121520 51 14471
14478 3 431785 135762 121560 75 14477
14479 3 432006 135817 121600 51 14478
14480 3 429638 136274 121160 101 14179
14481 3 429554 136710 121160 81 14480
14482 3 429500 136790 121120 122 14481
14483 3 429546 136864 121040 102 14482
14484 3 429448 136884 121000 60 14483
14485 3 429427 137520 121000 81 14484
14486 3 429378 137644 120960 137 14485
14487 3 429385 137627 120920 104 14486
14488 3 429386 137609 120880 45 14487
14489 3 429367 137534 120840 32 14488
14490 3 429391 137544 120800 104 14489
14491 3 429526 137441 120760 160 14490
14492 3 429554 137406 120720 104 14491
14493 3 429645 137434 120680 71 14492
14494 3 429632 137427 120640 75 14493
14495 3 429620 137557 120600 107 14494
14496 3 429622 137515 120560 51 14495
14497 3 429656 137538 120520 71 14496
14498 3 429697 137545 120480 128 14497
14499 3 429866 137716 120440 122 14498
14500 3 429915 137718 120400 32 14499
14501 3 429899 137715 120320 107 14500
14502 3 430026 137762 120280 75 14501
14503 3 430191 137784 120240 71 14502
14504 3 430310 137824 120200 139 14503
14505 3 430321 137802 120160 60 14504
14506 3 430382 137816 120120 75 14505
14507 3 430391 137838 120080 51 14506
14508 3 430421 137986 120040 98 14507
14509 3 429459 137620 121120 75 14485
14510 3 428650 138288 121120 32 14509
14511 3 428619 138548 121120 -1 14510
14512 3 428570 138583 121080 -1 14511
14513 3 428472 138650 121040 -1 14512
14514 3 428342 138715 121000 -1 14513
14515 3 428245 138675 120960 -1 14514
14516 3 428178 138718 120920 -1 14515
14517 3 428148 138803 120880 -1 14516
14518 3 428103 138835 120840 -1 14517
14519 3 427860 138998 120760 -1 14518
14520 3 427843 138995 120720 -1 14519
14521 3 427855 139090 120680 -1 14520
14522 3 427893 139102 120640 -1 14521
14523 3 427905 139103 120600 -1 14522
14524 3 427923 139130 120560 -1 14523
14525 3 427973 139179 120520 -1 14524
14526 3 427933 139150 120480 -1 14525
14527 3 427931 139118 120400 -1 14526
14528 3 427854 139090 120320 -1 14527
14529 3 427787 139144 120280 -1 14528
14530 3 427293 139333 120240 -1 14529
14531 3 426967 139500 120280 -1 14530
14532 3 426877 139558 120320 -1 14531
14533 3 426706 139625 120360 -1 14532
14534 3 426584 139622 120400 -1 14533
14535 3 429478 137649 121160 32 14509
14536 3 429416 137694 121280 120 14535
14537 3 429396 137613 121400 98 14536
14538 3 429312 137579 121440 120 14537
14539 3 429227 137549 121480 32 14538
14540 3 429322 137695 121520 120 14539
14541 3 429266 137620 121640 98 14540
14542 3 429388 137678 121720 40 14541
14543 3 429386 137691 121800 71 14542
14544 3 429334 137674 121840 60 14543
14545 3 429539 137817 121880 107 14544
14546 3 429537 137737 121960 75 14545
14547 3 429594 137767 122000 91 14546
14548 3 429603 137778 122080 98 14547
14549 3 429385 137566 122120 90 14548
14550 3 429453 137547 122160 32 14549
14551 3 429370 137540 122200 32 14550
14552 3 429379 137223 122240 102 14551
14553 3 429323 137388 122280 136 14552
14554 3 429208 137344 122320 90 14553
14555 3 429348 137220 122400 91 14554
14556 3 429348 137220 122440 120 14555
14557 3 429300 137261 122480 75 14556
14558 3 429280 137242 122520 86 14557
14559 3 429120 137250 122560 80 14558
14560 3 429224 137275 122600 101 14559
14561 3 429129 137284 122640 71 14560
14562 3 429185 137255 122680 178 14561
14563 3 429110 137275 122720 134 14562
14564 3 429001 137254 122760 86 14563
14565 3 428788 137350 122800 122 14564
14566 3 427782 136843 122800 86 14565
14567 3 427846 136869 122840 172 14566
14568 3 427915 136989 122880 64 14567
14569 3 427962 136983 122920 51 14568
14570 3 428039 136974 122960 104 14569
14571 3 427933 136910 122760 96 14566
14572 3 428001 136915 122720 122 14571
14573 3 428041 136886 122680 80 14572
14574 3 428054 136895 122640 64 14573
14575 3 428802 137378 122840 45 14565
14576 3 428576 137525 122880 40 14575
14577 3 428557 137552 122960 75 14576
14578 3 428516 137561 123000 172 14577
14579 3 428408 137564 123040 172 14578
14580 3 428369 137588 123080 51 14579
14581 3 428365 137571 123120 115 14580
14582 3 428308 137635 123160 96 14581
14583 3 428276 137615 123200 86 14582
14584 3 428242 137606 123240 102 14583
14585 3 428264 137606 123320 107 14584
14586 3 428206 137676 123360 160 14585
14587 3 428202 137758 123400 86 14586
14588 3 428168 137741 123440 104 14587
14589 3 428179 137810 123480 45 14588
14590 3 428165 137801 123520 81 14589
14591 3 427990 137887 123600 32 14590
14592 3 427973 137935 123640 60 14591
14593 3 427890 137992 123680 101 14592
14594 3 427901 137974 123720 81 14593
14595 3 427849 138058 123760 45 14594
14596 3 427787 138032 123840 120 14595
14597 3 427649 138066 123880 51 14596
14598 3 428153 137977 123920 96 14597
14599 3 428161 137941 123960 60 14598
14600 3 428198 137964 124000 81 14599
14601 3 428226 137979 124080 64 14600
14602 3 428253 137963 124120 40 14601
14603 3 428283 137974 124200 75 14602
14604 3 428364 137962 124240 64 14603
14605 3 428461 137923 124280 122 14604
14606 3 428497 137928 124320 137 14605
14607 3 428536 137846 124360 51 14606
14608 3 428459 137831 124440 172 14607
14609 3 428523 137868 124480 32 14608
14610 3 428643 137878 124600 -1 14609
14611 3 428658 137924 124640 -1 14610
14612 3 428749 137948 124720 -1 14611
14613 3 428771 137935 124760 -1 14612
14614 3 429125 137998 124800 -1 14613
14615 3 429449 138105 124840 -1 14614
14616 3 429850 138745 124840 -1 14615
14617 3 429921 138825 124880 -1 14616
14618 3 429932 138822 124920 -1 14617
14619 3 430047 138816 124960 -1 14618
14620 3 430150 138829 125000 -1 14619
14621 3 430331 138776 125040 -1 14620
14622 3 430460 138793 125000 -1 14621
14623 3 430381 138584 124920 -1 14622
14624 3 430413 138539 124880 -1 14623
14625 3 430424 138566 124800 -1 14624
14626 3 430565 138935 124960 -1 14622
14627 3 430628 138887 124920 -1 14626
14628 3 430733 138888 124880 -1 14627
14629 3 430708 138943 124840 -1 14628
14630 3 430654 138990 124800 -1 14629
14631 3 430663 139025 124760 -1 14630
14632 3 430955 138957 124880 -1 14628
14633 3 431022 138957 124920 -1 14632
14634 3 431093 138953 124960 -1 14633
14635 3 431140 138869 125000 -1 14634
14636 3 431180 138841 125040 -1 14635
14637 3 431366 138792 125040 -1 14636
14638 3 431385 138865 125080 -1 14637
14639 3 431401 138962 125120 -1 14638
14640 3 431430 139031 125160 -1 14639
14641 3 431439 139035 125200 -1 14640
14642 3 431494 139042 125240 -1 14641
14643 3 431648 139146 125240 -1 14642
14644 3 431673 139200 125200 -1 14643
14645 3 431654 139192 125160 -1 14644
14646 3 431555 139056 125280 -1 14642
14647 3 429773 138829 124800 -1 14616
14648 3 429769 138856 124760 -1 14647
14649 3 429744 138901 124720 -1 14648
14650 3 429722 139138 124680 -1 14649
14651 3 429686 139278 124640 -1 14650
14652 3 429688 139451 124600 -1 14651
14653 3 429594 139542 124560 -1 14652
14654 3 429535 139698 124520 -1 14653
14655 3 429297 139991 124480 -1 14654
14656 3 429152 140023 124440 -1 14655
14657 3 429186 139966 124400 -1 14656
14658 3 429148 139893 124360 -1 14657
14659 3 429114 139916 124320 -1 14658
14660 3 429115 139917 124280 -1 14659
14661 3 429142 139915 124200 -1 14660
14662 3 429257 139912 124160 -1 14661
14663 3 429224 139935 124120 -1 14662
14664 3 429111 139907 124040 -1 14663
14665 3 429120 139872 124000 -1 14664
14666 3 429095 139849 123960 -1 14665
14667 3 429100 139867 123920 -1 14666
14668 3 429099 139886 123880 -1 14667
14669 3 429031 139868 123840 -1 14668
14670 3 429034 139881 123800 -1 14669
14671 3 429052 139901 123760 -1 14670
14672 3 429059 139896 123720 -1 14671
14673 3 429128 139907 123680 -1 14672
14674 3 429090 139898 123640 -1 14673
14675 3 429106 139902 123600 -1 14674
14676 3 429130 139874 123560 -1 14675
14677 3 429187 139896 123520 -1 14676
14678 3 429268 139892 123480 -1 14677
14679 3 429225 139880 123440 -1 14678
14680 3 429197 139903 123360 -1 14679
14681 3 429137 139918 123320 -1 14680
14682 3 429133 139913 123280 -1 14681
14683 3 429945 140024 124480 -1 14655
14684 3 429970 139944 124400 -1 14683
14685 3 429946 139947 124360 -1 14684
14686 3 427901 138526 123880 81 14597
14687 3 427763 138759 123880 75 14686
14688 3 427579 138921 123840 98 14687
14689 3 427535 139111 123840 -1 14688
14690 3 427537 139157 123880 -1 14689
14691 3 427508 139175 123920 -1 14690
14692 3 427443 139203 123960 -1 14691
14693 3 427473 139276 124000 -1 14692
14694 3 427477 139259 124040 -1 14693
14695 3 430266 138373 121840 101 14544
14696 3 430359 138482 121880 32 14695
14697 3 430543 138905 121920 134 14696
14698 3 430735 139221 121920 32 14697
14699 3 431195 139484 121920 60 14698
14700 3 431223 139511 121960 51 14699
14701 3 431245 139482 122000 90 14700
14702 3 431281 139485 122040 71 14701
14703 3 431282 139431 122080 32 14702
14704 3 431259 139436 122120 75 14703
14705 3 431275 139461 122160 75 14704
14706 3 431274 139433 122200 136 14705
14707 3 431312 139479 122240 98 14706
14708 3 431348 139560 122280 40 14707
14709 3 431351 139604 122320 120 14708
14710 3 431412 139646 122400 51 14709
14711 3 431644 139572 122440 51 14710
14712 3 430899 139641 121920 45 14699
14713 3 430860 139603 121960 64 14712
14714 3 430726 139530 122000 128 14713
14715 3 430572 139561 122040 75 14714
14716 3 430485 139482 122080 102 14715
14717 3 429570 132599 119880 227 14155
14718 3 429545 132581 119920 107 14717
14719 3 429578 132629 119960 107 14718
14720 3 429712 132628 120000 143 14719
14721 3 429618 132767 120040 102 14720
14722 3 429386 132756 120040 178 14721
14723 3 429332 132530 120040 80 14722
14724 3 429381 132607 120080 64 14723
14725 3 429369 132777 120120 101 14724
14726 3 429318 132879 120160 51 14725
14727 3 429324 132961 120200 90 14726
14728 3 429309 133017 120240 134 14727
14729 3 429317 133064 120280 64 14728
14730 3 429680 132811 120080 40 14721
14731 3 429709 132762 120120 148 14730
14732 3 429714 132799 120160 51 14731
14733 3 429690 132860 120200 124 14732
14734 3 429664 132877 120240 51 14733
14735 3 429593 132872 120280 51 14734
14736 3 429601 132913 120360 102 14735
14737 3 429163 133409 119000 71 14141
14738 3 429110 133587 118960 122 14737
14739 3 429128 133672 118920 163 14738
14740 3 429095 133839 118960 98 14739
14741 3 429103 133885 119000 124 14740
14742 3 428195 132641 118480 45 14116
14743 3 428089 132710 118440 51 14742
14744 3 427874 132799 118400 81 14743
14745 3 428710 131018 118280 163 14111
14746 3 428675 130955 118320 107 14745
14747 3 428654 130948 118360 122 14746
14748 3 429314 129778 116080 71 14073
14749 3 429333 129761 116120 150 14748
14750 3 429464 129791 116160 40 14749
14751 3 429520 129943 116200 107 14750
14752 3 429612 130121 116240 40 14751
14753 3 429664 130142 116280 80 14752
14754 3 429696 130141 116320 75 14753
14755 3 429767 130213 116360 104 14754
14756 3 429824 130248 116400 107 14755
14757 3 429852 130241 116440 120 14756
14758 3 429913 130278 116480 81 14757
14759 3 429992 130305 116600 107 14758
14760 3 430112 130418 116680 98 14759
14761 3 430236 130446 116720 60 14760
14762 3 430224 130525 116760 153 14761
14763 3 430308 130593 116800 137 14762
14764 3 430412 130609 116840 98 14763
14765 3 430609 130633 116880 120 14764
14766 3 430669 130921 116880 131 14765
14767 3 430917 131205 116880 75 14766
14768 3 431005 131246 116920 51 14767
14769 3 431076 131425 116960 90 14768
14770 3 431265 131610 117000 139 14769
14771 3 431373 131978 117000 -1 14770
14772 3 431328 132033 116960 -1 14771
14773 3 431397 132021 116920 -1 14772
14774 3 431425 132009 116880 -1 14773
14775 3 431452 132029 116840 -1 14774
14776 3 427807 128125 115400 150 14060
14777 3 427804 128096 115440 75 14776
14778 3 427870 128043 115520 200 14777
14779 3 427858 128023 115560 -1 14778
14780 3 427906 127933 115640 -1 14779
14781 3 427848 127875 115720 -1 14780
14782 3 427858 127796 115800 -1 14781
14783 3 427805 127760 115880 -1 14782
14784 3 427776 127713 115960 -1 14783
14785 3 427728 127675 116080 -1 14784
14786 3 427651 127660 116200 -1 14785
14787 3 427645 127636 116280 -1 14786
14788 3 427618 127621 116360 -1 14787
14789 3 427586 127656 116440 -1 14788
14790 3 427575 127655 116520 -1 14789
14791 3 427573 127618 116600 -1 14790
14792 3 427576 127621 116640 -1 14791
14793 3 428093 128251 115160 139 12005
14794 3 428039 128211 115120 164 14793
14795 3 427984 128194 115080 221 14794
14796 3 427374 127452 115080 120 14795
14797 3 427373 127485 115040 80 14796
14798 3 427319 127454 114960 75 14797
14799 3 427502 127529 114880 40 14798
14800 3 427077 127434 114880 32 14799
14801 3 426894 127382 114840 40 14800
14802 3 426840 127379 114800 164 14801
14803 3 426757 127376 114720 32 14802
14804 3 426706 127421 114680 51 14803
14805 3 426698 127429 114640 32 14804
14806 3 426650 127440 114600 102 14805
14807 3 426590 127438 114520 32 14806
14808 3 426615 127455 114440 96 14807
14809 3 426557 127395 114400 40 14808
14810 3 426584 127434 114360 80 14809
14811 3 426536 127431 114280 71 14810
14812 3 426545 127398 114200 51 14811
14813 3 426564 127368 114080 175 14812
14814 3 426599 127337 114000 75 14813
14815 3 426673 127339 113960 40 14814
14816 3 426670 127331 113920 175 14815
14817 3 426795 127257 113880 107 14816
14818 3 426825 127262 113800 96 14817
14819 3 426941 127251 113600 71 14818
14820 3 426924 127343 113560 51 14819
14821 3 426816 127451 113520 157 14820
14822 3 426839 127395 113480 124 14821
14823 3 426922 127466 113440 90 14822
14824 3 426867 127388 113400 124 14823
14825 3 426878 127587 113320 75 14824
14826 3 427162 127557 113160 96 14825
14827 3 426277 128123 113160 71 14826
14828 3 426202 128182 113120 122 14827
14829 3 426172 128175 113080 80 14828
14830 3 426168 128242 113000 75 14829
14831 3 426211 128294 112960 120 14830
14832 3 426119 128710 112960 -1 14831
14833 3 426085 128666 113000 -1 14832
14834 3 425964 128686 113040 -1 14833
14835 3 425904 128982 113040 -1 14834
14836 3 425907 129077 113080 -1 14835
14837 3 425892 129272 113120 -1 14836
14838 3 425851 129301 113160 -1 14837
14839 3 425850 129326 113200 -1 14838
14840 3 425898 129308 113240 -1 14839
14841 3 425884 129289 113280 -1 14840
14842 3 425766 129271 113320 -1 14841
14843 3 425709 129294 113360 -1 14842
14844 3 426137 128741 112920 -1 14832
14845 3 426100 128735 112880 -1 14844
14846 3 426065 128784 112800 -1 14845
14847 3 427217 127575 113120 168 14826
14848 3 427214 127567 113000 143 14847
14849 3 427256 127526 112920 75 14848
14850 3 427277 127505 112880 163 14849
14851 3 427192 127353 112720 45 14850
14852 3 426580 126765 113320 32 14825
14853 3 426603 126783 113280 200 14852
14854 3 426558 126743 113240 86 14853
14855 3 426545 126777 113200 75 14854
14856 3 426564 126715 113160 164 14855
14857 3 426573 126668 113120 102 14856
14858 3 426461 126665 113080 107 14857
14859 3 426595 126592 113040 80 14858
14860 3 426485 126537 113000 51 14859
14861 3 426382 126496 112960 101 14860
14862 3 426214 126350 112920 45 14861
14863 3 426075 126281 112880 32 14862
14864 3 426054 126230 112840 51 14863
14865 3 425965 126094 112800 32 14864
14866 3 425939 126123 112760 101 14865
14867 3 425949 126083 112720 51 14866
14868 3 425833 125980 112640 32 14867
14869 3 425852 125940 112560 45 14868
14870 3 425849 125920 112520 60 14869
14871 3 425739 125354 112520 101 14870
14872 3 425787 125348 112560 51 14871
14873 3 425744 125386 112600 80 14872
14874 3 425662 125394 112640 51 14873
14875 3 425640 125393 112680 51 14874
14876 3 425668 125457 112720 75 14875
14877 3 425724 125591 112720 185 14876
14878 3 425724 125599 112760 32 14877
14879 3 425733 125656 112800 98 14878
14880 3 425796 125726 112840 124 14879
14881 3 425542 125449 112760 32 14876
14882 3 425505 125496 112800 51 14881
14883 3 425460 125530 112840 51 14882
14884 3 425467 125547 112880 122 14883
14885 3 425845 125899 112480 75 14870
14886 3 425867 125854 112440 60 14885
14887 3 425886 125789 112360 107 14886
14888 3 426012 125566 112320 98 14887
14889 3 425969 125697 112240 124 14888
14890 3 426083 125619 112200 107 14889
14891 3 426122 125615 112160 51 14890
14892 3 426168 125612 112120 153 14891
14893 3 426189 125568 112080 96 14892
14894 3 426173 125632 112040 154 14893
14895 3 426175 125636 112000 32 14894
14896 3 426151 125662 111960 71 14895
14897 3 426138 125670 111920 86 14896
14898 3 426138 125751 111880 64 14897
14899 3 426117 125693 111840 102 14898
14900 3 426044 125515 111760 80 14899
14901 3 426036 125427 111720 80 14900
14902 3 425952 125385 111600 51 14901
14903 3 425815 125292 111560 45 14902
14904 3 425952 125234 111520 -1 14903
14905 3 425963 125354 111480 -1 14904
14906 3 425991 125269 111400 -1 14905
14907 3 425989 125255 111320 -1 14906
14908 3 425991 125278 111280 -1 14907
14909 3 425989 125319 111240 -1 14908
14910 3 425968 125353 111200 -1 14909
14911 3 425925 125221 111120 -1 14910
14912 3 425914 125158 111080 -1 14911
14913 3 425934 125176 111040 -1 14912
14914 3 425865 125077 110960 -1 14913
14915 3 425869 124835 110880 -1 14914
14916 3 425959 124691 110840 -1 14915
14917 3 425951 124706 110800 -1 14916
14918 3 425958 124697 110760 -1 14917
14919 3 425877 124717 110720 -1 14918
14920 3 425867 124697 110680 -1 14919
14921 3 425814 124696 110640 -1 14920
14922 3 425648 124510 110600 -1 14921
14923 3 425574 124366 110480 -1 14922
14924 3 425557 124383 110440 -1 14923
14925 3 425548 124352 110400 -1 14924
14926 3 425416 124305 110320 -1 14925
14927 3 425355 123927 110320 -1 14926
14928 3 425394 123982 110280 -1 14927
14929 3 425394 124083 110200 -1 14928
14930 3 425399 124087 110160 -1 14929
14931 3 425448 124024 110120 -1 14930
14932 3 425470 124028 110080 -1 14931
14933 3 425470 124014 110040 -1 14932
14934 3 425062 125519 111880 107 14898
14935 3 425078 125588 111920 104 14934
14936 3 424905 125613 111960 96 14935
14937 3 424784 125720 112000 102 14936
14938 3 424732 125770 112040 -1 14937
14939 3 424644 125787 112120 -1 14938
14940 3 424589 125796 112160 -1 14939
14941 3 424386 125816 112240 -1 14940
14942 3 424277 125854 112280 -1 14941
14943 3 424210 125883 112320 -1 14942
14944 3 424109 125829 112360 -1 14943
14945 3 423989 125786 112400 -1 14944
14946 3 423857 125803 112440 -1 14945
14947 3 423845 125822 112520 -1 14946
14948 3 423815 125817 112560 -1 14947
14949 3 423764 125647 112600 -1 14948
14950 3 423794 125065 112600 -1 14949
14951 3 423685 125127 112640 -1 14950
14952 3 423536 125089 112680 -1 14951
14953 3 423512 125040 112720 -1 14952
14954 3 423446 125034 112760 -1 14953
14955 3 423368 125011 112840 -1 14954
14956 3 423246 124900 112920 -1 14955
14957 3 423208 124854 112960 -1 14956
14958 3 423224 124815 113000 -1 14957
14959 3 423219 124773 113040 -1 14958
14960 3 423016 124689 113080 -1 14959
14961 3 423158 124568 113120 -1 14960
14962 3 423133 124592 113160 -1 14961
14963 3 423097 124438 113200 -1 14962
14964 3 423090 124650 113240 -1 14963
14965 3 423097 124683 113320 -1 14964
14966 3 423261 124288 113200 -1 14963
14967 3 423261 124316 113160 -1 14966
14968 3 423062 124330 113240 -1 14963
14969 3 423006 124272 113280 -1 14968
14970 3 422946 124385 113320 -1 14969
14971 3 422883 124374 113360 -1 14970
14972 3 422838 124324 113400 -1 14971
14973 3 422744 124221 113480 -1 14972
14974 3 422686 124189 113520 -1 14973
14975 3 422634 124138 113560 -1 14974
14976 3 422525 124123 113600 -1 14975
14977 3 422464 124153 113640 -1 14976
14978 3 422458 124188 113680 -1 14977
14979 3 422426 124200 113720 -1 14978
14980 3 422417 124209 113760 -1 14979
14981 3 422398 124184 113800 -1 14980
14982 3 422334 124187 113880 -1 14981
14983 3 422314 124214 113920 -1 14982
14984 3 422280 124231 113960 -1 14983
14985 3 422213 124273 114000 -1 14984
14986 3 422184 124289 114040 -1 14985
14987 3 422172 124313 114080 -1 14986
14988 3 422073 124305 114120 -1 14987
14989 3 422052 124216 114160 -1 14988
14990 3 422050 124199 114200 -1 14989
14991 3 422094 124142 114240 -1 14990
14992 3 422098 124129 114280 -1 14991
14993 3 422083 124107 114320 -1 14992
14994 3 422045 124129 114360 -1 14993
14995 3 421997 124086 114400 -1 14994
14996 3 421984 124103 114440 -1 14995
14997 3 421958 124090 114480 -1 14996
14998 3 421928 124093 114520 -1 14997
14999 3 421930 124081 114560 -1 14998
15000 3 421950 124022 114600 -1 14999
15001 3 422043 123974 114640 -1 15000
15002 3 422122 123902 114680 -1 15001
15003 3 422049 123902 114720 -1 15002
15004 3 422063 123879 114760 -1 15003
15005 3 422122 123951 114800 -1 15004
15006 3 422095 123865 114840 -1 15005
15007 3 422045 123840 114880 -1 15006
15008 3 422023 123792 114920 -1 15007
15009 3 422017 123899 114960 -1 15008
15010 3 422008 123902 115000 -1 15009
15011 3 422057 123853 115040 -1 15010
15012 3 422024 123881 115080 -1 15011
15013 3 422014 123775 115160 -1 15012
15014 3 422000 123753 115200 -1 15013
15015 3 422027 123723 115240 -1 15014
15016 3 422047 123770 115280 -1 15015
15017 3 422126 123703 115320 -1 15016
15018 3 422168 123666 115400 -1 15017
15019 3 422180 123623 115440 -1 15018
15020 3 422205 123560 115480 -1 15019
15021 3 422223 123534 115520 -1 15020
15022 3 422308 123555 115560 -1 15021
15023 3 422355 123566 115600 -1 15022
15024 3 422342 123552 115640 -1 15023
15025 3 422264 123511 115680 -1 15024
15026 3 422198 123469 115720 -1 15025
15027 3 422195 123430 115760 -1 15026
15028 3 422184 123413 115800 -1 15027
15029 3 422204 123399 115840 -1 15028
15030 3 422150 123428 115880 -1 15029
15031 3 422125 123427 115920 -1 15030
15032 3 422145 123462 115960 -1 15031
15033 3 422125 123481 116000 -1 15032
15034 3 422125 123538 116040 -1 15033
15035 3 422142 123504 116080 -1 15034
15036 3 422128 123490 116120 -1 15035
15037 3 422139 123494 116160 -1 15036
15038 3 422081 123567 116240 -1 15037
15039 3 422062 123547 116280 -1 15038
15040 3 422016 123605 116320 -1 15039
15041 3 421926 123622 116360 -1 15040
15042 3 421831 123614 116440 -1 15041
15043 3 421817 123624 116480 -1 15042
15044 3 421772 123636 116520 -1 15043
15045 3 421728 123616 116560 -1 15044
15046 3 421720 123639 116600 -1 15045
15047 3 421726 123636 116640 -1 15046
15048 3 421731 123639 116680 -1 15047
15049 3 421749 123652 116720 -1 15048
15050 3 421751 123658 116760 -1 15049
15051 3 421753 123659 116800 -1 15050
15052 3 421693 123675 116840 -1 15051
15053 3 421626 123706 116880 -1 15052
15054 3 421615 123864 116920 -1 15053
15055 3 421567 123895 116960 -1 15054
15056 3 421543 123951 117000 -1 15055
15057 3 421472 123973 117040 -1 15056
15058 3 423754 125671 112640 -1 14949
15059 3 423732 125860 112680 -1 15058
15060 3 423731 125861 112720 -1 15059
15061 3 423719 125905 112760 -1 15060
15062 3 423449 126036 112800 -1 15061
15063 3 423138 126023 112800 -1 15062
15064 3 422844 125911 112800 -1 15063
15065 3 422819 125875 112760 -1 15064
15066 3 422744 125837 112720 -1 15065
15067 3 422640 125819 112680 -1 15066
15068 3 422268 125957 112680 -1 15067
15069 3 422118 125958 112720 -1 15068
15070 3 422113 125955 112760 -1 15069
15071 3 422114 125957 112800 -1 15070
15072 3 422198 126011 112840 -1 15071
15073 3 422219 126040 112880 -1 15072
15074 3 423422 126045 112840 -1 15062
15075 3 423282 126003 112920 -1 15074
15076 3 423266 126010 112960 -1 15075
15077 3 423254 126022 113000 -1 15076
15078 3 423075 126046 113040 -1 15077
15079 3 422970 126087 113080 -1 15078
15080 3 423027 126043 113120 -1 15079
15081 3 423017 126044 113160 -1 15080
15082 3 423004 126024 113200 -1 15081
15083 3 422980 126024 113240 -1 15082
15084 3 422957 126035 113280 -1 15083
15085 3 422950 125983 113320 -1 15084
15086 3 422919 125968 113360 -1 15085
15087 3 422949 126202 113360 -1 15086
15088 3 423078 126265 113320 -1 15087
15089 3 423111 126257 113280 -1 15088
15090 3 423210 126259 113240 -1 15089
15091 3 423224 126241 113200 -1 15090
15092 3 424260 125971 112360 -1 14943
15093 3 424269 126082 112400 -1 15092
15094 3 424185 126067 112440 -1 15093
15095 3 425990 126094 112960 60 14861
15096 3 426032 126034 113000 32 15095
15097 3 425828 125662 113000 102 15096
15098 3 425850 125698 112960 71 15097
15099 3 425838 125709 112920 120 15098
15100 3 425869 125758 112880 75 15099
15101 3 425868 125725 112840 115 15100
15102 3 425996 125868 113040 51 15096
15103 3 427351 127460 114840 75 14799
15104 3 427385 127608 114800 32 15103
15105 3 427342 127601 114760 124 15104
15106 3 427689 127995 114800 32 15104
15107 3 427628 128117 114760 32 15106
15108 3 427577 128188 114720 32 15107
15109 3 427578 128164 114680 60 15108
15110 3 428352 128573 115120 107 14794
15111 3 428670 128849 115120 120 15110
15112 3 428728 128838 115160 135 15111
15113 3 428729 128812 115200 40 15112
15114 3 424716 123243 116840 75 11406
15115 3 424600 122735 116840 51 15114
15116 3 424626 122727 116800 71 15115
15117 3 424688 122578 116760 156 15116
15118 3 424741 122580 116720 60 15117
15119 3 424807 122616 116680 122 15118
15120 3 424868 122628 116640 60 15119
15121 3 424856 122652 116600 51 15120
15122 3 424886 122632 116560 60 15121
15123 3 424931 122400 116520 64 15122
15124 3 424991 122072 116520 -1 15123
15125 3 424953 122057 116480 -1 15124
15126 3 424928 122039 116440 -1 15125
15127 3 424959 122068 116400 -1 15126
15128 3 425322 122075 116360 -1 15127
15129 3 425412 122037 116320 -1 15128
15130 3 425449 122003 116280 -1 15129
15131 3 425479 122037 116240 -1 15130
15132 3 425474 122046 116200 -1 15131
15133 3 425490 122072 116160 -1 15132
15134 3 425514 122044 116120 -1 15133
15135 3 425554 122050 116080 -1 15134
15136 3 425678 122009 116040 -1 15135
15137 3 425848 121901 116000 -1 15136
15138 3 425955 121873 115960 -1 15137
15139 3 426078 121845 115920 -1 15138
15140 3 426254 121660 115920 -1 15139
15141 3 426538 121586 115920 -1 15140
15142 3 426575 121507 115960 -1 15141
15143 3 426612 121247 116000 -1 15142
15144 3 426641 121239 115960 -1 15143
15145 3 426666 121220 115920 -1 15144
15146 3 426670 121273 115880 -1 15145
15147 3 426657 121286 115840 -1 15146
15148 3 426651 121359 115800 -1 15147
15149 3 426656 121529 115760 -1 15148
15150 3 426730 121631 115720 -1 15149
15151 3 426719 121681 115680 -1 15150
15152 3 426739 121746 115640 -1 15151
15153 3 426729 121798 115600 -1 15152
15154 3 426727 121823 115560 -1 15153
15155 3 426774 121819 115520 -1 15154
15156 3 426900 122020 115480 -1 15155
15157 3 426960 122195 115480 -1 15156
15158 3 426944 122421 115520 -1 15157
15159 3 426801 122457 115480 -1 15158
15160 3 426785 122469 115440 -1 15159
15161 3 426780 122505 115400 -1 15160
15162 3 426991 122353 115560 -1 15158
15163 3 427004 122371 115600 -1 15162
15164 3 427061 122357 115640 -1 15163
15165 3 427167 122356 115680 -1 15164
15166 3 427190 122340 115720 -1 15165
15167 3 427196 122340 115760 -1 15166
15168 3 427183 122341 115800 -1 15167
15169 3 427239 122354 115840 -1 15168
15170 3 427267 122324 115880 -1 15169
15171 3 427276 122402 115920 -1 15170
15172 3 427235 122397 115960 -1 15171
15173 3 427230 122363 116000 -1 15172
15174 3 427217 122306 116040 -1 15173
15175 3 427194 122280 116080 -1 15174
15176 3 427164 122263 116120 -1 15175
15177 3 427123 122256 116160 -1 15176
15178 3 427102 122213 116200 -1 15177
15179 3 427025 122189 116240 -1 15178
15180 3 426981 122149 116280 -1 15179
15181 3 426978 122111 116320 -1 15180
15182 3 426932 122109 116360 -1 15181
15183 3 426895 122065 116400 -1 15182
15184 3 426861 122030 116480 -1 15183
15185 3 426835 121957 116560 -1 15184
15186 3 426748 121832 116640 -1 15185
15187 3 426685 121820 116680 -1 15186
15188 3 426515 121548 116680 -1 15187
15189 3 426652 121776 116720 -1 15187
15190 3 426586 121746 116760 -1 15189
15191 3 426910 122006 115440 -1 15156
15192 3 426864 121983 115400 -1 15191
15193 3 426961 121763 115400 -1 15192
15194 3 426980 121815 115320 -1 15193
15195 3 426996 121863 115280 -1 15194
15196 3 427008 121892 115240 -1 15195
15197 3 427037 121928 115200 -1 15196
15198 3 427080 121915 115160 -1 15197
15199 3 427138 121928 115120 -1 15198
15200 3 427249 121820 115080 -1 15199
15201 3 427299 121768 115040 -1 15200
15202 3 427353 121675 115000 -1 15201
15203 3 427371 121698 114960 -1 15202
15204 3 427337 121695 114920 -1 15203
15205 3 427332 121759 114880 -1 15204
15206 3 427312 121690 114840 -1 15205
15207 3 427271 121677 114800 -1 15206
15208 3 427323 121699 114760 -1 15207
15209 3 427338 121739 114720 -1 15208
15210 3 425003 122087 116560 -1 15124
15211 3 425014 122136 116600 -1 15210
15212 3 424955 122294 116480 -1 15123
15213 3 424760 123398 116800 40 15114
15214 3 424832 123431 116760 40 15213
15215 3 424920 123594 116720 139 15214
15216 3 424896 123503 116680 124 15215
15217 3 424892 123447 116640 32 15216
15218 3 424892 123447 116600 150 15217
15219 3 424844 123495 116520 122 15218
15220 3 424979 123563 116480 71 15219
15221 3 425180 123739 116440 81 15220
15222 3 425154 123687 116400 51 15221
15223 3 425180 123703 116360 154 15222
15224 3 425224 123739 116320 51 15223
15225 3 425223 123739 116280 122 15224
15226 3 425667 123644 116280 148 15225
15227 3 425687 123666 116240 51 15226
15228 3 425664 123668 116200 108 15227
15229 3 425644 123640 116160 32 15228
15230 3 425648 123633 116120 80 15229
15231 3 425725 123619 116080 108 15230
15232 3 426015 123726 116040 175 15231
15233 3 426132 123834 116000 208 15232
15234 3 426194 123877 115960 107 15233
15235 3 426258 123914 115920 32 15234
15236 3 426263 123947 115880 71 15235
15237 3 426361 124026 115840 81 15236
15238 3 426414 124032 115800 135 15237
15239 3 426484 123970 115760 60 15238
15240 3 426574 123835 115720 75 15239
15241 3 426626 123700 115800 32 15240
15242 3 426621 123677 115840 40 15241
15243 3 426630 123612 115880 45 15242
15244 3 426604 123572 115920 51 15243
15245 3 426603 123901 115680 90 15240
15246 3 426602 123920 115640 122 15245
15247 3 425223 123763 116240 75 15225
15248 3 425158 123844 116120 -1 15247
15249 3 425163 123854 116000 -1 15248
15250 3 425253 123808 115960 -1 15249
15251 3 425309 123686 115920 -1 15250
15252 3 423781 123008 118640 90 4881
15253 3 424194 122989 118600 98 15252
15254 3 424269 122948 118560 60 15253
15255 3 424749 122617 118560 166 15254
15256 3 424702 122572 118600 107 15255
15257 3 424705 122617 118640 51 15256
15258 3 424721 122688 118680 102 15257
15259 3 424736 122723 118720 51 15258
15260 3 424161 123106 118640 241 15252
15261 3 424049 123086 118680 60 15260
15262 3 424022 123102 118720 64 15261
15263 3 424050 123097 118760 45 15262
15264 3 424062 123124 118800 163 15263
15265 3 424091 123165 118840 32 15264
15266 3 424114 123239 118880 45 15265
15267 3 424088 123306 118920 104 15266
15268 3 424045 123362 118960 104 15267
15269 3 423974 123375 119000 128 15268
15270 3 423954 123414 119040 75 15269
15271 3 423925 123433 119080 51 15270
15272 3 423890 123483 119120 64 15271
15273 3 423830 123479 119160 120 15272
15274 3 423830 123498 119200 32 15273
15275 3 423882 123522 119240 75 15274
15276 3 423833 123510 119280 45 15275
15277 3 423810 123538 119320 60 15276
15278 3 423794 123534 119360 209 15277
15279 3 423781 123528 119400 32 15278
15280 3 422342 125681 122280 150 4815
15281 3 422360 125889 122200 90 15280
15282 3 422380 125989 122160 96 15281
15283 3 422441 126182 122080 51 15282
15284 3 422642 126381 121880 32 15283
15285 3 422562 126534 122120 40 15284
15286 3 422506 126642 122240 98 15285
15287 3 422484 126646 122280 64 15286
15288 3 414216 130352 131000 181 277
15289 3 414149 130424 130920 160 15288
15290 3 414178 130470 130800 98 15289
15291 3 414236 130508 130760 124 15290
15292 3 414387 130532 130640 156 15291
15293 3 414392 130567 130480 163 15292
15294 3 414155 130619 130280 51 15293
15295 3 414066 130739 130120 134 15294
15296 3 413960 130865 130040 75 15295
15297 3 413783 130962 129800 75 15296
15298 3 413645 131032 129680 96 15297
15299 3 413571 131085 129520 120 15298
15300 3 413562 131153 129320 157 15299
15301 3 413541 131157 129040 157 15300
15302 3 413481 131209 128880 136 15301
15303 3 413433 131211 128760 178 15302
15304 3 413322 131182 128640 154 15303
15305 3 413324 131189 128520 75 15304
15306 3 413349 131288 128440 137 15305
15307 3 413353 131349 128400 156 15306
15308 3 413358 131430 128320 137 15307
15309 3 413320 131530 128200 134 15308
15310 3 413092 131560 128080 81 15309
15311 3 412869 131615 128120 175 15310
15312 3 412794 131576 128200 160 15311
15313 3 412744 131670 128280 204 15312
15314 3 412595 131709 128320 51 15313
15315 3 412535 131703 128360 90 15314
15316 3 412527 131667 128400 90 15315
15317 3 412391 131787 128440 98 15316
15318 3 412164 131858 128480 -1 15317
15319 3 411930 131896 128520 -1 15318
15320 3 411744 131966 128600 -1 15319
15321 3 411464 131982 128640 -1 15320
15322 3 411374 132000 128680 -1 15321
15323 3 411302 131996 128760 -1 15322
15324 3 411191 131978 128800 -1 15323
15325 3 410969 131885 128880 -1 15324
15326 3 410877 131833 128920 -1 15325
15327 3 410669 131820 128960 -1 15326
15328 3 410427 131788 128960 -1 15327
15329 3 410154 131607 128960 -1 15328
15330 3 410102 131548 129040 -1 15329
15331 3 409826 131410 129040 -1 15330
15332 3 409292 131292 129040 -1 15331
15333 3 409000 131189 129120 -1 15332
15334 3 408972 131158 129160 -1 15333
15335 3 408959 131133 129200 -1 15334
15336 3 408887 131143 129280 -1 15335
15337 3 408830 131134 129360 -1 15336
15338 3 408812 131136 129400 -1 15337
15339 3 408659 131079 129480 -1 15338
15340 3 408622 131049 129520 -1 15339
15341 3 408580 131048 129560 -1 15340
15342 3 408498 131033 129600 -1 15341
15343 3 408498 131014 129640 -1 15342
15344 3 408491 131011 129720 -1 15343
15345 3 408481 131021 129760 -1 15344
15346 3 408526 131074 129840 -1 15345
15347 3 408716 131116 129880 -1 15346
15348 3 408783 131098 129960 -1 15347
15349 3 408771 131106 130000 -1 15348
15350 3 408230 130993 129640 -1 15343
15351 3 408048 130844 129640 -1 15350
15352 3 407941 130819 129720 -1 15351
15353 3 407738 130691 129760 -1 15352
15354 3 407736 130633 129800 -1 15353
15355 3 407711 130599 129840 -1 15354
15356 3 407460 130518 129760 -1 15353
15357 3 407400 130469 129800 -1 15356
15358 3 407343 130348 129840 -1 15357
15359 3 407195 130321 129840 -1 15358
15360 3 406968 130026 129800 -1 15359
15361 3 406921 129909 129760 -1 15360
15362 3 406750 129686 129680 -1 15361
15363 3 406698 129581 129640 -1 15362
15364 3 406640 129456 129600 -1 15363
15365 3 406540 129324 129600 -1 15364
15366 3 406421 129318 129560 -1 15365
15367 3 409365 131271 129000 -1 15332
15368 3 409482 131278 128920 -1 15367
15369 3 410152 131302 128920 -1 15329
15370 3 410184 131230 128840 -1 15369
15371 3 412466 131472 128440 98 15316
15372 3 412474 131384 128400 75 15371
15373 3 413106 131523 127960 98 15310
15374 3 413060 131554 127880 81 15373
15375 3 412915 131470 127800 166 15374
15376 3 412832 131531 127720 75 15375
15377 3 412805 131455 127640 186 15376
15378 3 412770 131447 127560 164 15377
15379 3 412714 131429 127480 71 15378
15380 3 412730 131394 127400 51 15379
15381 3 412729 131347 127320 160 15380
15382 3 412679 131319 127240 91 15381
15383 3 412707 131343 127320 -1 15382
15384 3 412690 131331 127120 51 15382
15385 3 412695 131286 127080 108 15384
15386 3 412712 131274 127040 270 15385
15387 3 412633 131159 126920 120 15386
15388 3 412622 131155 126840 102 15387
15389 3 412594 131071 126720 91 15388
15390 3 412605 131048 126640 60 15389
15391 3 412574 131017 126560 71 15390
15392 3 412472 131003 126440 154 15391
15393 3 412260 130956 126320 81 15392
15394 3 412223 130944 126240 40 15393
15395 3 412173 131005 126120 136 15394
15396 3 412124 131055 126000 160 15395
15397 3 412065 131066 125880 143 15396
15398 3 412015 131072 125840 32 15397
15399 3 411942 131098 125720 51 15398
15400 3 411824 131132 125640 71 15399
15401 3 411718 131130 125520 51 15400
15402 3 411646 131153 125440 40 15401
15403 3 411698 131239 125360 80 15402
15404 3 411800 131262 125320 166 15403
15405 3 411858 131287 125280 137 15404
15406 3 411701 131282 125280 81 15405
15407 3 411436 131390 125080 96 15406
15408 3 411262 131438 124880 45 15407
15409 3 411192 131457 124800 80 15408
15410 3 411018 131533 124600 60 15409
15411 3 410921 131552 124480 39 15410
15412 3 410889 131558 124440 32 15411
15413 3 410750 131513 124240 45 15412
15414 3 410694 131495 124160 51 15413
15415 3 410537 131331 123880 98 15414
15416 3 410447 131060 123680 81 15415
15417 3 410467 130962 123440 86 15416
15418 3 410558 130882 123280 154 15417
15419 3 411000 131083 122760 85 15418
15420 3 411068 131114 122680 75 15419
15421 3 411363 131680 122680 98 15420
15422 3 411321 131948 122680 40 15421
15423 3 411304 131987 122720 32 15422
15424 3 411342 132129 122560 86 15423
15425 3 411457 132279 122440 80 15424
15426 3 411481 132237 122360 71 15425
15427 3 411234 132143 122880 51 15423
15428 3 411175 132178 123000 221 15427
15429 3 411109 132230 123080 96 15428
15430 3 411102 131130 122640 51 15420
15431 3 411011 131140 122520 32 15430
15432 3 410963 131092 122360 122 15431
15433 3 411780 131223 122360 128 15432
15434 3 411954 131094 122360 32 15433
15435 3 412306 131007 122240 -1 15434
15436 3 410951 131080 122320 96 15432
15437 3 410934 131084 122160 80 15436
15438 3 410889 131070 122000 60 15437
15439 3 410868 131000 121840 32 15438
15440 3 410861 130959 121760 32 15439
15441 3 410840 130962 121600 80 15440
15442 3 410853 130855 121600 -1 15441
15443 3 410613 130700 121520 -1 15442
15444 3 410505 130619 121440 -1 15443
15445 3 410425 130649 121360 -1 15444
15446 3 410455 130652 121320 -1 15445
15447 3 410472 130629 121240 -1 15446
15448 3 410842 131017 121440 60 15441
15449 3 410874 131024 121240 98 15448
15450 3 410966 130826 120960 60 15449
15451 3 410987 130755 120880 120 15450
15452 3 411288 130548 120560 160 15451
15453 3 411270 129969 120160 40 15452
15454 3 411318 129923 120200 175 15453
15455 3 411474 129866 120280 160 15454
15456 3 412133 129361 120280 154 15455
15457 3 412402 129069 120200 60 15456
15458 3 412884 128756 120160 135 15457
15459 3 413068 128407 120080 64 15458
15460 3 413119 128037 119920 81 15459
15461 3 413132 127945 119880 128 15460
15462 3 413236 127766 119640 64 15461
15463 3 413539 127569 119480 75 15462
15464 3 413778 127399 119280 -1 15463
15465 3 413842 127298 119040 -1 15464
15466 3 413826 127194 118800 -1 15465
15467 3 414198 126905 118560 -1 15466
15468 3 414327 126707 118480 -1 15467
15469 3 414235 126549 118520 -1 15468
15470 3 414092 126441 118520 -1 15469
15471 3 413973 126280 118640 -1 15470
15472 3 413796 126195 118760 -1 15471
15473 3 413771 126080 118800 -1 15472
15474 3 413706 125706 118680 -1 15473
15475 3 413506 125524 118680 -1 15474
15476 3 413318 125265 118560 -1 15475
15477 3 413238 125053 118480 -1 15476
15478 3 413033 124925 118440 -1 15477
15479 3 412808 124860 118400 -1 15478
15480 3 412810 124775 118360 -1 15479
15481 3 412806 124631 118280 -1 15480
15482 3 412774 124410 118160 -1 15481
15483 3 412718 124199 118040 -1 15482
15484 3 412627 124091 118040 -1 15483
15485 3 412583 123925 118000 -1 15484
15486 3 412516 123762 118000 -1 15485
15487 3 412468 123548 118040 -1 15486
15488 3 412418 123316 117960 -1 15487
15489 3 412254 123121 117840 -1 15488
15490 3 412126 123004 117760 -1 15489
15491 3 412128 122779 117680 -1 15490
15492 3 412169 122678 117600 -1 15491
15493 3 412181 122554 117440 -1 15492
15494 3 412153 122448 117360 -1 15493
15495 3 412220 122262 117280 -1 15494
15496 3 412337 122122 117160 -1 15495
15497 3 412337 122078 117120 -1 15496
15498 3 413219 125368 118760 -1 15476
15499 3 413189 125414 118840 -1 15498
15500 3 413807 125641 118600 -1 15474
15501 3 414485 126643 118320 -1 15468
15502 3 414653 126588 118200 -1 15501
15503 3 414712 126542 118080 -1 15502
15504 3 414809 126551 117920 -1 15503
15505 3 415280 126501 117760 -1 15504
15506 3 415353 126292 117560 -1 15505
15507 3 415579 125995 117360 -1 15506
15508 3 415758 125821 117160 -1 15507
15509 3 415792 125694 117000 -1 15508
15510 3 415818 125605 116840 -1 15509
15511 3 413613 126967 118560 -1 15466
15512 3 413539 126951 118480 -1 15511
15513 3 413525 126937 118360 -1 15512
15514 3 413518 126932 118320 -1 15513
15515 3 413594 126935 118160 -1 15514
15516 3 413484 126822 117960 -1 15515
15517 3 413422 127017 117960 -1 15516
15518 3 413374 127245 117960 -1 15517
15519 3 413240 127357 118000 -1 15518
15520 3 413472 126703 117880 -1 15516
15521 3 413443 126558 117840 -1 15520
15522 3 413454 126289 117720 -1 15521
15523 3 413440 126112 117600 -1 15522
15524 3 413505 125917 117520 -1 15523
15525 3 413590 125669 117440 -1 15524
15526 3 413640 125538 117400 -1 15525
15527 3 413638 125460 117360 -1 15526
15528 3 413760 125467 117360 -1 15527
15529 3 413879 125518 117360 -1 15528
15530 3 413633 125398 117320 -1 15527
15531 3 413633 125303 117280 -1 15530
15532 3 413672 125106 117280 -1 15531
15533 3 413709 124922 117320 -1 15532
15534 3 413645 124708 117280 -1 15533
15535 3 413670 124564 117200 -1 15534
15536 3 413794 124357 117120 -1 15535
15537 3 413854 124187 117040 -1 15536
15538 3 413916 123953 117040 -1 15537
15539 3 414058 123622 116960 -1 15538
15540 3 414086 123433 116880 -1 15539
15541 3 414143 123174 116760 -1 15540
15542 3 414171 123024 116680 -1 15541
15543 3 414125 122907 116720 -1 15542
15544 3 414139 122859 116760 -1 15543
15545 3 414185 122949 116640 -1 15542
15546 3 414297 122875 116520 -1 15545
15547 3 414394 122859 116400 -1 15546
15548 3 414440 122744 116280 -1 15547
15549 3 414458 122735 116160 -1 15548
15550 3 414520 122742 116040 -1 15549
15551 3 414600 122688 115960 -1 15550
15552 3 414566 122882 115960 -1 15551
15553 3 414527 123213 115840 -1 15552
15554 3 414603 123574 115760 -1 15553
15555 3 414651 123654 115680 -1 15554
15556 3 414727 123567 115640 -1 15555
15557 3 414713 123495 115560 -1 15556
15558 3 414679 122634 115880 -1 15551
15559 3 414566 122512 115880 -1 15558
15560 3 414633 122356 115880 -1 15559
15561 3 414596 122248 115840 -1 15560
15562 3 414343 122048 115640 -1 15561
15563 3 414240 122072 115520 -1 15562
15564 3 414058 121855 115520 -1 15563
15565 3 413886 121533 115520 -1 15564
15566 3 413899 121427 115600 -1 15565
15567 3 413929 121154 115720 -1 15566
15568 3 414205 122080 115480 -1 15563
15569 3 414152 122266 115320 -1 15568
15570 3 414084 122276 115120 -1 15569
15571 3 413846 122270 115000 -1 15570
15572 3 413810 122231 114880 -1 15571
15573 3 413952 122291 114840 -1 15572
15574 3 413860 122236 114800 -1 15573
15575 3 413775 122197 114760 -1 15574
15576 3 413539 122110 114680 -1 15575
15577 3 413555 121712 114560 -1 15576
15578 3 413481 121680 114440 -1 15577
15579 3 413286 121528 114400 -1 15578
15580 3 413221 121393 114320 -1 15579
15581 3 413217 121368 114280 -1 15580
15582 3 414067 122321 114840 -1 15573
15583 3 414057 122358 114760 -1 15582
15584 3 414064 122351 114680 -1 15583
15585 3 414071 122333 114640 -1 15584
15586 3 414094 122307 114600 -1 15585
15587 3 414108 122376 114520 -1 15586
15588 3 414067 122429 114440 -1 15587
15589 3 414011 122443 114360 -1 15588
15590 3 413926 122443 114240 -1 15589
15591 3 413823 122409 114120 -1 15590
15592 3 413784 122406 114040 -1 15591
15593 3 413766 122353 113960 -1 15592
15594 3 413554 122553 114000 -1 15593
15595 3 413736 122271 113880 -1 15593
15596 3 413736 122174 113800 -1 15595
15597 3 413713 122149 113720 -1 15596
15598 3 413692 122080 113640 -1 15597
15599 3 413722 122126 113560 -1 15598
15600 3 413866 122291 113960 -1 15593
15601 3 413109 127704 119960 60 15460
15602 3 413116 127458 119960 150 15601
15603 3 412955 127300 120000 122 15602
15604 3 412845 127107 119960 175 15603
15605 3 412643 126856 119960 -1 15604
15606 3 412307 126787 119920 -1 15605
15607 3 412310 126645 119880 -1 15606
15608 3 412268 126436 119800 -1 15607
15609 3 412243 126291 119720 -1 15608
15610 3 412098 126123 119640 -1 15609
15611 3 411979 126059 119560 -1 15610
15612 3 411972 125953 119440 -1 15611
15613 3 411850 128910 120000 32 15458
15614 3 412655 129345 120400 90 15456
15615 3 412891 129740 120560 90 15614
15616 3 413116 130036 120600 96 15615
15617 3 413468 129930 120520 51 15616
15618 3 413583 129994 120560 81 15617
15619 3 413726 130085 120600 107 15618
15620 3 413806 130116 120520 40 15619
15621 3 413844 130081 120440 45 15620
15622 3 413914 130004 120320 60 15621
15623 3 413976 129907 120160 51 15622
15624 3 414070 129705 120000 80 15623
15625 3 414238 129649 119920 86 15624
15626 3 414394 129688 119800 32 15625
15627 3 414520 129639 119680 -1 15626
15628 3 414614 129670 119520 -1 15627
15629 3 414725 129674 119360 -1 15628
15630 3 414703 129629 119160 -1 15629
15631 3 414917 129869 119120 -1 15630
15632 3 414694 129611 119080 -1 15630
15633 3 414892 129280 118960 -1 15632
15634 3 415063 129158 118840 -1 15633
15635 3 415220 129089 118640 -1 15634
15636 3 415348 129134 118480 -1 15635
15637 3 415759 129092 118280 -1 15636
15638 3 415815 129082 118240 -1 15637
15639 3 415909 129040 118160 -1 15638
15640 3 415892 128956 118000 -1 15639
15641 3 416122 128981 117920 -1 15640
15642 3 416372 128915 117800 -1 15641
15643 3 416689 128984 117680 -1 15642
15644 3 417340 129280 117680 -1 15643
15645 3 417612 129430 117760 -1 15644
15646 3 417779 129520 117840 -1 15645
15647 3 417887 129520 118040 -1 15646
15648 3 417835 129437 118120 -1 15647
15649 3 417998 129566 118160 -1 15648
15650 3 418075 129754 118240 -1 15649
15651 3 418040 129862 118360 -1 15650
15652 3 418141 130001 118440 -1 15651
15653 3 416776 129127 117960 -1 15641
15654 3 416839 129242 118000 -1 15653
15655 3 416894 129500 118040 -1 15654
15656 3 416943 129726 118000 -1 15655
15657 3 416877 129796 117800 -1 15656
15658 3 416849 129754 117640 -1 15657
15659 3 416877 129663 117520 -1 15658
15660 3 416901 129406 117400 -1 15659
15661 3 416971 129221 117280 -1 15660
15662 3 417194 129252 117240 -1 15661
15663 3 417549 129409 117200 -1 15662
15664 3 417862 129475 117120 -1 15663
15665 3 418016 129472 117040 -1 15664
15666 3 417988 129510 116960 -1 15665
15667 3 417911 129531 116760 -1 15666
15668 3 418016 129538 116680 -1 15667
15669 3 418186 129527 116600 -1 15668
15670 3 418214 129552 116560 -1 15669
15671 3 418427 129587 116440 -1 15670
15672 3 418486 129590 116360 -1 15671
15673 3 418618 129594 116280 -1 15672
15674 3 418782 129656 116240 -1 15673
15675 3 418810 129656 116160 -1 15674
15676 3 411610 129928 120360 71 15455
15677 3 411861 130165 120640 128 15676
15678 3 411221 130022 120120 186 15453
15679 3 410854 129985 119920 206 15678
15680 3 410762 129962 119720 120 15679
15681 3 410364 129969 119480 102 15680
15682 3 410206 129910 119360 178 15681
15683 3 410008 129827 119200 108 15682
15684 3 409926 129804 119040 60 15683
15685 3 409737 129588 118800 32 15684
15686 3 409535 129537 118680 128 15685
15687 3 409457 129452 118560 139 15686
15688 3 409610 129291 118440 60 15687
15689 3 409409 129308 118400 107 15688
15690 3 409156 129266 118280 124 15689
15691 3 408866 129542 118200 102 15690
15692 3 408806 129510 118160 51 15691
15693 3 408625 129416 118040 75 15692
15694 3 408563 129687 118160 153 15692
15695 3 408485 129979 118160 51 15694
15696 3 408335 130371 118040 214 15695
15697 3 407924 130761 117880 51 15696
15698 3 407821 130858 117840 107 15697
15699 3 407763 130876 117760 32 15698
15700 3 407531 130948 117440 81 15699
15701 3 407391 130930 117360 75 15700
15702 3 407354 130815 117200 51 15701
15703 3 407520 130829 117080 64 15702
15704 3 407696 130702 116880 60 15703
15705 3 407611 130782 116720 -1 15704
15706 3 407611 130824 116600 -1 15705
15707 3 407620 131074 116600 -1 15706
15708 3 407563 131214 116600 -1 15707
15709 3 407340 131460 116600 -1 15708
15710 3 407322 131593 116440 -1 15709
15711 3 407496 130615 116600 -1 15706
15712 3 407312 130495 116520 -1 15711
15713 3 407227 130456 116440 -1 15712
15714 3 407181 130401 116280 -1 15713
15715 3 407207 130431 116040 -1 15714
15716 3 407225 130557 115840 -1 15715
15717 3 407239 130557 115640 -1 15716
15718 3 407018 130516 115400 -1 15717
15719 3 406915 130615 115360 96 15718
15720 3 406848 130782 115320 64 15719
15721 3 406724 130792 115240 64 15720
15722 3 406625 130886 115160 140 15721
15723 3 406568 130964 115120 98 15722
15724 3 406462 130971 115040 90 15723
15725 3 406472 131040 114960 75 15724
15726 3 406455 131005 114920 186 15725
15727 3 406607 130711 114840 164 15726
15728 3 406699 130633 114680 86 15727
15729 3 406616 130647 114440 175 15728
15730 3 406518 130702 114320 153 15729
15731 3 406400 130723 114160 51 15730
15732 3 406623 130755 113840 90 15731
15733 3 406651 130759 113800 51 15732
15734 3 406688 130674 113720 139 15733
15735 3 406724 130589 113640 32 15734
15736 3 406712 130403 113440 81 15735
15737 3 406761 130322 113320 51 15736
15738 3 406954 130302 113160 71 15737
15739 3 407002 130256 113000 75 15738
15740 3 407204 130026 112800 71 15739
15741 3 407370 129757 112640 134 15740
15742 3 407298 129732 112560 32 15741
15743 3 407246 129744 112520 120 15742
15744 3 407214 129644 112440 71 15743
15745 3 407406 129939 112280 96 15744
15746 3 407537 130056 112120 80 15745
15747 3 407864 129999 111880 172 15746
15748 3 407165 129495 112320 51 15744
15749 3 407413 129323 112200 71 15748
15750 3 406807 129318 112320 40 15748
15751 3 406673 129095 112160 60 15750
15752 3 406428 129036 112000 32 15751
15753 3 405858 128870 111840 60 15752
15754 3 405398 128831 111840 71 15753
15755 3 404904 128902 111960 -1 15754
15756 3 404376 128951 112080 -1 15755
15757 3 403719 128905 112120 -1 15756
15758 3 403429 128872 112280 -1 15757
15759 3 403831 128806 112040 -1 15756
15760 3 403480 128725 111880 -1 15759
15761 3 403358 128488 111800 -1 15760
15762 3 403140 128307 111720 -1 15761
15763 3 402669 128288 111520 -1 15762
15764 3 402540 128328 111480 -1 15763
15765 3 402216 128305 111360 -1 15764
15766 3 401713 128560 111360 -1 15765
15767 3 401840 128831 111480 80 15766
15768 3 401792 128976 111600 32 15767
15769 3 401668 129100 111600 156 15768
15770 3 401801 129215 111720 40 15769
15771 3 401766 129389 111800 153 15770
15772 3 401443 129764 112000 102 15771
15773 3 401440 129863 112080 75 15772
15774 3 401229 130143 112280 75 15773
15775 3 401208 130262 112560 40 15774
15776 3 401174 130467 112800 81 15775
15777 3 401043 130648 113000 60 15776
15778 3 401089 130745 113120 45 15777
15779 3 401054 130970 113320 80 15778
15780 3 400315 130876 113320 102 15779
15781 3 401061 131016 113360 32 15779
15782 3 401031 131128 113600 90 15781
15783 3 400971 131246 113640 77 15782
15784 3 400817 131732 113640 -1 15783
15785 3 400725 131786 113560 -1 15784
15786 3 400464 132005 113440 -1 15785
15787 3 400252 132217 113280 -1 15786
15788 3 399904 132256 113160 102 15787
15789 3 399648 132224 113080 96 15788
15790 3 399392 132288 113000 64 15789
15791 3 399168 132256 112880 64 15790
15792 3 398912 132256 112880 60 15791
15793 3 398688 132384 112800 102 15792
15794 3 398464 132512 112840 80 15793
15795 3 398208 132640 112840 51 15794
15796 3 397952 132672 112840 60 15795
15797 3 397696 132672 112840 75 15796
15798 3 397440 132704 112840 75 15797
15799 3 397184 132800 112840 91 15798
15800 3 396960 132896 112760 166 15799
15801 3 396704 132960 112800 81 15800
15802 3 396448 132896 112800 51 15801
15803 3 396192 132960 112800 64 15802
15804 3 396000 133024 112640 96 15803
15805 3 395744 133120 112600 32 15804
15806 3 395488 133120 112520 51 15805
15807 3 400850 131482 113720 51 15783
15808 3 400537 131606 113960 32 15807
15809 3 400271 131781 114120 120 15808
15810 3 400089 131910 114200 32 15809
15811 3 399876 132105 114320 51 15810
15812 3 399791 132181 114400 51 15811
15813 3 399850 132256 114560 75 15812
15814 3 399993 132192 114760 107 15813
15815 3 400057 132160 114800 60 15814
15816 3 400019 132233 114880 86 15815
15817 3 399942 132380 115040 64 15816
15818 3 399917 132437 115200 98 15817
15819 3 399864 132449 115320 45 15818
15820 3 400091 132015 115400 81 15819
15821 3 399995 131900 115480 40 15820
15822 3 400678 132038 114880 64 15816
15823 3 401585 128530 111240 -1 15766
15824 3 401399 128431 111120 -1 15823
15825 3 401318 128390 110960 -1 15824
15826 3 401118 128277 110920 -1 15825
15827 3 402573 128008 111160 -1 15765
15828 3 407620 129580 112880 81 15741
15829 3 406931 130922 113720 64 15734
15830 3 407308 131148 113720 75 15829
15831 3 407590 131152 113720 71 15830
15832 3 407983 131251 113600 75 15831
15833 3 408482 131325 113600 139 15832
15834 3 406416 131143 114960 122 15725
15835 3 406327 131217 114960 51 15834
15836 3 406053 131357 114960 -1 15835
15837 3 405865 131442 114960 -1 15836
15838 3 405766 131580 114960 -1 15837
15839 3 405327 131853 114960 -1 15838
15840 3 405214 131846 114880 -1 15839
15841 3 405044 131757 114760 -1 15840
15842 3 404847 131750 114680 -1 15841
15843 3 405276 131908 115120 -1 15839
15844 3 405297 131910 115200 -1 15843
15845 3 405538 131825 115320 -1 15844
15846 3 407758 131008 117080 101 15703
15847 3 408135 131024 117080 80 15846
15848 3 408301 130778 116960 -1 15847
15849 3 407511 130640 117760 71 15699
15850 3 407890 131084 117880 186 15697
15851 3 407616 131233 117880 64 15850
15852 3 407446 131394 117880 71 15851
15853 3 407308 131867 118000 128 15852
15854 3 407354 132303 118040 32 15853
15855 3 407508 132586 118000 45 15854
15856 3 407630 132830 117920 124 15855
15857 3 407577 132924 117760 160 15856
15858 3 407423 133183 117640 96 15857
15859 3 407377 133131 117600 160 15858
15860 3 407212 133128 117400 128 15859
15861 3 407182 133185 117320 71 15860
15862 3 407092 132632 117120 66 15861
15863 3 406975 132549 117080 65 15862
15864 3 406560 132320 116840 60 15863
15865 3 406528 132298 116720 -1 15864
15866 3 406549 132247 116680 -1 15865
15867 3 406610 132338 116600 -1 15866
15868 3 406619 132394 116520 -1 15867
15869 3 406570 132196 116640 -1 15866
15870 3 406607 132164 116520 -1 15869
15871 3 406709 132166 116400 -1 15870
15872 3 406694 132109 116280 -1 15871
15873 3 407129 133631 117160 51 15861
15874 3 407083 133820 116920 71 15873
15875 3 406831 134249 116640 101 15874
15876 3 406849 134465 116480 181 15875
15877 3 406837 134383 116240 -1 15876
15878 3 406183 134555 116240 -1 15877
15879 3 406139 134638 116080 -1 15878
15880 3 406116 134647 116000 -1 15879
15881 3 406835 134369 116200 -1 15877
15882 3 406867 134339 116040 -1 15881
15883 3 406915 134369 116000 -1 15882
15884 3 406944 134316 115880 -1 15883
15885 3 406954 134298 115840 -1 15884
15886 3 407138 134240 115800 -1 15885
15887 3 407427 133751 115880 -1 15884
15888 3 407563 133489 115800 -1 15887
15889 3 407561 133466 115720 -1 15888
15890 3 407522 133369 115680 -1 15889
15891 3 407322 133080 115680 -1 15890
15892 3 407272 133349 117760 32 15858
15893 3 407334 133462 118000 81 15892
15894 3 407290 133482 118200 75 15893
15895 3 407736 133131 118040 60 15856
15896 3 407759 133205 118200 98 15895
15897 3 407750 133223 118400 32 15896
15898 3 407982 133420 118520 75 15897
15899 3 408088 133556 118600 60 15898
15900 3 408467 133740 118760 101 15899
15901 3 408728 133891 118880 120 15900
15902 3 407931 133448 118680 107 15899
15903 3 407945 133439 118760 32 15902
15904 3 408480 129597 118280 60 15692
15905 3 408282 129652 118360 60 15904
15906 3 408073 129836 118400 64 15905
15907 3 407712 129884 118520 86 15906
15908 3 407535 129863 118640 -1 15907
15909 3 407294 129902 118760 -1 15908
15910 3 407207 129916 118800 -1 15909
15911 3 407120 129930 118840 -1 15910
15912 3 406869 129994 118960 -1 15911
15913 3 406633 130052 119080 -1 15912
15914 3 406816 130052 119080 -1 15913
15915 3 406975 130059 119080 -1 15914
15916 3 407296 130162 119120 -1 15915
15917 3 407406 130177 119160 -1 15916
15918 3 407197 130160 119400 -1 15917
15919 3 407181 130190 119520 -1 15918
15920 3 407092 130227 119680 -1 15919
15921 3 407158 130318 119840 -1 15920
15922 3 407246 130528 119960 -1 15921
15923 3 407437 130714 120040 -1 15922
15924 3 407625 130206 119240 -1 15917
15925 3 407726 130231 119320 -1 15924
15926 3 407822 130318 119400 -1 15925
15927 3 407907 130323 119480 -1 15926
15928 3 408171 130350 119480 -1 15927
15929 3 408231 130357 119560 -1 15928
15930 3 406554 130072 119120 -1 15913
15931 3 406228 129785 119280 -1 15930
15932 3 406141 129787 119320 -1 15931
15933 3 405576 129794 119400 -1 15932
15934 3 405201 129792 119440 -1 15933
15935 3 404755 129817 119320 -1 15934
15936 3 404530 129868 119320 -1 15935
15937 3 404332 129893 119280 -1 15936
15938 3 404266 129891 119240 -1 15937
15939 3 404178 129879 119200 -1 15938
15940 3 404024 129893 119160 -1 15939
15941 3 403893 129941 119120 -1 15940
15942 3 403802 130180 119160 -1 15941
15943 3 403570 130302 119200 -1 15942
15944 3 403406 130322 119120 -1 15943
15945 3 403280 130440 119200 -1 15944
15946 3 403018 130530 119280 -1 15945
15947 3 402991 130580 119320 -1 15946
15948 3 403848 129957 119160 -1 15941
15949 3 403687 129877 119160 -1 15948
15950 3 403648 129592 119240 -1 15949
15951 3 403570 129562 119320 -1 15950
15952 3 403550 129544 119360 -1 15951
15953 3 403531 129527 119400 -1 15952
15954 3 403598 129500 119520 -1 15953
15955 3 405348 129806 119520 -1 15933
15956 3 405371 129813 119640 -1 15955
15957 3 405249 129792 119720 -1 15956
15958 3 405123 129721 119800 -1 15957
15959 3 405015 129631 119880 -1 15958
15960 3 404983 129567 119960 -1 15959
15961 3 404969 129601 120000 -1 15960
15962 3 404882 129670 120040 -1 15961
15963 3 404872 129631 120080 -1 15962
15964 3 404891 129682 120120 -1 15963
15965 3 404872 129633 120240 -1 15964
15966 3 404730 129866 120440 -1 15965
15967 3 404783 129275 120080 -1 15965
15968 3 409712 129184 118360 186 15688
15969 3 409779 129127 118280 124 15968
15970 3 409733 128991 118160 51 15969
15971 3 409896 128713 118040 45 15970
15972 3 409811 128456 117920 80 15971
15973 3 409779 128272 117760 51 15972
15974 3 409528 128072 117640 86 15973
15975 3 409296 127842 117400 98 15974
15976 3 408906 127433 117360 45 15975
15977 3 408970 127406 117200 107 15976
15978 3 408915 127583 117080 75 15977
15979 3 408961 127562 116960 64 15978
15980 3 409085 127594 116840 60 15979
15981 3 409028 127636 116760 51 15980
15982 3 408690 126891 117120 51 15977
15983 3 408684 126746 117080 40 15982
15984 3 408938 126031 117200 64 15983
15985 3 409128 125866 117240 197 15984
15986 3 409169 125788 117440 96 15985
15987 3 409390 125967 117720 60 15986
15988 3 409507 126107 117920 51 15987
15989 3 409555 126335 118120 32 15988
15990 3 408658 126165 116920 137 15983
15991 3 408605 126151 116800 96 15990
15992 3 408568 126142 116600 108 15991
15993 3 408373 126167 116320 71 15992
15994 3 408161 126163 116240 102 15993
15995 3 408094 126158 116160 178 15994
15996 3 408042 126174 115920 101 15995
15997 3 407867 126122 115680 32 15996
15998 3 407527 126193 115680 60 15997
15999 3 407222 126232 115640 80 15998
16000 3 407228 125945 115760 40 15999
16001 3 407306 125639 115840 115 16000
16002 3 407364 125419 115920 51 16001
16003 3 406909 126266 115600 139 15999
16004 3 406583 126319 115520 32 16003
16005 3 406142 126372 115680 64 16004
16006 3 405613 126475 115760 32 16005
16007 3 405418 126377 115760 32 16006
16008 3 404974 126344 115680 60 16007
16009 3 404485 126397 115680 64 16008
16010 3 404131 126432 115640 -1 16009
16011 3 403601 126335 115360 -1 16010
16012 3 403447 126618 115320 -1 16011
16013 3 403284 126696 115280 -1 16012
16014 3 403247 126696 115240 -1 16013
16015 3 402787 126917 115240 -1 16014
16016 3 402659 127103 115120 -1 16015
16017 3 402516 127130 114920 -1 16016
16018 3 402211 127142 114680 -1 16017
16019 3 401864 127351 114480 -1 16018
16020 3 401430 127431 114280 -1 16019
16021 3 400922 127645 114120 -1 16020
16022 3 400806 127714 114000 -1 16021
16023 3 401329 128155 114000 -1 16022
16024 3 401386 128316 114080 -1 16023
16025 3 401457 128357 114160 -1 16024
16026 3 401793 128642 114160 -1 16025
16027 3 401882 128810 114200 -1 16026
16028 3 402048 129067 114240 -1 16027
16029 3 402114 129325 114320 -1 16028
16030 3 400768 127737 113960 -1 16022
16031 3 400773 127755 113840 -1 16030
16032 3 400728 127733 113760 -1 16031
16033 3 399973 127280 113760 -1 16032
16034 3 399854 127321 113520 -1 16033
16035 3 399769 127296 113400 -1 16034
16036 3 399764 127149 113280 -1 16035
16037 3 399792 127011 113200 -1 16036
16038 3 399851 126857 113000 -1 16037
16039 3 399927 126714 112800 -1 16038
16040 3 399681 126857 113400 -1 16036
16041 3 399525 126797 113520 -1 16040
16042 3 399389 126875 113720 -1 16041
16043 3 399088 126816 113880 -1 16042
16044 3 398934 126806 113960 -1 16043
16045 3 400683 127711 113680 -1 16032
16046 3 400768 127737 113440 -1 16045
16047 3 403222 126694 115200 -1 16014
16048 3 403461 126505 115280 -1 16013
16049 3 405678 126749 115840 102 16006
16050 3 408963 126099 116800 131 15991
16051 3 409264 126105 116800 64 16050
16052 3 409090 127227 117520 153 15976
16053 3 409329 127174 117600 90 16052
16054 3 409437 127142 117400 75 16053
16055 3 409598 127170 117240 81 16054
16056 3 409674 127160 117120 32 16055
16057 3 409795 129241 118160 32 15970
16058 3 409828 129175 118120 -1 16057
16059 3 409792 129184 118040 -1 16058
16060 3 411024 129900 119560 81 15680
16061 3 411121 129910 119520 32 16060
16062 3 411314 129931 119440 41 16061
16063 3 411700 129973 119280 60 16062
16064 3 411947 129966 119120 86 16063
16065 3 412417 129938 118800 128 16064
16066 3 412773 129990 119040 81 16065
16067 3 412915 130178 119160 157 16066
16068 3 411330 130287 119600 51 16061
16069 3 411307 131317 122160 45 15437
16070 3 411157 131725 124920 51 15408
16071 3 411266 131186 125320 176 15404
16072 3 411239 131183 125360 32 16071
16073 3 411137 131210 125240 -1 16072
16074 3 412777 131088 126400 32 15392
16075 3 412889 131090 126320 140 16074
16076 3 412994 131158 126240 64 16075
16077 3 413053 131189 126160 51 16076
16078 3 413096 131210 126080 75 16077
16079 3 413070 131233 126040 128 16078
16080 3 413123 131261 126000 45 16079
16081 3 413177 131313 125920 48 16080
16082 3 413366 131493 125640 61 16081
16083 3 413637 131750 125240 79 16082
16084 3 413247 131213 125240 -1 16083
16085 3 413440 131133 125160 -1 16084
16086 3 413395 130976 125160 -1 16085
16087 3 413433 130735 125120 -1 16086
16088 3 413498 130658 125040 -1 16087
16089 3 413640 130690 124960 -1 16088
16090 3 413795 130650 124960 -1 16089
16091 3 413897 130595 124880 -1 16090
16092 3 413935 130583 124800 -1 16091
16093 3 414047 130583 124720 -1 16092
16094 3 414140 130621 124680 -1 16093
16095 3 412903 131161 125240 -1 16084
16096 3 413664 131776 125200 81 16083
16097 3 413696 131776 125160 86 16096
16098 3 413888 131808 124960 131 16097
16099 3 414048 131968 124800 163 16098
16100 3 414216 132073 125000 137 16099
16101 3 414324 132004 125040 109 16100
16102 3 414813 132033 125040 -1 16101
16103 3 415001 131829 125040 -1 16102
16104 3 414976 131789 124960 -1 16103
16105 3 415015 131709 124880 -1 16104
16106 3 415013 131619 124800 -1 16105
16107 3 415015 131518 124720 -1 16106
16108 3 415028 131479 124680 -1 16107
16109 3 414432 131936 125080 81 16101
16110 3 414688 132000 125120 81 16109
16111 3 414752 132032 125360 96 16110
16112 3 414846 132008 125400 101 16111
16113 3 415138 132021 125440 -1 16112
16114 3 415298 132026 125440 -1 16113
16115 3 415688 131886 125440 -1 16114
16116 3 415615 131949 125400 -1 16115
16117 3 415646 132023 125360 -1 16116
16118 3 415818 132078 125320 -1 16117
16119 3 415823 132103 125280 -1 16118
16120 3 416051 132114 125360 -1 16119
16121 3 416330 132063 125400 -1 16120
16122 3 416400 132043 125440 -1 16121
16123 3 416435 132104 125400 -1 16122
16124 3 416461 132141 125320 -1 16123
16125 3 416570 132206 125240 -1 16124
16126 3 416558 132188 125200 -1 16125
16127 3 416471 132023 125480 -1 16122
16128 3 416543 131984 125560 -1 16127
16129 3 416458 132056 125600 -1 16128
16130 3 416485 132031 125640 -1 16129
16131 3 416761 132038 125560 -1 16128
16132 3 416956 132059 125600 -1 16131
16133 3 416995 132008 125640 -1 16132
16134 3 417126 131994 125680 -1 16133
16135 3 417236 132033 125720 -1 16134
16136 3 417408 132053 125760 -1 16135
16137 3 417623 132109 125800 -1 16136
16138 3 417788 132201 125840 -1 16137
16139 3 417946 132229 125880 -1 16138
16140 3 418020 132256 125960 -1 16139
16141 3 418040 132261 126000 -1 16140
16142 3 418040 132271 126080 -1 16141
16143 3 418086 132219 126120 -1 16142
16144 3 418340 132219 125960 -1 16140
16145 3 418493 132304 125920 -1 16144
16146 3 418566 132333 125960 -1 16145
16147 3 418838 132394 126040 -1 16146
16148 3 418953 132339 125880 -1 16147
16149 3 419156 132283 125880 -1 16148
16150 3 419278 132311 125840 -1 16149
16151 3 419366 132308 125760 -1 16150
16152 3 419530 132316 125720 -1 16151
16153 3 419583 132316 125680 -1 16152
16154 3 419718 132336 125600 -1 16153
16155 3 419781 132338 125560 -1 16154
16156 3 419853 132318 125520 -1 16155
16157 3 419838 132326 125480 -1 16156
16158 3 419938 132504 125440 -1 16157
16159 3 419936 132198 125480 -1 16157
16160 3 419955 132179 125440 -1 16159
16161 3 419990 132223 125360 -1 16160
16162 3 419990 132214 125320 -1 16161
16163 3 420148 132174 125240 -1 16162
16164 3 420118 132163 125200 -1 16163
16165 3 420118 132133 125120 -1 16164
16166 3 420158 132094 125080 -1 16165
16167 3 414828 131986 125440 -1 16112
16168 3 414693 132023 125440 -1 16167
16169 3 414378 131883 125440 -1 16168
16170 3 414331 131873 125520 -1 16169
16171 3 414321 131823 125560 -1 16170
16172 3 414350 131808 125600 -1 16171
16173 3 414326 131798 125640 -1 16172
16174 3 413984 132000 124560 108 16099
16175 3 413888 132064 124320 32 16174
16176 3 413888 132096 124040 60 16175
16177 3 413984 132096 123800 51 16176
16178 3 414112 132032 123560 101 16177
16179 3 414240 132032 123320 96 16178
16180 3 414400 132064 123120 51 16179
16181 3 414624 132000 122960 107 16180
16182 3 414816 132032 122800 101 16181
16183 3 414944 132000 122560 64 16182
16184 3 415104 131936 122320 101 16183
16185 3 415264 131968 122120 60 16184
16186 3 415424 132000 121920 91 16185
16187 3 415552 132096 121720 75 16186
16188 3 415649 132083 121640 -1 16187
16189 3 415591 132159 121560 -1 16188
16190 3 415644 132224 121440 -1 16189
16191 3 415438 132208 121280 -1 16190
16192 3 415607 132177 121160 -1 16191
16193 3 415560 132112 121040 -1 16192
16194 3 415518 132074 120920 -1 16193
16195 3 415459 132048 120840 -1 16194
16196 3 415284 132322 120840 99 16195
16197 3 415353 132159 120720 74 16196
16198 3 415488 132128 120520 32 16197
16199 3 415532 132099 120480 40 16198
16200 3 415693 132157 120440 52 16199
16201 3 415552 131974 120280 -1 16200
16202 3 415571 131938 120120 -1 16201
16203 3 415608 131776 120000 -1 16202
16204 3 415582 131734 119920 -1 16203
16205 3 415534 131673 119880 -1 16204
16206 3 415739 131823 119800 -1 16205
16207 3 415770 131863 119760 -1 16206
16208 3 415959 132108 119720 -1 16207
16209 3 416000 132096 120400 64 16200
16210 3 416224 132256 120440 81 16209
16211 3 416480 132352 120440 51 16210
16212 3 416736 132448 120440 86 16211
16213 3 416809 132528 120360 -1 16212
16214 3 416755 132534 120280 -1 16213
16215 3 416960 132576 120520 101 16212
16216 3 417152 132736 120560 81 16215
16217 3 417344 132928 120520 40 16216
16218 3 417536 133120 120520 60 16217
16219 3 417632 133312 120320 32 16218
16220 3 417824 133376 120160 75 16219
16221 3 417920 133568 120000 60 16220
16222 3 417984 133824 120000 40 16221
16223 3 417871 133960 119920 -1 16222
16224 3 418064 134030 119880 -1 16223
16225 3 417951 134115 119840 -1 16224
16226 3 417841 134266 119840 -1 16225
16227 3 417763 134285 119760 -1 16226
16228 3 417749 134305 119720 -1 16227
16229 3 417771 134356 119680 -1 16228
16230 3 417791 134373 119640 -1 16229
16231 3 417793 134470 119600 -1 16230
16232 3 417734 134521 119520 -1 16231
16233 3 417781 134625 119480 -1 16232
16234 3 417714 134678 119400 -1 16233
16235 3 417689 134740 119360 -1 16234
16236 3 417818 134781 119280 -1 16235
16237 3 417966 134825 119200 -1 16236
16238 3 417929 134738 119120 -1 16237
16239 3 417903 134711 119040 -1 16238
16240 3 417861 134682 119000 -1 16239
16241 3 417706 134659 118880 -1 16240
16242 3 417637 134588 118600 -1 16241
16243 3 417627 134578 118560 -1 16242
16244 3 417227 134410 118520 -1 16243
16245 3 417210 134150 118520 -1 16244
16246 3 417108 133993 118520 -1 16245
16247 3 417063 133985 118480 -1 16246
16248 3 417607 134558 118480 -1 16243
16249 3 417585 134521 118440 -1 16248
16250 3 417723 135323 118440 -1 16249
16251 3 417680 135280 118320 -1 16250
16252 3 417662 135255 118200 -1 16251
16253 3 417637 135260 118080 -1 16252
16254 3 417647 135243 117960 -1 16253
16255 3 417718 135125 117880 -1 16254
16256 3 417782 135086 117800 -1 16255
16257 3 417822 135070 117720 -1 16256
16258 3 417780 134943 117640 -1 16257
16259 3 417747 134891 117560 -1 16258
16260 3 418088 135313 117520 -1 16259
16261 3 418133 135441 117440 -1 16260
16262 3 418148 135603 117360 -1 16261
16263 3 418245 135690 117280 -1 16262
16264 3 418605 135816 117280 -1 16263
16265 3 418755 135883 117360 -1 16264
16266 3 418939 135930 117440 -1 16265
16267 3 419184 135945 117480 -1 16266
16268 3 419366 135982 117560 -1 16267
16269 3 419383 136007 117600 -1 16268
16270 3 419494 136037 117680 -1 16269
16271 3 419638 136035 117760 -1 16270
16272 3 419941 136044 117840 -1 16271
16273 3 419998 136144 117880 -1 16272
16274 3 420588 136079 117800 -1 16273
16275 3 420648 135884 117680 -1 16274
16276 3 420633 135795 117600 -1 16275
16277 3 418295 135781 117200 -1 16263
16278 3 418327 136088 117120 -1 16277
16279 3 418355 136148 117040 -1 16278
16280 3 418350 136340 116960 -1 16279
16281 3 418443 136431 116920 -1 16280
16282 3 418565 136580 116800 -1 16281
16283 3 418567 136643 116720 -1 16282
16284 3 418623 136676 116640 -1 16283
16285 3 418743 136808 116560 -1 16284
16286 3 418948 136896 116800 -1 16282
16287 3 419273 137251 116800 -1 16286
16288 3 419422 137408 116840 -1 16287
16289 3 419255 137248 116880 -1 16288
16290 3 419255 137248 116960 -1 16289
16291 3 419213 137203 116960 -1 16290
16292 3 419232 137166 117040 -1 16291
16293 3 419217 137155 117080 -1 16292
16294 3 419525 137788 116840 -1 16288
16295 3 419602 138103 116840 -1 16294
16296 3 419752 138300 116840 -1 16295
16297 3 419823 138540 116880 -1 16296
16298 3 420102 138913 116880 -1 16297
16299 3 420153 139200 116920 -1 16298
16300 3 420232 139461 117000 -1 16299
16301 3 420213 139521 117080 -1 16300
16302 3 420500 139940 117160 -1 16301
16303 3 420580 140198 117200 -1 16302
16304 3 420627 140483 117280 -1 16303
16305 3 420640 140521 117320 -1 16304
16306 3 417247 134808 117560 -1 16259
16307 3 417217 134810 117520 -1 16306
16308 3 417022 134818 117480 -1 16307
16309 3 416952 134851 117400 -1 16308
16310 3 416955 134851 117360 -1 16309
16311 3 417520 134410 118320 -1 16249
16312 3 417492 134423 118280 -1 16311
16313 3 417473 134118 119680 -1 16229
16314 3 417508 134128 119640 -1 16313
16315 3 417716 134033 119920 -1 16223
16316 3 417344 133968 119920 -1 16315
16317 3 417101 133825 119920 -1 16316
16318 3 418176 134016 120000 32 16222
16319 3 418368 134208 120000 32 16318
16320 3 418560 134400 120080 60 16319
16321 3 418752 134528 120200 60 16320
16322 3 418912 134688 120320 75 16321
16323 3 419008 134768 120360 78 16322
16324 3 419104 134848 120400 81 16323
16325 3 419264 134944 120520 71 16324
16326 3 419520 135040 120600 71 16325
16327 3 419680 135200 120720 81 16326
16328 3 419738 135313 120760 76 16327
16329 3 419776 135424 120800 71 16328
16330 3 419808 135680 120880 51 16329
16331 3 419872 135936 120920 80 16330
16332 3 419903 136049 120960 77 16331
16333 3 419904 136192 121000 75 16332
16334 3 419904 136448 121080 80 16333
16335 3 419936 136640 121280 51 16334
16336 3 419872 136800 121480 120 16335
16337 3 419856 136928 121520 97 16336
16338 3 419652 136456 121520 -1 16337
16339 3 419485 136328 121520 -1 16338
16340 3 419445 136306 121600 -1 16339
16341 3 419840 137056 121560 75 16337
16342 3 419833 137094 121600 51 16341
16343 3 419754 137146 121640 -1 16342
16344 3 419779 137200 121720 -1 16343
16345 3 419742 137213 121800 -1 16344
16346 3 419729 137216 121840 -1 16345
16347 3 419683 137197 121880 -1 16346
16348 3 419858 137343 121960 -1 16347
16349 3 420070 137438 122040 -1 16348
16350 3 420093 137443 122160 -1 16349
16351 3 420090 137428 122240 -1 16350
16352 3 420030 137330 122320 -1 16351
16353 3 420045 137297 122360 -1 16352
16354 3 419990 137357 122440 -1 16353
16355 3 419785 137403 122480 -1 16354
16356 3 419708 137327 122560 -1 16355
16357 3 419223 137063 121920 -1 16347
16358 3 419125 136990 121960 -1 16357
16359 3 419125 136990 122040 -1 16358
16360 3 419007 136933 122120 -1 16359
16361 3 418365 136653 122120 -1 16360
16362 3 418078 136725 122080 -1 16361
16363 3 417608 136965 122080 -1 16362
16364 3 417398 137217 122000 -1 16363
16365 3 417162 137308 122080 -1 16364
16366 3 416992 137248 122120 -1 16365
16367 3 416953 137243 122160 -1 16366
16368 3 416805 137050 122160 -1 16367
16369 3 416472 136993 122160 -1 16368
16370 3 416200 136852 122160 -1 16369
16371 3 415960 136787 122120 -1 16370
16372 3 415747 136708 122200 -1 16371
16373 3 415663 136702 122280 -1 16372
16374 3 415622 136702 122360 -1 16373
16375 3 415458 136713 122400 -1 16374
16376 3 415398 136733 122440 -1 16375
16377 3 415107 136907 122400 -1 16375
16378 3 415060 136970 122440 -1 16377
16379 3 415043 136993 122480 -1 16378
16380 3 414933 136998 122520 -1 16379
16381 3 414897 136938 122600 -1 16380
16382 3 414857 136955 122680 -1 16381
16383 3 414858 137012 122720 -1 16382
16384 3 414855 136963 122760 -1 16383
16385 3 414830 136923 122840 -1 16384
16386 3 414697 136885 122920 -1 16385
16387 3 414683 136898 122960 -1 16386
16388 3 414660 136892 123000 -1 16387
16389 3 414513 136783 123040 -1 16388
16390 3 414386 136797 123120 -1 16389
16391 3 414301 136770 123160 -1 16390
16392 3 414207 136774 123200 -1 16391
16393 3 414131 136780 123240 -1 16392
16394 3 414099 136787 123280 -1 16393
16395 3 414154 136789 123320 -1 16394
16396 3 414177 136825 123400 -1 16395
16397 3 414076 136835 123440 -1 16396
16398 3 414001 136820 123480 -1 16397
16399 3 413907 136805 123520 -1 16398
16400 3 413807 136815 123600 -1 16399
16401 3 413624 136887 123680 -1 16400
16402 3 413617 136984 123760 -1 16401
16403 3 413576 136994 123800 -1 16402
16404 3 413584 137040 123880 -1 16403
16405 3 413592 137037 123960 -1 16404
16406 3 413544 137019 124080 -1 16405
16407 3 419136 135072 120800 40 16325
16408 3 418944 135040 120960 51 16407
16409 3 418950 135046 121000 64 16408
16410 3 418965 135054 121040 -1 16409
16411 3 418979 135055 121080 -1 16410
16412 3 418991 135083 121120 -1 16411
16413 3 415261 132377 120880 108 16196
16414 3 415124 132606 120960 125 16413
16415 3 414769 132595 121120 160 16414
16416 3 414730 132613 121200 -1 16415
16417 3 414544 132692 121320 -1 16416
16418 3 414503 132669 121440 -1 16417
16419 3 414395 132601 121520 -1 16418
16420 3 414365 132589 121560 -1 16419
16421 3 413728 131520 125160 40 16097
16422 3 413760 131264 125120 32 16421
16423 3 413920 131232 124920 32 16422
16424 3 414112 131168 124760 45 16423
16425 3 414272 131200 124560 60 16424
16426 3 414336 131104 124320 51 16425
16427 3 414368 130944 124120 32 16426
16428 3 414464 130752 123960 32 16427
16429 3 414496 130720 124000 32 16428
16430 3 414737 130545 123960 -1 16429
16431 3 414673 130444 123880 -1 16430
16432 3 414628 130406 123800 -1 16431
16433 3 414596 130381 123720 -1 16432
16434 3 414541 130319 123640 -1 16433
16435 3 414481 130327 123480 -1 16434
16436 3 414505 130427 123360 -1 16435
16437 3 414480 130432 123280 -1 16436
16438 3 414480 130429 123240 -1 16437
16439 3 414486 130364 123160 -1 16438
16440 3 414530 130374 123120 -1 16439
16441 3 414501 130341 123040 -1 16440
16442 3 413388 130988 128480 51 15305
16443 3 413449 130808 128440 148 16442
16444 3 413507 130714 128480 75 16443
16445 3 413537 130610 128520 -1 16444
16446 3 413607 130492 128440 -1 16445
16447 3 413629 130500 128360 -1 16446
16448 3 413659 130482 128280 -1 16447
16449 3 413746 130465 128200 -1 16448
16450 3 413771 130420 128160 -1 16449
16451 3 413837 130407 128080 -1 16450
16452 3 413897 130392 127960 -1 16451
16453 3 414001 130327 127920 -1 16452
16454 3 414036 130345 127880 -1 16453
16455 3 413884 130320 127800 -1 16454
16456 3 413854 130294 127760 -1 16455
16457 3 413937 130314 127720 -1 16456
16458 3 413891 130257 127640 -1 16457
16459 3 413901 130245 127600 -1 16458
16460 3 413896 130239 127520 -1 16459
16461 3 413872 130185 127440 -1 16460
16462 3 413896 130147 127400 -1 16461
16463 3 414057 130019 127360 -1 16462
16464 3 414122 130004 127320 -1 16463
16465 3 414174 130007 127280 -1 16464
16466 3 414219 130002 127240 -1 16465
16467 3 414304 130007 127200 -1 16466
16468 3 414487 129982 127120 -1 16467
16469 3 414557 129987 127080 -1 16468
16470 3 414646 129995 127000 -1 16469
16471 3 414817 130040 127040 -1 16470
16472 3 414894 130042 127080 -1 16471
16473 3 414921 130010 127160 -1 16472
16474 3 414389 129116 131080 -1 276
16475 3 414205 128957 131160 -1 16474
16476 3 414144 128893 131240 -1 16475
16477 3 414113 128820 131360 -1 16476
16478 3 414087 128779 131400 -1 16477
16479 3 414008 128806 131440 -1 16478
16480 3 414006 128830 131480 -1 16479
16481 3 403035 134734 140000 124 188
16482 3 402754 134540 139960 160 16481
16483 3 402496 134449 139920 60 16482
16484 3 402339 134398 139880 140 16483
16485 3 402129 134255 139800 98 16484
16486 3 401446 133860 139680 51 16485
16487 3 401181 133523 139560 163 16486
16488 3 400113 132666 139480 51 16487
16489 3 399449 131996 139440 91 16488
16490 3 399111 131760 139400 45 16489
16491 3 398012 130292 139040 45 16490
16492 3 397733 129828 138920 90 16491
16493 3 397244 128790 138680 60 16492
16494 3 397032 128578 138600 108 16493
16495 3 396984 128283 138440 124 16494
16496 3 396872 127729 138320 104 16495
16497 3 397517 127634 137880 67 16496
16498 3 397746 127558 137760 57 16497
16499 3 397856 127456 137680 51 16498
16500 3 398080 127296 137600 60 16499
16501 3 398272 127168 137480 71 16500
16502 3 398528 127072 137480 71 16501
16503 3 398623 127041 137560 -1 16502
16504 3 398784 127008 137480 90 16502
16505 3 398928 126912 137360 78 16504
16506 3 398261 127137 137360 -1 16505
16507 3 398252 127055 137280 -1 16506
16508 3 398221 126991 137200 -1 16507
16509 3 398223 126949 137120 -1 16508
16510 3 398976 126880 137320 75 16505
16511 3 399200 126784 137160 64 16510
16512 3 399328 126592 137040 40 16511
16513 3 399360 126400 137080 64 16512
16514 3 396675 127376 138240 71 16496
16515 3 396219 126752 137920 51 16514
16516 3 395296 126272 138520 164 16515
16517 3 395136 126272 138720 115 16516
16518 3 394976 126240 138920 136 16517
16519 3 394752 126112 138920 102 16518
16520 3 394528 126080 139040 40 16519
16521 3 394400 126048 139280 86 16520
16522 3 394368 126048 139560 40 16521
16523 3 394336 125920 139800 136 16522
16524 3 394336 125760 140000 140 16523
16525 3 394272 125632 140240 86 16524
16526 3 394336 125504 140480 128 16525
16527 3 394368 125312 140640 160 16526
16528 3 394368 125312 140920 90 16527
16529 3 394945 124757 141720 51 16528
16530 3 394799 124779 141840 65 16529
16531 3 394656 125280 142600 154 16530
16532 3 394624 125312 142880 131 16531
16533 3 394528 125408 143120 40 16532
16534 3 394592 125408 143400 122 16533
16535 3 394816 125440 143600 32 16534
16536 3 394944 125440 143640 40 16535
16537 3 395478 124742 141760 50 16529
16538 3 395667 124777 142000 45 16537
16539 3 395985 125000 142240 40 16538
16540 3 396000 125024 142280 32 16539
16541 3 395984 124894 141600 71 16529
16542 3 396224 124928 141520 51 16541
16543 3 396352 124928 141480 32 16542
16544 3 396213 126412 137680 32 16515
16545 3 396018 126007 137560 136 16544
16546 3 395983 125729 137360 139 16545
16547 3 396055 125677 137240 51 16546
16548 3 395805 125434 137200 128 16547
16549 3 395826 125269 137120 107 16548
16550 3 395228 125334 137120 107 16549
16551 3 394954 125389 137080 32 16550
16552 3 394589 125495 137040 45 16551
16553 3 394407 125519 137000 115 16552
16554 3 394303 125515 136960 64 16553
16555 3 394212 125535 136880 108 16554
16556 3 393991 125686 137000 32 16555
16557 3 393674 126128 137120 51 16556
16558 3 393494 126496 137240 60 16557
16559 3 393205 126686 137360 51 16558
16560 3 392899 126756 137400 91 16559
16561 3 392778 126752 137480 156 16560
16562 3 392439 126749 137600 -1 16561
16563 3 392239 126777 137680 -1 16562
16564 3 392086 126867 137760 -1 16563
16565 3 396073 124584 136880 164 16549
16566 3 396392 124110 136360 40 16565
16567 3 396456 123842 136160 64 16566
16568 3 396536 123686 136080 80 16567
16569 3 396573 123543 135960 154 16568
16570 3 396536 122955 135600 60 16569
16571 3 396642 122615 135320 96 16570
16572 3 396932 122329 135120 51 16571
16573 3 397056 122179 135000 45 16572
16574 3 397073 122155 134960 81 16573
16575 3 397078 122077 134880 32 16574
16576 3 397069 121968 134800 81 16575
16577 3 396980 121773 134640 75 16576
16578 3 396951 121680 134560 164 16577
16579 3 397000 121679 134280 32 16578
16580 3 396904 121387 134160 98 16579
16581 3 397063 121021 134040 150 16580
16582 3 397050 120769 133920 120 16581
16583 3 397052 120607 133480 81 16582
16584 3 397128 120592 133280 153 16583
16585 3 397157 120582 133200 163 16584
16586 3 397253 120502 133040 80 16585
16587 3 397281 120472 133000 102 16586
16588 3 397349 120378 132840 32 16587
16589 3 397332 119582 132360 51 16588
16590 3 397420 118978 132080 80 16589
16591 3 397490 118785 131960 98 16590
16592 3 397468 118769 131920 102 16591
16593 3 397471 118638 131800 45 16592
16594 3 397547 118373 131680 51 16593
16595 3 397499 118146 131560 120 16594
16596 3 397631 117920 131280 139 16595
16597 3 397674 117828 131240 137 16596
16598 3 397736 117735 131200 40 16597
16599 3 397826 117486 131000 75 16598
16600 3 397888 117264 130800 32 16599
16601 3 397871 116951 130640 91 16600
16602 3 397830 116760 130440 75 16601
16603 3 397890 116473 130280 102 16602
16604 3 397887 116479 130160 107 16603
16605 3 397887 116399 130120 91 16604
16606 3 397854 116322 130040 32 16605
16607 3 397818 116181 129880 32 16606
16608 3 397896 116052 129720 137 16607
16609 3 398015 115890 129600 150 16608
16610 3 398028 115833 129480 224 16609
16611 3 398061 115757 129320 131 16610
16612 3 398131 115657 129160 81 16611
16613 3 398314 115520 129000 98 16612
16614 3 398316 115431 128880 75 16613
16615 3 398289 115373 128760 45 16614
16616 3 398307 115312 128680 108 16615
16617 3 398305 115176 128520 102 16616
16618 3 398293 115094 128440 131 16617
16619 3 398297 114984 128280 86 16618
16620 3 398248 114825 128040 102 16619
16621 3 398229 114761 128000 81 16620
16622 3 398189 114688 127920 71 16621
16623 3 398153 114661 127880 71 16622
16624 3 397729 114421 127720 51 16623
16625 3 397652 114383 127680 96 16624
16626 3 397530 114211 127560 40 16625
16627 3 397512 114131 127480 128 16626
16628 3 397491 114089 127400 32 16627
16629 3 397386 113783 127360 64 16628
16630 3 397323 113650 127320 71 16629
16631 3 397276 113589 127280 137 16630
16632 3 396608 113408 128160 81 16631
16633 3 396416 113280 128280 75 16632
16634 3 396192 113184 128400 51 16633
16635 3 395968 113120 128520 71 16634
16636 3 395808 113056 128720 104 16635
16637 3 395680 112960 128840 154 16636
16638 3 395456 112928 129000 98 16637
16639 3 395232 113056 129160 75 16638
16640 3 395008 113056 129280 101 16639
16641 3 394784 113088 129400 107 16640
16642 3 394624 113248 129560 45 16641
16643 3 394464 113408 129760 45 16642
16644 3 394304 113472 129960 32 16643
16645 3 394176 113568 129960 32 16644
16646 3 395872 112544 128880 32 16637
16647 3 395776 112288 128880 51 16646
16648 3 395616 112128 128720 32 16647
16649 3 395616 112128 128680 32 16648
16650 3 397225 113541 127240 120 16631
16651 3 397165 113495 127200 101 16650
16652 3 397216 112704 126480 102 16651
16653 3 397248 112544 126280 137 16652
16654 3 397280 112384 126080 128 16653
16655 3 397280 112160 125920 128 16654
16656 3 397280 112128 125880 135 16655
16657 3 397056 112160 125760 40 16656
16658 3 396832 112288 125600 51 16657
16659 3 396736 112416 125440 32 16658
16660 3 397312 111968 125680 120 16656
16661 3 397312 111744 125520 75 16660
16662 3 397312 111520 125320 86 16661
16663 3 397312 111296 125200 150 16662
16664 3 397440 111200 124960 101 16663
16665 3 397376 111040 124720 120 16664
16666 3 397344 110816 124600 136 16665
16667 3 397344 110560 124520 154 16666
16668 3 397344 110336 124400 150 16667
16669 3 397440 110144 124240 128 16668
16670 3 397440 109888 124120 107 16669
16671 3 397472 109632 124080 96 16670
16672 3 397568 109408 123960 102 16671
16673 3 397760 109280 123960 91 16672
16674 3 397952 109312 124160 91 16673
16675 3 398208 109248 124240 86 16674
16676 3 398464 109248 124280 104 16675
16677 3 398720 109280 124400 134 16676
16678 3 398976 109216 124440 124 16677
16679 3 399232 109216 124480 81 16678
16680 3 399488 109120 124480 60 16679
16681 3 399744 109088 124480 60 16680
16682 3 399936 108992 124640 81 16681
16683 3 399968 108960 124680 60 16682
16684 3 397600 109120 123800 80 16673
16685 3 397504 108864 123800 137 16684
16686 3 397472 108608 123800 108 16685
16687 3 397568 108352 123800 75 16686
16688 3 397568 108096 123720 140 16687
16689 3 397504 107840 123680 120 16688
16690 3 397472 107584 123640 120 16689
16691 3 397568 107328 123600 137 16690
16692 3 397600 107104 123560 150 16691
16693 3 397344 107008 123560 71 16692
16694 3 397088 106912 123560 45 16693
16695 3 396832 106848 123560 60 16694
16696 3 396640 106720 123440 96 16695
16697 3 396544 106752 123160 104 16696
16698 3 396352 106752 122960 60 16697
16699 3 396128 106688 122840 96 16698
16700 3 395904 106784 122760 96 16699
16701 3 395712 106912 122640 64 16700
16702 3 395456 107008 122520 81 16701
16703 3 395328 107008 122480 60 16702
16704 3 397728 106848 123480 107 16692
16705 3 397856 106624 123440 101 16704
16706 3 397952 106400 123320 91 16705
16707 3 398080 106176 123200 60 16706
16708 3 398176 105952 123120 80 16707
16709 3 398240 105696 123080 91 16708
16710 3 398432 105472 123080 86 16709
16711 3 398624 105280 123120 102 16710
16712 3 398784 105056 123240 124 16711
16713 3 398816 104800 123240 160 16712
16714 3 398848 104544 123320 120 16713
16715 3 398944 104288 123400 163 16714
16716 3 399072 104064 123400 175 16715
16717 3 399072 104032 123400 166 16716
16718 3 399328 104000 123440 80 16717
16719 3 399584 104000 123440 45 16718
16720 3 399776 104128 123600 51 16719
16721 3 399968 104224 123760 60 16720
16722 3 400224 104224 123840 40 16721
16723 3 400480 104224 123920 64 16722
16724 3 400544 104256 124000 45 16723
16725 3 400704 104416 123880 40 16724
16726 3 400800 104640 124000 40 16725
16727 3 400800 104896 124080 60 16726
16728 3 400704 104288 124200 45 16724
16729 3 400864 104352 124400 32 16728
16730 3 401088 104352 124560 40 16729
16731 3 401344 104352 124640 51 16730
16732 3 401600 104352 124720 60 16731
16733 3 401792 104256 124880 32 16732
16734 3 398944 103808 123400 128 16717
16735 3 399072 103584 123440 60 16734
16736 3 399296 103392 123440 122 16735
16737 3 399328 103136 123520 124 16736
16738 3 399520 102976 123600 115 16737
16739 3 399744 102816 123640 107 16738
16740 3 399936 102624 123640 128 16739
16741 3 400096 102432 123680 168 16740
16742 3 400224 102272 123840 90 16741
16743 3 400384 102304 124040 96 16742
16744 3 400544 102336 124280 163 16743
16745 3 400736 102208 124440 128 16744
16746 3 400928 102016 124440 128 16745
16747 3 401088 101856 124640 81 16746
16748 3 401216 101728 124800 90 16747
16749 3 401280 101536 124640 51 16748
16750 3 401344 101344 124440 80 16749
16751 3 401504 101152 124320 51 16750
16752 3 401632 100928 124320 32 16751
16753 3 401664 100672 124280 45 16752
16754 3 401664 100480 124080 60 16753
16755 3 401632 100448 124040 51 16754
16756 3 401280 101696 125040 90 16748
16757 3 401376 101664 125280 90 16756
16758 3 401376 101600 125560 81 16757
16759 3 401408 101440 125760 104 16758
16760 3 401440 101408 125800 122 16759
16761 3 401472 101248 125600 60 16760
16762 3 401632 101088 125400 32 16761
16763 3 401664 100992 125360 45 16762
16764 3 401536 101344 126040 108 16760
16765 3 401696 101312 126240 45 16764
16766 3 401760 101344 126480 51 16765
16767 3 401920 101344 126680 91 16766
16768 3 401856 101280 126920 75 16767
16769 3 401856 101280 127200 104 16768
16770 3 401824 101344 127440 115 16769
16771 3 401696 101440 127640 120 16770
16772 3 401664 101600 127720 64 16771
16773 3 402176 101440 126720 40 16767
16774 3 402400 101568 126840 71 16773
16775 3 402592 101664 127040 51 16774
16776 3 402784 101760 127240 64 16775
16777 3 402976 101824 127400 60 16776
16778 3 403136 101952 127560 51 16777
16779 3 403296 101984 127760 81 16778
16780 3 403552 101984 127800 51 16779
16781 3 403808 101920 127920 32 16780
16782 3 404064 101888 127920 40 16781
16783 3 404320 101952 128000 75 16782
16784 3 404512 101920 128200 80 16783
16785 3 404768 101920 128240 80 16784
16786 3 405024 101984 128160 64 16785
16787 3 405280 102112 128160 40 16786
16788 3 405440 102304 128240 71 16787
16789 3 405536 102560 128240 32 16788
16790 3 405728 102752 128160 45 16789
16791 3 405888 102912 128000 51 16790
16792 3 406080 103104 127960 40 16791
16793 3 406272 103296 127960 40 16792
16794 3 406528 103392 127960 51 16793
16795 3 406784 103424 127960 51 16794
16796 3 406880 103424 127960 40 16795
16797 3 397969 114556 127520 51 16626
16798 3 398172 114647 127360 71 16797
16799 3 398282 114650 127280 137 16798
16800 3 398332 114595 127200 102 16799
16801 3 398370 114577 127120 153 16800
16802 3 398452 114553 127040 128 16801
16803 3 398461 114549 127000 134 16802
16804 3 398476 114543 126960 40 16803
16805 3 398559 114548 126920 128 16804
16806 3 398566 114535 126880 200 16805
16807 3 398619 114540 126840 120 16806
16808 3 398626 114531 126800 148 16807
16809 3 398641 114550 126760 64 16808
16810 3 398623 114567 126720 32 16809
16811 3 398643 114569 126680 104 16810
16812 3 398660 114564 126640 150 16811
16813 3 398637 114554 126600 86 16812
16814 3 398585 114559 126480 120 16813
16815 3 398635 114568 126440 45 16814
16816 3 398674 114570 126360 96 16815
16817 3 398679 114569 126320 75 16816
16818 3 398661 114605 126280 122 16817
16819 3 398688 114619 126240 51 16818
16820 3 398708 114606 126200 60 16819
16821 3 398825 114543 126160 75 16820
16822 3 399080 114426 126120 51 16821
16823 3 399104 114389 126080 124 16822
16824 3 399162 114375 126040 98 16823
16825 3 399203 114327 126000 75 16824
16826 3 399209 114301 125960 136 16825
16827 3 400128 113696 125560 139 16826
16828 3 400352 113568 125400 148 16827
16829 3 400608 113472 125280 172 16828
16830 3 400864 113408 125280 101 16829
16831 3 401120 113408 125280 51 16830
16832 3 401376 113408 125200 80 16831
16833 3 401632 113408 125200 81 16832
16834 3 401888 113472 125240 64 16833
16835 3 402144 113536 125280 51 16834
16836 3 402272 113600 125320 86 16835
16837 3 402432 113792 125400 60 16836
16838 3 402592 113984 125480 60 16837
16839 3 402752 114176 125560 75 16838
16840 3 402912 114368 125680 71 16839
16841 3 403040 114592 125760 91 16840
16842 3 403072 114848 125840 64 16841
16843 3 403168 115104 125880 32 16842
16844 3 403392 115200 125800 86 16843
16845 3 403584 115392 125720 60 16844
16846 3 403776 115584 125640 80 16845
16847 3 403936 115744 125520 51 16846
16848 3 404032 115968 125440 90 16847
16849 3 404064 116064 125440 96 16848
16850 3 404064 116288 125240 45 16849
16851 3 404032 116448 125040 75 16850
16852 3 403968 116672 124920 71 16851
16853 3 403776 116800 124800 64 16852
16854 3 403520 116832 124720 86 16853
16855 3 403264 116960 124720 81 16854
16856 3 403040 117088 124720 139 16855
16857 3 402816 117088 124880 101 16856
16858 3 402592 116960 124960 64 16857
16859 3 402464 116768 125040 71 16858
16860 3 404320 116064 125440 45 16849
16861 3 404576 116032 125360 98 16860
16862 3 404768 116064 125160 90 16861
16863 3 404992 116160 125080 60 16862
16864 3 405120 116288 124880 96 16863
16865 3 405248 116448 124680 45 16864
16866 3 405312 116512 124600 32 16865
16867 3 402496 113472 125360 71 16836
16868 3 402752 113440 125360 32 16867
16869 3 403008 113376 125480 64 16868
16870 3 403168 113216 125680 45 16869
16871 3 403328 113056 125800 40 16870
16872 3 403552 112896 125800 32 16871
16873 3 403744 112864 125640 51 16872
16874 3 404000 112864 125600 75 16873
16875 3 404256 112896 125480 71 16874
16876 3 404448 112800 125320 80 16875
16877 3 404640 112608 125320 60 16876
16878 3 404672 112544 125320 40 16877
16879 3 401280 113184 125120 143 16832
16880 3 401120 112960 125000 163 16879
16881 3 401088 112736 124840 183 16880
16882 3 400992 112544 124640 157 16881
16883 3 400992 112320 124440 102 16882
16884 3 401056 112064 124320 124 16883
16885 3 401184 111840 124240 102 16884
16886 3 401184 111616 124120 175 16885
16887 3 401344 111424 124040 148 16886
16888 3 401472 111200 124040 120 16887
16889 3 401536 110944 123960 101 16888
16890 3 401664 110752 123840 108 16889
16891 3 401664 110528 123720 108 16890
16892 3 401760 110272 123600 120 16891
16893 3 401952 110112 123480 90 16892
16894 3 402144 109920 123400 80 16893
16895 3 402080 109728 123200 45 16894
16896 3 402048 109696 123160 60 16895
16897 3 398450 114711 126120 107 16819
16898 3 398439 114703 126080 124 16897
16899 3 398405 114752 126040 75 16898
16900 3 398388 114758 126000 228 16899
16901 3 398304 114592 124800 64 16900
16902 3 398240 114528 124560 124 16901
16903 3 398080 114432 124360 86 16902
16904 3 397984 114336 124120 75 16903
16905 3 397984 114176 123880 98 16904
16906 3 397920 114048 123640 139 16905
16907 3 397888 113888 123440 148 16906
16908 3 398048 113760 123280 60 16907
16909 3 398112 113792 122880 90 16908
16910 3 398304 113728 122720 91 16909
16911 3 398496 113728 122520 108 16910
16912 3 398720 113664 122360 64 16911
16913 3 398976 113664 122280 86 16912
16914 3 399168 113760 122120 166 16913
16915 3 399296 113760 121880 102 16914
16916 3 399328 113600 121680 90 16915
16917 3 399360 113568 121400 148 16916
16918 3 399264 113568 121160 64 16917
16919 3 399264 113408 120920 102 16918
16920 3 399328 113280 120680 102 16919
16921 3 399360 113120 120440 64 16920
16922 3 399232 113024 120200 102 16921
16923 3 399232 112800 120080 60 16922
16924 3 399360 112576 120000 32 16923
16925 3 399488 112352 119960 107 16924
16926 3 399648 112128 119880 160 16925
16927 3 399872 112192 119840 96 16926
16928 3 399616 113152 120440 80 16921
16929 3 399776 113024 120280 45 16928
16930 3 399840 112896 120160 60 16929
16931 3 397856 113824 122920 96 16909
16932 3 397600 113888 122960 80 16931
16933 3 397344 113952 122960 40 16932
16934 3 397280 113984 122960 40 16933
16935 3 397469 119202 132000 75 16591
16936 3 397697 119502 132040 96 16935
16937 3 397803 119585 132080 51 16936
16938 3 398199 119558 132000 51 16937
16939 3 397205 120799 133040 175 16586
16940 3 397004 120896 133000 91 16939
16941 3 396808 120865 132960 98 16940
16942 3 396706 120858 132920 40 16941
16943 3 396636 120867 132880 32 16942
16944 3 396526 120860 132840 75 16943
16945 3 396440 120885 132800 51 16944
16946 3 396379 120871 132760 40 16945
16947 3 396304 120813 132600 -1 16946
16948 3 396241 121225 132560 -1 16947
16949 3 396163 121283 132520 -1 16948
16950 3 396021 121553 132640 -1 16949
16951 3 396055 121694 132680 -1 16950
16952 3 396198 121871 132600 -1 16951
16953 3 396232 121945 132560 -1 16952
16954 3 396147 123990 136240 164 16567
16955 3 395740 123807 136240 150 16954
16956 3 395304 123636 136200 -1 16955
16957 3 395142 123567 136240 -1 16956
16958 3 394856 123301 136200 -1 16957
16959 3 394822 123217 136160 -1 16958
16960 3 394619 123203 136120 -1 16959
16961 3 395049 123510 136280 -1 16957
16962 3 395038 123498 136320 -1 16961
16963 3 395052 123484 136360 -1 16962
16964 4 398192 139949 143680 40 167
16965 4 397881 140211 143760 98 16964
16966 4 397573 140427 144000 -1 16965
16967 4 397522 140463 144040 -1 16966
16968 4 397300 140590 144160 96 16967
16969 2 397290 140293 144200 45 16968
16970 2 397094 140221 144240 128 16969
16971 2 396782 140333 144320 81 16970
16972 2 396694 140393 144360 98 16971
16973 2 395078 141229 144960 104 16972
16974 2 394246 141381 145200 108 16973
16975 2 393978 141317 145520 107 16974
16976 2 393914 141117 145880 45 16975
16977 2 393466 141237 146280 51 16976
16978 2 393466 141209 146440 101 16977
16979 2 393566 141241 146480 122 16978
16980 2 393376 141293 146640 60 16979
16981 2 393234 141363 146720 136 16980
16982 2 393174 141469 146880 51 16981
16983 2 391962 141877 147600 -1 16982
16984 2 391698 141937 147800 -1 16983
16985 2 391594 142097 147880 -1 16984
16986 2 391426 142369 147920 -1 16985
16987 2 391174 142533 148040 -1 16986
16988 2 391082 142485 147840 -1 16987
16989 2 391122 142425 147680 -1 16988
16990 2 391362 142201 147480 -1 16989
16991 2 391434 142041 148040 -1 16985
16992 2 391198 142133 148240 -1 16991
16993 2 390846 142369 148440 -1 16992
16994 2 390338 142393 148840 -1 16993
16995 2 390002 142581 149200 -1 16994
16996 2 389882 142637 149440 -1 16995
16997 2 389770 142685 149560 -1 16996
16998 2 389910 143493 149760 -1 16997
16999 2 389978 143909 149960 -1 16998
17000 2 389934 144141 150000 -1 16999
17001 2 389866 144429 150080 -1 17000
17002 2 389658 143441 150480 -1 17000
17003 2 388906 142437 150720 51 17002
17004 2 388426 142305 150840 64 17003
17005 2 388234 142317 150960 75 17004
17006 2 387610 142341 151040 75 17005
17007 2 387469 142327 151080 148 17006
17008 2 386905 142269 151240 86 17007
17009 2 386974 142225 151280 51 17008
17010 2 387326 141945 151320 45 17009
17011 2 387426 141981 151360 102 17010
17012 2 386766 142357 151160 51 17008
17013 2 386526 142569 151200 98 17012
17014 2 386364 142627 151320 32 17013
17015 2 386304 142647 151440 91 17014
17016 2 386244 142607 151560 51 17015
17017 2 386160 142563 151680 32 17016
17018 2 386098 142393 151920 96 17017
17019 2 386018 142365 151960 40 17018
17020 2 386002 142337 152040 80 17019
17021 2 385774 142217 152080 81 17020
17022 2 385752 142875 152120 90 17021
17023 2 385792 142391 152120 80 17022
17024 2 385772 142487 152200 160 17023
17025 2 385612 142843 152360 102 17024
17026 2 385580 142935 152400 32 17025
17027 2 385308 143091 152360 51 17026
17028 2 385104 143071 152320 178 17027
17029 2 385396 142959 152440 60 17026
17030 2 385376 143028 152520 90 17029
17031 2 385432 143135 152520 32 17030
17032 2 385432 143135 152600 102 17031
17033 2 385388 143119 152640 98 17032
17034 2 385593 142961 152600 175 17033
17035 2 385680 143307 152640 75 17034
17036 2 386060 143791 152640 71 17035
17037 2 385672 143311 152680 81 17035
17038 2 386624 142944 153080 32 17037
17039 2 386880 143040 153080 40 17038
17040 2 387104 143040 153240 51 17039
17041 2 387260 143168 153400 32 17040
17042 2 387283 143194 153440 -1 17041
17043 2 387325 143201 153520 -1 17042
17044 2 385508 143256 152720 71 17037
17045 2 385486 143071 152720 120 17044
17046 2 385494 143081 152880 163 17045
17047 2 385374 143157 152960 32 17046
17048 2 385362 143217 153040 150 17047
17049 2 385366 143281 153160 185 17048
17050 2 385366 143293 153280 51 17049
17051 2 385170 143491 153320 51 17050
17052 2 384430 144119 153520 181 17051
17053 2 383986 144429 153760 -1 17052
17054 2 383702 144653 153880 -1 17053
17055 2 383370 144837 153920 -1 17054
17056 2 382670 144923 154040 80 17055
17057 2 382454 145021 154120 102 17056
17058 2 382182 145319 154080 51 17057
17059 2 382258 145403 154040 141 17058
17060 2 382238 145119 154200 32 17057
17061 2 381982 145529 154360 102 17060
17062 2 381530 145709 154440 32 17061
17063 2 381182 145801 154480 156 17062
17064 2 381066 145897 154520 166 17063
17065 2 380882 146101 154440 102 17064
17066 2 380722 146185 154320 160 17065
17067 2 380654 146321 154160 40 17066
17068 2 380910 145989 154560 98 17064
17069 2 380562 146333 154680 86 17068
17070 2 380530 146491 154760 137 17069
17071 2 380714 146743 154800 98 17070
17072 2 380634 146783 154920 75 17071
17073 2 380794 146221 154520 81 17068
17074 2 380574 146563 154480 104 17073
17075 2 380398 147071 154520 91 17074
17076 2 380210 147235 154520 124 17075
17077 2 380074 147451 154480 45 17076
17078 2 380154 147567 154440 32 17077
17079 2 380270 147855 154400 102 17078
17080 2 380226 148499 154440 90 17079
17081 2 380182 148171 154360 104 17079
17082 2 380058 148176 154320 71 17081
17083 2 380070 148247 154320 134 17082
17084 2 380098 148271 154200 32 17083
17085 2 380026 148709 154160 60 17084
17086 2 379962 149155 154200 86 17085
17087 2 379982 149319 154200 40 17086
17088 2 380170 149419 154240 60 17087
17089 2 379726 149527 154320 102 17087
17090 2 379626 149901 154400 40 17089
17091 2 379554 150273 154360 45 17090
17092 2 379518 150583 154320 148 17091
17093 2 379398 151019 154320 64 17092
17094 2 379350 151567 154320 104 17093
17095 2 379294 151483 154600 80 17094
17096 2 379106 151601 154640 122 17095
17097 2 378994 151871 154600 164 17096
17098 2 378910 152281 154560 178 17097
17099 2 378882 152597 154520 128 17098
17100 2 378686 152895 154480 86 17099
17101 2 378518 153139 154440 60 17100
17102 2 378326 153395 154440 71 17101
17103 2 378030 153669 154400 115 17102
17104 2 377854 153809 154400 -1 17103
17105 2 378134 153721 154360 -1 17104
17106 2 378274 153569 154120 -1 17105
17107 2 377750 153873 154440 -1 17104
17108 2 377550 154131 154480 80 17107
17109 2 377354 154271 154440 124 17108
17110 2 377034 154445 154400 75 17109
17111 2 376654 154537 154360 102 17110
17112 2 376286 154601 154320 148 17111
17113 2 375962 154701 154280 51 17112
17114 2 375578 154899 154240 128 17113
17115 2 375558 154939 154200 128 17114
17116 2 375470 155047 154160 124 17115
17117 2 375354 155163 154120 40 17116
17118 2 375046 155419 154080 45 17117
17119 2 374902 155457 153960 80 17118
17120 2 374766 155569 153920 40 17119
17121 2 374608 155601 153880 64 17120
17122 2 373930 155969 153920 128 17121
17123 2 373914 156025 154000 90 17122
17124 2 374038 155873 154040 98 17123
17125 2 373810 156269 154000 209 17123
17126 2 373826 156445 154000 75 17125
17127 2 373779 156796 154280 86 17126
17128 2 374016 157408 154560 98 17127
17129 2 374016 157664 154560 71 17128
17130 2 373952 157856 154720 108 17129
17131 2 373824 158112 154760 45 17130
17132 2 373632 158304 154760 75 17131
17133 2 373888 158400 154680 51 17132
17134 2 374016 158592 154560 75 17133
17135 2 373920 158688 154520 45 17134
17136 2 373536 158368 154840 98 17132
17137 2 373440 158432 155080 32 17136
17138 2 373248 158592 155120 40 17137
17139 2 373784 156615 154120 70 17126
17140 2 373737 156838 154320 63 17139
17141 2 373808 156961 154440 59 17140
17142 2 374304 157120 154680 51 17141
17143 2 374560 157152 154720 71 17142
17144 2 374720 157024 154720 60 17143
17145 2 374466 155633 153840 60 17121
17146 2 374662 155533 153800 71 17145
17147 2 374690 155541 153720 104 17146
17148 2 374742 155485 153680 124 17147
17149 2 374698 155413 153600 102 17148
17150 2 374638 155493 153440 81 17149
17151 2 374542 155257 153400 124 17150
17152 2 374378 155089 153240 122 17151
17153 2 374954 155533 153680 64 17147
17154 2 374078 155859 153800 80 17145
17155 2 373698 156219 153760 32 17154
17156 2 373090 156393 153600 32 17155
17157 2 373030 156389 153560 71 17156
17158 2 372798 156557 153520 60 17157
17159 2 372662 156733 153480 51 17158
17160 2 372410 156793 153360 107 17159
17161 2 372322 156873 153320 75 17160
17162 2 372138 157017 153280 96 17161
17163 2 371978 157075 153240 102 17162
17164 2 371762 157143 153200 98 17163
17165 2 371554 157229 153040 75 17164
17166 2 371306 157437 153120 45 17165
17167 2 371122 157549 153160 32 17166
17168 2 371030 157661 153160 32 17167
17169 2 370758 158145 153200 96 17168
17170 2 371014 157765 153080 108 17168
17171 2 370778 158213 153000 60 17170
17172 2 370662 158333 152960 163 17171
17173 2 370614 158471 152880 45 17172
17174 2 370326 158765 152840 139 17173
17175 2 370290 158805 152840 98 17174
17176 2 369934 159009 152800 96 17175
17177 2 369758 159045 152760 51 17176
17178 2 369602 159169 152720 101 17177
17179 2 369506 159275 152680 45 17178
17180 2 369266 159001 152640 80 17179
17181 2 368942 159573 152920 75 17179
17182 2 368690 159681 152880 32 17181
17183 2 368062 160081 152880 108 17182
17184 2 367886 160013 152920 40 17183
17185 2 367886 160013 153040 75 17184
17186 2 367817 160053 153120 32 17185
17187 2 367782 160073 153160 80 17186
17188 2 367618 160413 153240 60 17187
17189 2 367427 160432 153120 60 17186
17190 2 367443 160480 153000 81 17189
17191 2 367179 160588 152960 200 17190
17192 2 366817 160908 152920 60 17191
17193 2 366419 161324 152880 -1 17192
17194 2 366199 161448 152920 -1 17193
17195 2 366163 161548 153000 -1 17194
17196 2 365891 161444 153040 -1 17194
17197 2 365483 161484 153280 -1 17196
17198 2 365561 161940 153520 -1 17197
17199 2 365449 162380 153680 -1 17198
17200 2 365805 162360 153720 -1 17199
17201 2 365869 162372 153760 -1 17200
17202 2 365921 162436 153840 -1 17201
17203 2 365689 162492 153760 -1 17200
17204 2 365613 162700 153800 -1 17203
17205 2 365517 162676 153880 -1 17204
17206 2 365473 162728 153920 -1 17205
17207 2 365505 162720 154000 -1 17206
17208 2 365509 162676 154080 -1 17207
17209 2 365365 163016 153760 -1 17204
17210 2 365125 163316 153800 -1 17209
17211 2 364897 163524 153720 -1 17210
17212 2 364717 163924 153680 -1 17211
17213 2 364625 163892 153560 -1 17212
17214 2 364637 164028 153760 -1 17211
17215 2 364521 164280 153840 -1 17214
17216 2 364401 164476 153800 86 17215
17217 2 364501 165216 153760 80 17216
17218 2 364373 165240 153880 115 17217
17219 2 364749 165776 153920 80 17218
17220 2 364989 165824 153960 75 17219
17221 2 365077 165856 154040 96 17220
17222 2 365285 165832 154160 60 17221
17223 2 365377 165752 154280 -1 17222
17224 2 365405 165740 154360 -1 17223
17225 2 365633 165724 154480 -1 17224
17226 2 365793 165780 154600 -1 17225
17227 2 365909 165788 154680 -1 17226
17228 2 366039 165874 154720 -1 17227
17229 2 366169 165960 154760 -1 17228
17230 2 366609 166144 154800 -1 17229
17231 2 366837 166108 154800 -1 17230
17232 2 364157 165160 154000 107 17218
17233 2 364317 165388 154040 81 17232
17234 2 364293 165324 154080 75 17233
17235 2 364309 165336 154160 32 17234
17236 2 364269 165296 154240 176 17235
17237 2 364253 165280 154320 153 17236
17238 2 364261 165272 154440 81 17237
17239 2 364241 165352 154520 131 17238
17240 2 363801 165152 154040 166 17232
17241 2 363565 165096 154200 150 17240
17242 2 363346 164993 154360 120 17241
17243 2 362985 164924 154400 80 17242
17244 2 362477 164804 154440 45 17243
17245 2 362437 164740 154560 128 17244
17246 2 362297 164704 154720 81 17245
17247 2 361649 164668 154760 98 17246
17248 2 361461 164656 154840 81 17247
17249 2 361217 164716 154920 96 17248
17250 2 360905 164760 155040 134 17249
17251 2 360729 164812 155080 218 17250
17252 2 360389 164829 155120 104 17251
17253 2 360153 164801 155160 91 17252
17254 2 359953 164877 155200 -1 17253
17255 2 359693 165009 155280 -1 17254
17256 2 359433 165145 155280 -1 17255
17257 2 359273 165289 155240 -1 17256
17258 2 362455 164663 154880 153 17246
17259 2 362475 164664 154920 60 17258
17260 2 362491 164743 155040 81 17259
17261 2 362331 165023 155080 71 17260
17262 2 362115 165271 155160 40 17261
17263 2 362163 165283 155240 75 17262
17264 2 364521 165180 153680 150 17217
17265 2 364557 165264 153600 40 17264
17266 2 364609 165400 153520 71 17265
17267 2 364677 165553 153440 160 17266
17268 2 364769 166024 153400 60 17267
17269 2 364989 166156 153360 86 17268
17270 2 365189 166188 153320 -1 17269
17271 2 365301 166312 153240 -1 17270
17272 2 365353 166436 153160 -1 17271
17273 2 365457 166808 153080 -1 17272
17274 2 365545 166944 152960 -1 17273
17275 2 365577 167104 152840 -1 17274
17276 2 365491 167548 152840 -1 17275
17277 2 365335 167680 152800 -1 17276
17278 2 365773 167620 152880 -1 17276
17279 2 366061 167524 152920 -1 17278
17280 2 366297 167556 152960 -1 17279
17281 2 366641 167476 152960 -1 17280
17282 2 366773 167336 152920 -1 17281
17283 2 366981 167312 152880 -1 17282
17284 2 367225 167176 152920 -1 17283
17285 2 367477 167100 152960 -1 17284
17286 2 367645 167052 152920 -1 17285
17287 2 367749 167008 152840 -1 17286
17288 2 367817 166944 152760 -1 17287
17289 2 368009 166840 152720 -1 17288
17290 2 368057 166876 152640 -1 17289
17291 2 368097 166828 152560 -1 17290
17292 2 368097 166764 152760 -1 17289
17293 2 367277 167112 153080 -1 17285
17294 2 364885 165220 153400 98 17267
17295 2 364937 165100 153280 124 17294
17296 2 364855 165148 153160 64 17295
17297 2 364851 165096 153080 75 17296
17298 2 365047 165156 152920 120 17297
17299 2 365339 165112 152840 -1 17298
17300 2 365591 165024 152760 -1 17299
17301 2 365755 164888 152680 -1 17300
17302 2 365731 164836 152560 -1 17301
17303 2 367794 159873 152760 90 17183
17304 2 370158 159157 152840 86 17175
17305 2 370150 159313 152840 75 17304
17306 2 370110 159509 152840 71 17305
17307 2 375302 155155 154240 60 17115
17308 2 375218 155279 154320 51 17307
17309 2 375054 155339 154480 122 17308
17310 2 374998 155403 154640 80 17309
17311 2 375002 155403 154840 98 17310
17312 2 374910 155423 154960 71 17311
17313 2 374506 155619 155080 160 17312
17314 2 374478 155655 155160 104 17313
17315 2 374406 155727 155200 60 17314
17316 2 374202 155903 155400 -1 17315
17317 2 373762 155887 155400 -1 17316
17318 2 373326 155879 155440 -1 17317
17319 2 373210 155887 155480 -1 17318
17320 2 373110 155959 155520 -1 17319
17321 2 374438 155703 155080 124 17314
17322 2 376302 154558 154280 128 17112
17323 2 377086 154409 154280 80 17322
17324 2 377378 154581 154000 71 17323
17325 2 377954 154681 153720 -1 17324
17326 2 378482 154865 153560 -1 17325
17327 2 378410 155117 153280 -1 17326
17328 2 378534 155343 153040 -1 17327
17329 2 378518 155383 153000 -1 17328
17330 2 378978 155335 152960 -1 17329
17331 2 379210 155403 152680 -1 17330
17332 2 379178 155415 152440 -1 17331
17333 2 379198 155315 152280 -1 17332
17334 2 379274 155251 152080 -1 17333
17335 2 379326 155227 151920 -1 17334
17336 2 379386 155219 151800 -1 17335
17337 2 379742 155423 151640 -1 17336
17338 2 380522 155487 151480 -1 17337
17339 2 381018 155729 151360 -1 17338
17340 2 381342 155945 151440 -1 17339
17341 2 381550 155891 151720 -1 17340
17342 2 381698 155943 151800 -1 17341
17343 2 381610 155875 151840 -1 17342
17344 2 381682 155911 151880 -1 17343
17345 2 382418 155847 152080 -1 17344
17346 2 382718 155851 152040 -1 17345
17347 2 383006 155853 152080 -1 17346
17348 2 383238 155993 152160 -1 17347
17349 2 383530 155997 152080 -1 17348
17350 2 383858 156147 152120 -1 17349
17351 2 384078 156271 152160 -1 17350
17352 2 384386 156403 152200 -1 17351
17353 2 384786 156561 152160 -1 17352
17354 2 384766 156685 152120 -1 17353
17355 2 384966 156939 152240 -1 17354
17356 2 385110 157047 152280 -1 17355
17357 2 381650 155747 151840 -1 17343
17358 2 378214 155463 153040 -1 17329
17359 2 376334 154471 154200 107 17322
17360 2 376346 154463 154120 128 17359
17361 2 376418 154315 153960 81 17360
17362 2 376414 154255 153800 51 17361
17363 2 376554 153735 153560 -1 17362
17364 2 376703 153350 153560 -1 17363
17365 2 376711 153282 153560 -1 17364
17366 2 376778 153199 153480 -1 17365
17367 2 376722 153119 153400 -1 17366
17368 2 376816 152977 153400 -1 17367
17369 2 376886 152853 153360 -1 17368
17370 2 377034 154491 154480 32 17110
17371 2 376974 154623 154560 51 17370
17372 2 376990 154837 154760 51 17371
17373 2 378494 153265 154480 60 17101
17374 2 378494 153341 154560 45 17373
17375 2 378626 153165 154600 64 17374
17376 2 378766 153057 154760 51 17375
17377 2 378750 152981 154880 45 17376
17378 2 378770 152981 154960 32 17377
17379 2 378790 152981 155040 64 17378
17380 2 378854 152929 155160 71 17379
17381 2 378828 152877 154960 60 17378
17382 2 379080 152649 155400 81 17381
17383 2 379356 152625 155600 -1 17382
17384 2 379184 152569 155640 -1 17383
17385 2 379040 152461 155680 -1 17384
17386 2 378964 152369 155760 -1 17385
17387 2 379460 152567 155680 -1 17384
17388 2 379656 152451 155720 -1 17387
17389 2 380068 152291 155840 -1 17388
17390 2 380244 152139 156000 -1 17389
17391 2 380256 152131 156040 -1 17390
17392 2 380304 151955 156080 -1 17391
17393 2 380252 152099 156120 -1 17391
17394 2 380384 152087 156160 -1 17393
17395 2 380568 152107 156200 -1 17394
17396 2 380332 151991 156400 -1 17394
17397 2 380504 151951 156760 -1 17396
17398 2 380404 152093 156960 -1 17397
17399 2 380368 152145 157080 -1 17398
17400 2 380364 152109 157200 -1 17399
17401 2 380528 151997 157280 -1 17400
17402 2 380628 151841 157320 -1 17401
17403 2 380860 151669 157360 -1 17402
17404 2 381128 151631 157600 -1 17403
17405 2 381284 151647 157720 -1 17404
17406 2 381436 151581 157840 -1 17405
17407 2 381592 151797 158240 -1 17406
17408 2 381636 151933 158400 -1 17407
17409 2 381708 151869 158440 -1 17408
17410 2 381780 151733 158520 -1 17409
17411 2 381992 151549 158960 -1 17410
17412 2 381836 151505 159360 -1 17411
17413 2 381732 151577 159680 -1 17412
17414 2 381552 151421 160000 -1 17413
17415 2 381416 151401 160240 -1 17414
17416 2 381168 151451 160560 -1 17415
17417 2 380812 151479 160880 -1 17416
17418 2 380468 151651 161120 -1 17417
17419 2 380292 151451 161480 -1 17418
17420 2 380188 151337 161800 -1 17419
17421 2 379760 151321 162240 -1 17420
17422 2 379509 151250 162400 -1 17421
17423 2 379496 151381 162480 -1 17422
17424 2 379516 151185 162360 -1 17422
17425 2 379388 150869 162320 -1 17424
17426 2 379188 150475 162200 -1 17425
17427 2 379184 150329 162320 -1 17426
17428 2 379084 150093 162280 -1 17427
17429 2 378656 149637 162160 -1 17428
17430 2 378164 149033 162120 -1 17429
17431 2 378024 148841 162120 -1 17430
17432 2 378024 148597 162200 -1 17431
17433 2 378164 149033 162000 -1 17430
17434 2 378172 149031 161920 -1 17433
17435 2 377992 148737 161720 -1 17434
17436 2 378004 148349 161680 -1 17435
17437 2 377978 148048 160760 -1 17436
17438 2 378284 149085 161880 -1 17434
17439 2 378352 149185 161760 -1 17438
17440 2 378560 149393 161720 -1 17439
17441 2 378704 149493 161680 -1 17440
17442 2 378752 149677 161600 -1 17441
17443 2 378904 149869 161400 -1 17442
17444 2 377986 153765 154600 -1 17374
17445 2 378942 151971 154720 115 17097
17446 2 378950 152015 154880 32 17445
17447 2 379230 150965 154680 101 17095
17448 2 379246 150955 154800 51 17447
17449 2 379246 151847 154240 75 17094
17450 2 379166 151871 154160 51 17449
17451 2 380086 148287 154080 60 17084
17452 2 380158 148287 153960 71 17451
17453 2 380226 148287 153800 104 17452
17454 2 380270 147293 154560 75 17075
17455 2 379818 147475 154720 156 17454
17456 2 379102 147569 154880 98 17455
17457 2 378782 147665 155000 137 17456
17458 2 378462 147689 155040 32 17457
17459 2 378354 147747 155080 101 17458
17460 2 378358 147743 155240 101 17459
17461 2 377754 148015 155440 166 17460
17462 2 377622 148075 155560 120 17461
17463 2 377550 148089 155640 81 17462
17464 2 377204 148104 155640 90 17463
17465 2 377004 148160 155680 102 17464
17466 2 376764 148246 155720 96 17465
17467 2 376124 148282 155880 160 17466
17468 2 376032 148190 156000 40 17467
17469 2 375964 148130 156080 64 17468
17470 2 375852 148070 156240 96 17469
17471 2 375432 148170 156320 81 17470
17472 2 375436 148274 156520 131 17471
17473 2 375448 148390 156680 51 17472
17474 2 375448 148394 156760 40 17473
17475 2 375396 148490 156880 71 17474
17476 2 375384 148526 157040 60 17475
17477 2 375300 148492 157080 228 17476
17478 2 375220 148584 157160 60 17477
17479 2 375180 148664 157200 108 17478
17480 2 375180 148712 157280 96 17479
17481 2 375132 148856 157360 107 17480
17482 2 374934 149104 157400 32 17481
17483 2 374781 149198 157480 81 17482
17484 2 374611 149226 157520 60 17483
17485 2 374207 149430 157520 32 17484
17486 2 373739 149470 157520 -1 17485
17487 2 373357 149702 157560 -1 17486
17488 2 373427 149726 157520 -1 17487
17489 2 374634 149078 157600 136 17484
17490 2 374695 149054 157640 80 17489
17491 2 374815 148990 157720 32 17490
17492 2 374903 148942 157800 104 17491
17493 2 374917 148858 157880 81 17492
17494 2 374921 148756 157960 86 17493
17495 2 375033 148708 158120 96 17494
17496 2 375057 148792 158240 75 17495
17497 2 375169 149000 158360 75 17496
17498 2 375169 149020 158520 75 17497
17499 2 375273 148708 158600 156 17498
17500 2 375661 148636 158560 64 17499
17501 2 375805 148600 158520 32 17500
17502 2 375813 148612 158480 122 17501
17503 2 375121 149080 158640 86 17499
17504 2 375165 149216 158880 163 17503
17505 2 375037 149044 159200 32 17504
17506 2 374961 148984 159360 51 17505
17507 2 374808 149384 157360 102 17482
17508 2 374866 149628 157280 98 17507
17509 2 375022 149816 157200 71 17508
17510 2 375110 149980 157120 102 17509
17511 2 375042 150084 157000 104 17510
17512 2 377734 147919 155840 81 17463
17513 2 377832 147833 156040 91 17512
17514 2 377863 147744 156320 -1 17513
17515 2 377747 147784 156440 -1 17514
17516 2 377822 147823 155960 102 17512
17517 2 378054 147773 155040 51 17459
17518 2 385302 143133 153440 120 17051
17519 2 385346 143173 153560 124 17518
17520 2 385382 143221 153600 128 17519
17521 2 385270 142053 152160 81 17021
17522 2 385078 142021 152120 32 17521
17523 2 386374 142701 151160 81 17013
17524 2 386398 142713 151000 51 17523
17525 2 386266 142917 150840 156 17524
17526 2 386190 143313 150680 102 17525
17527 2 386370 143745 150640 51 17526
17528 2 386420 143879 150600 75 17527
17529 2 386480 144135 150560 -1 17528
17530 2 386518 144413 150520 -1 17529
17531 2 386446 144821 150480 -1 17530
17532 2 385890 145505 150440 -1 17531
17533 2 386242 145445 150440 -1 17532
17534 2 386514 145627 150440 -1 17533
17535 2 386718 145687 150560 -1 17534
17536 2 386830 145795 150600 -1 17535
17537 2 386742 145711 150640 -1 17536
17538 2 386766 145591 150680 -1 17537
17539 2 386610 145639 150720 -1 17538
17540 2 386582 145723 150760 -1 17539
17541 2 386582 145807 150800 -1 17540
17542 2 386886 146075 150680 -1 17541
17543 2 386978 146371 150600 -1 17542
17544 2 387118 146727 150560 -1 17543
17545 2 387214 146847 150600 -1 17544
17546 2 387098 146947 150640 -1 17545
17547 2 386962 146951 150680 -1 17546
17548 2 386902 146795 150720 -1 17547
17549 2 386906 146739 150760 -1 17548
17550 2 386842 146811 150800 -1 17549
17551 2 386830 146843 150840 -1 17550
17552 2 386746 146859 150880 -1 17551
17553 2 386718 146939 150920 -1 17552
17554 2 387210 146883 150520 -1 17544
17555 2 387294 147007 150480 -1 17554
17556 2 386922 146507 150560 -1 17543
17557 2 385754 145629 150440 -1 17532
17558 2 385606 145719 150440 -1 17557
17559 2 385050 146031 150480 -1 17558
17560 2 384634 146051 150560 -1 17559
17561 2 384558 146255 150560 -1 17560
17562 2 384690 146483 150520 -1 17560
17563 2 384798 146843 150440 -1 17562
17564 2 385110 147583 150240 -1 17563
17565 2 385090 147763 150200 -1 17564
17566 2 384938 147999 150160 -1 17565
17567 2 384842 148167 150120 -1 17566
17568 2 384670 148319 150080 -1 17567
17569 2 384618 148355 150040 -1 17568
17570 2 384438 148579 150000 -1 17569
17571 2 384246 148623 149920 -1 17570
17572 2 384050 148567 149880 -1 17571
17573 2 383602 148435 149800 -1 17572
17574 2 383466 148635 149760 81 17573
17575 2 383258 148459 149720 71 17574
17576 2 383066 148759 149680 71 17575
17577 2 383034 149523 149680 124 17576
17578 2 382830 149939 149640 45 17577
17579 2 382550 150211 149600 45 17578
17580 2 382686 150219 149600 60 17579
17581 2 382774 150391 149600 91 17580
17582 2 382246 150507 149560 45 17579
17583 2 382002 150639 149560 71 17582
17584 2 382014 150755 149560 40 17583
17585 2 381974 150971 149560 81 17584
17586 2 381722 151335 149520 51 17585
17587 2 381570 151511 149480 122 17586
17588 2 381350 151695 149440 75 17587
17589 2 381314 151783 149400 81 17588
17590 2 381318 151871 149360 75 17589
17591 2 381154 152199 149160 45 17590
17592 2 381062 152599 149240 71 17591
17593 2 380950 152715 149280 71 17592
17594 2 380802 152731 149240 143 17593
17595 2 380406 152703 149240 81 17594
17596 2 380166 152483 149200 -1 17595
17597 2 380054 152267 149040 -1 17596
17598 2 379758 152235 148920 -1 17597
17599 2 381198 152303 149120 104 17591
17600 2 381306 152531 148920 -1 17599
17601 2 381274 152635 148880 -1 17600
17602 2 381378 152379 148840 -1 17601
17603 2 381462 152231 148800 -1 17602
17604 2 381698 152079 148720 -1 17603
17605 2 381798 152095 148680 -1 17604
17606 2 382050 152091 148560 -1 17605
17607 2 382114 152055 148440 -1 17606
17608 2 382290 151927 148240 -1 17607
17609 2 382290 151831 148200 -1 17608
17610 2 382398 151827 148120 -1 17609
17611 2 382506 151651 148080 -1 17610
17612 2 382818 151295 147920 -1 17611
17613 2 383054 150539 147600 -1 17612
17614 2 383394 150115 147320 -1 17613
17615 2 383530 149923 147000 -1 17614
17616 2 383662 149779 146800 -1 17615
17617 2 383734 149767 146720 -1 17616
17618 2 383774 149795 146680 -1 17617
17619 2 383786 149831 146640 -1 17618
17620 2 383762 149831 146480 -1 17619
17621 2 383714 149691 146320 -1 17620
17622 2 383706 149707 146200 -1 17621
17623 2 383762 149795 146120 -1 17622
17624 2 383746 149775 146080 -1 17623
17625 2 383686 149675 146000 -1 17624
17626 2 383578 149539 145840 -1 17625
17627 2 383806 149391 145880 -1 17626
17628 2 383582 149499 145800 -1 17626
17629 2 383642 149395 145640 -1 17628
17630 2 383366 149247 145480 -1 17629
17631 2 383346 148979 145400 -1 17630
17632 2 383274 148855 145240 -1 17631
17633 2 383366 148591 145200 -1 17632
17634 2 383338 148359 145160 -1 17633
17635 2 383282 147919 145160 -1 17634
17636 2 383074 147715 145080 -1 17635
17637 2 383118 147519 144920 -1 17636
17638 2 383238 147475 144800 -1 17637
17639 2 383834 150027 146120 -1 17623
17640 2 384018 150275 146120 -1 17639
17641 2 384278 150595 146040 -1 17640
17642 2 384410 150847 146040 -1 17641
17643 2 384562 151115 146240 -1 17642
17644 2 384662 151243 146360 -1 17643
17645 2 384714 151575 146440 -1 17644
17646 2 384530 151867 146480 -1 17645
17647 2 384350 151959 146440 -1 17646
17648 2 383846 149731 146800 -1 17617
17649 2 382002 151827 148120 -1 17610
17650 2 381978 151799 148120 -1 17649
17651 2 381214 152975 148840 -1 17601
17652 2 381190 153139 148880 -1 17651
17653 2 381050 153203 148840 32 17652
17654 2 380970 153231 148800 120 17653
17655 2 380970 153231 148680 75 17654
17656 2 380638 153443 148680 45 17655
17657 2 380462 153435 148760 96 17656
17658 2 380390 153439 148880 60 17657
17659 2 380210 153599 148960 102 17658
17660 2 380222 153703 149000 45 17659
17661 2 380278 153839 149120 -1 17660
17662 2 380394 153983 149160 -1 17661
17663 2 380490 154075 149200 40 17662
17664 2 380474 154151 149240 71 17663
17665 2 380466 154191 149360 64 17664
17666 2 380502 154283 149480 122 17665
17667 2 380638 154495 149640 107 17666
17668 2 380722 154663 149680 71 17667
17669 2 380774 154815 149720 124 17668
17670 2 380850 154943 149760 -1 17669
17671 2 380662 154107 149160 -1 17663
17672 2 380446 153507 148680 81 17656
17673 2 380598 153647 148520 176 17672
17674 2 380562 153771 148200 120 17673
17675 2 380562 153771 147880 128 17674
17676 2 380486 153867 147600 40 17675
17677 2 380218 154103 147440 32 17676
17678 2 380094 154263 147520 51 17677
17679 2 379990 154371 147560 40 17678
17680 2 379918 154415 147520 150 17679
17681 2 379510 154495 147440 90 17680
17682 2 379346 154639 147520 102 17681
17683 2 379114 154715 147560 107 17682
17684 2 379478 154491 147360 71 17681
17685 2 379414 154431 147200 75 17684
17686 2 379330 154463 147080 122 17685
17687 2 379170 154331 147120 64 17686
17688 2 378770 154119 147080 108 17687
17689 2 378602 154031 147160 148 17688
17690 2 379386 154607 147040 181 17686
17691 2 379434 154659 147000 124 17690
17692 2 379482 154799 146960 75 17691
17693 2 379474 155183 146880 51 17692
17694 2 379402 155371 146840 51 17693
17695 2 379438 155495 146800 91 17694
17696 2 379378 155727 146680 40 17695
17697 2 379154 155771 146600 64 17696
17698 2 378602 156107 146560 96 17697
17699 2 378446 156131 146520 71 17698
17700 2 378202 156267 146480 128 17699
17701 2 377766 156775 146440 75 17700
17702 2 377674 156907 146400 136 17701
17703 2 377646 157055 146360 -1 17702
17704 2 377626 157095 146320 -1 17703
17705 2 377514 157191 146240 -1 17704
17706 2 377434 157427 146160 -1 17705
17707 2 377434 157511 146120 -1 17706
17708 2 377474 157667 146000 -1 17707
17709 2 377450 157707 145960 -1 17708
17710 2 377434 157771 145920 -1 17709
17711 2 377266 157831 145880 -1 17710
17712 2 377222 157875 145840 -1 17711
17713 2 377098 157863 145760 -1 17712
17714 2 377062 157855 145720 -1 17713
17715 2 376874 157951 145680 -1 17714
17716 2 376774 157867 145640 -1 17715
17717 2 376726 157847 145600 -1 17716
17718 2 376458 157843 145480 -1 17717
17719 2 376330 157775 145400 -1 17718
17720 2 376246 157663 145280 -1 17719
17721 2 376142 157571 145160 -1 17720
17722 2 376094 157475 145040 -1 17721
17723 2 376094 157475 144920 -1 17722
17724 2 375910 157511 144800 -1 17723
17725 2 375686 157527 144680 -1 17724
17726 2 375610 157551 144600 -1 17725
17727 2 375262 157719 144560 -1 17726
17728 2 375234 157755 144440 -1 17727
17729 2 375078 157895 144320 -1 17728
17730 2 374974 158051 144160 -1 17729
17731 2 374922 158143 144000 64 17730
17732 2 374872 158069 143920 51 17731
17733 2 375007 158302 143760 64 17732
17734 2 374975 158370 143720 45 17733
17735 2 374975 158370 143560 32 17734
17736 2 375015 158526 143400 40 17735
17737 2 375115 158630 143240 102 17736
17738 2 374915 158418 143040 32 17737
17739 2 374803 158354 142880 90 17738
17740 2 374779 158398 142840 51 17739
17741 2 374463 158462 142800 101 17740
17742 2 374271 158394 142600 71 17741
17743 2 374051 158382 142360 32 17742
17744 2 373827 158310 142160 51 17743
17745 2 373531 157978 142000 51 17744
17746 2 373263 157854 142040 32 17745
17747 2 373346 157793 142120 98 17746
17748 2 373171 157834 142280 86 17747
17749 2 373171 158030 142440 75 17748
17750 2 372971 157814 142560 128 17749
17751 2 372863 157918 142720 86 17750
17752 2 372623 157946 142920 -1 17751
17753 2 372407 157938 143040 -1 17752
17754 2 373339 157958 141960 32 17745
17755 2 373151 158118 141840 108 17754
17756 2 373139 158350 141720 45 17755
17757 2 373303 158814 141560 91 17756
17758 2 373279 159206 141480 104 17757
17759 2 373283 159418 141280 115 17758
17760 2 373183 159550 141160 51 17759
17761 2 373207 159670 141040 64 17760
17762 2 373007 159838 140920 32 17761
17763 2 372851 159962 140720 91 17762
17764 2 372475 160138 140520 64 17763
17765 2 372335 160150 140480 81 17764
17766 2 372471 160086 140440 60 17765
17767 2 372527 160098 140320 163 17766
17768 2 372627 160030 140080 64 17767
17769 2 372747 160294 139880 157 17768
17770 2 373071 160506 139640 64 17769
17771 2 373435 160642 139520 80 17770
17772 2 373607 160614 139400 175 17771
17773 2 373651 160702 139640 150 17772
17774 2 373635 160630 139360 32 17772
17775 2 373799 160622 139320 75 17774
17776 2 373915 160618 139280 81 17775
17777 2 374848 160320 139040 60 17776
17778 2 375040 160288 138840 64 17777
17779 2 375264 160256 138720 80 17778
17780 2 375488 160256 138600 51 17779
17781 2 372223 160230 140520 101 17765
17782 2 372203 160454 140560 120 17781
17783 2 372047 160590 140600 91 17782
17784 2 371947 160762 140640 75 17783
17785 2 371907 160746 140560 91 17784
17786 2 371695 160842 140400 81 17785
17787 2 371615 161018 140240 32 17786
17788 2 371563 161194 140200 40 17787
17789 2 371603 161730 140120 101 17788
17790 2 372067 160918 140680 32 17784
17791 2 372219 161146 140720 80 17790
17792 2 372411 161338 140760 40 17791
17793 2 372467 161378 140800 32 17792
17794 2 372495 161434 140840 40 17793
17795 2 372355 161602 141000 32 17794
17796 2 372395 161714 141040 108 17795
17797 2 372407 161814 141080 128 17796
17798 2 372367 161882 141120 148 17797
17799 2 372419 161954 141160 98 17798
17800 2 372471 162126 141200 75 17799
17801 2 372687 162418 141320 -1 17800
17802 2 372951 162494 141360 -1 17801
17803 2 373291 162594 141400 -1 17802
17804 2 373423 162794 141440 -1 17803
17805 2 373807 162850 141480 -1 17804
17806 2 374087 163042 141400 -1 17805
17807 2 374107 163062 141360 -1 17806
17808 2 374303 163230 141320 -1 17807
17809 2 374639 163606 141320 -1 17808
17810 2 374815 163762 141280 -1 17809
17811 2 374883 163818 141160 -1 17810
17812 2 375159 163914 141080 -1 17811
17813 2 374927 158046 142800 51 17740
17814 2 375003 157678 142640 32 17813
17815 2 375051 157506 142600 75 17814
17816 2 375119 157254 142680 45 17815
17817 2 375099 157186 142480 148 17816
17818 2 375107 157022 142320 98 17817
17819 2 375099 156926 142160 32 17818
17820 2 375099 156926 142040 71 17819
17821 2 375163 156938 141880 60 17820
17822 2 375107 157070 141840 108 17821
17823 2 374839 157122 141960 160 17822
17824 2 374755 157294 141880 101 17823
17825 2 375631 156654 141840 124 17821
17826 2 375831 156558 141760 32 17825
17827 2 375979 156626 141760 75 17826
17828 2 376015 156822 141760 71 17827
17829 2 375831 156470 141720 115 17826
17830 2 376215 156094 141480 -1 17829
17831 2 376527 155978 141320 -1 17830
17832 2 377351 155842 140960 -1 17831
17833 2 378263 155638 140680 60 17832
17834 2 378263 155478 140400 98 17833
17835 2 378067 155418 140160 120 17834
17836 2 378047 155274 140000 32 17835
17837 2 378119 155174 139800 51 17836
17838 2 378227 155030 139720 86 17837
17839 2 378171 154966 139720 81 17838
17840 2 378015 154566 139760 107 17839
17841 2 378055 154374 139800 75 17840
17842 2 378039 154238 139880 81 17841
17843 2 378079 153962 139960 150 17842
17844 2 378115 153758 140040 107 17843
17845 2 377939 153378 139840 140 17844
17846 2 377919 153150 139720 51 17845
17847 2 377911 153058 139600 51 17846
17848 2 377967 152766 139480 139 17847
17849 2 378007 152702 139560 96 17848
17850 2 378011 152618 139640 197 17849
17851 2 378079 152278 139720 51 17850
17852 2 378503 152014 139760 196 17851
17853 2 378503 151834 139840 160 17852
17854 2 378591 151678 139720 40 17853
17855 2 378755 151398 139640 102 17854
17856 2 378951 151038 139600 81 17855
17857 2 378883 150866 139560 81 17856
17858 2 379035 150690 139440 40 17857
17859 2 379175 150570 139400 107 17858
17860 2 379347 150402 139360 81 17859
17861 2 379799 149878 139040 45 17860
17862 2 380271 149514 138880 120 17861
17863 2 380423 149406 138840 102 17862
17864 2 380887 148934 138680 40 17863
17865 2 381079 149114 138880 40 17864
17866 2 381143 149274 139040 81 17865
17867 2 381203 149338 139080 51 17866
17868 2 380891 148890 138640 136 17864
17869 2 381047 148702 138480 124 17868
17870 2 381235 148294 138320 150 17869
17871 2 381763 147814 138080 -1 17870
17872 2 382103 147722 137960 -1 17871
17873 2 382563 147674 138000 -1 17872
17874 2 382571 147630 137920 -1 17873
17875 2 382503 147626 137840 -1 17874
17876 2 382475 147698 137800 -1 17875
17877 2 382451 147778 137720 -1 17876
17878 2 382591 147822 137440 -1 17877
17879 2 382643 147830 137320 -1 17878
17880 2 382759 147906 137160 -1 17879
17881 2 382951 147798 137200 -1 17880
17882 2 383035 147770 137160 -1 17881
17883 2 382815 148114 137120 -1 17880
17884 2 382895 148138 137080 -1 17883
17885 2 382963 148250 136920 -1 17884
17886 2 383055 148370 136880 -1 17885
17887 2 383087 148394 136760 -1 17886
17888 2 383115 148458 136720 -1 17887
17889 2 383075 148202 136680 -1 17888
17890 2 383215 148150 136600 -1 17889
17891 2 383259 148094 136520 -1 17890
17892 2 383331 148006 136360 -1 17891
17893 2 383059 148838 136760 -1 17888
17894 2 382887 148986 136760 -1 17893
17895 2 382767 149162 136720 -1 17894
17896 2 382499 149266 136760 -1 17895
17897 2 382427 149318 136800 -1 17896
17898 2 382723 147382 137880 -1 17875
17899 2 382967 147170 137760 -1 17898
17900 2 382983 147174 137720 -1 17899
17901 2 383171 147058 137680 -1 17900
17902 2 383295 146962 137640 -1 17901
17903 2 383563 146602 137680 -1 17902
17904 2 383695 146290 137720 -1 17903
17905 2 383475 146210 137560 -1 17904
17906 2 383391 146066 137480 -1 17905
17907 2 383311 146038 137360 -1 17906
17908 2 383215 145830 137320 -1 17907
17909 2 383039 145422 137440 -1 17908
17910 2 382899 145210 137480 -1 17909
17911 2 382819 145158 137400 -1 17910
17912 2 382779 145102 137360 -1 17911
17913 2 382899 144878 137360 -1 17912
17914 2 383019 144778 137400 -1 17913
17915 2 383191 144638 137400 -1 17914
17916 2 383255 144434 137320 -1 17915
17917 2 383503 144062 137440 -1 17916
17918 2 383583 143674 137480 -1 17917
17919 2 383695 143602 137320 -1 17918
17920 2 383547 143698 137280 -1 17919
17921 2 383663 143666 137240 -1 17920
17922 2 383783 143546 137120 -1 17921
17923 2 384195 143246 137280 -1 17922
17924 2 384411 142882 137080 -1 17923
17925 2 384643 142530 136880 -1 17924
17926 2 385271 141770 136560 -1 17925
17927 2 385987 140966 136320 -1 17926
17928 2 386027 140478 136240 -1 17927
17929 2 385847 140110 136200 -1 17928
17930 2 385747 139918 136160 -1 17929
17931 2 385531 139634 136280 -1 17930
17932 2 385383 139530 136320 -1 17931
17933 2 385219 139490 136320 -1 17932
17934 2 385063 139250 136320 -1 17933
17935 2 385027 139158 136360 -1 17934
17936 2 385115 139090 136400 -1 17935
17937 2 385083 138902 136440 -1 17936
17938 2 385187 138710 136360 -1 17937
17939 2 385475 139394 136320 -1 17932
17940 2 383331 143770 137360 -1 17920
17941 2 383679 143606 137600 -1 17918
17942 2 383679 143606 137600 -1 17941
17943 2 383639 143574 137680 -1 17942
17944 2 382823 144842 137400 -1 17913
17945 2 383903 146278 137800 -1 17904
17946 2 384235 146202 137840 -1 17945
17947 2 384631 146186 137880 -1 17946
17948 2 384907 145974 137800 -1 17947
17949 2 385115 145882 137760 -1 17948
17950 2 385223 145810 137720 -1 17949
17951 2 385707 145598 137800 -1 17950
17952 2 386183 145534 137840 -1 17951
17953 2 386215 145506 138000 -1 17952
17954 2 386367 145454 138160 -1 17953
17955 2 386595 145350 138120 -1 17954
17956 2 386987 145150 138080 -1 17955
17957 2 387123 145006 137760 -1 17956
17958 2 386203 145910 138600 -1 17954
17959 2 386295 146070 138680 -1 17958
17960 2 386291 145586 137680 -1 17952
17961 2 386567 145542 137560 -1 17960
17962 2 382699 147090 137760 -1 17899
17963 2 382527 146962 137760 -1 17962
17964 2 382383 146786 137760 -1 17963
17965 2 380119 149410 139000 154 17862
17966 2 379851 149302 139040 148 17965
17967 2 379715 149074 139080 128 17966
17968 2 379635 148982 139120 135 17967
17969 2 379367 148950 139040 104 17968
17970 2 379279 148858 139000 128 17969
17971 2 378215 152858 139360 148 17848
17972 2 378383 155302 139720 60 17838
17973 2 378499 155534 139760 40 17972
17974 2 378815 155886 139880 154 17973
17975 2 378959 155982 139920 80 17974
17976 2 379003 156018 139960 75 17975
17977 2 379075 156058 140000 71 17976
17978 2 379095 155994 140080 71 17977
17979 2 379227 156034 140120 160 17978
17980 2 375586 157347 144640 -1 17726
17981 2 375410 157123 144600 -1 17980
17982 2 375398 156955 144680 -1 17981
17983 2 375418 156731 144760 -1 17982
17984 2 375478 156579 144800 -1 17983
17985 2 375650 155963 144720 -1 17984
17986 2 375622 155895 144680 -1 17985
17987 2 375414 155771 144800 -1 17986
17988 2 375126 155539 144960 -1 17987
17989 2 374998 155475 145240 -1 17988
17990 2 374678 155391 145560 -1 17989
17991 2 374502 155391 145800 -1 17990
17992 2 374082 155247 146040 -1 17991
17993 2 373934 155295 146120 -1 17992
17994 2 373834 155259 146240 -1 17993
17995 2 373702 155339 146400 -1 17994
17996 2 373586 155407 146520 -1 17995
17997 2 373702 155235 146560 -1 17996
17998 2 375822 155943 144720 -1 17986
17999 2 378006 156459 146520 124 17700
18000 2 377910 156543 146560 45 17999
18001 2 377850 156623 146680 60 18000
18002 2 377734 156711 146800 32 18001
18003 2 377550 157051 146920 -1 18002
18004 2 377482 157027 147040 -1 18003
18005 2 377346 157031 147120 -1 18004
18006 2 377298 157011 147160 -1 18005
18007 2 377050 157179 147280 -1 18006
18008 2 376842 157307 147320 -1 18007
18009 2 376570 157387 147240 -1 18008
18010 2 376330 157435 147280 -1 18009
18011 2 375954 157547 147360 -1 18010
18012 2 375282 157955 147280 -1 18011
18013 2 375146 158031 147320 -1 18012
18014 2 375218 158235 147320 -1 18013
18015 2 374330 158179 147920 -1 18013
18016 2 373718 158167 148120 -1 18015
18017 2 373298 157787 148120 -1 18016
18018 2 373182 157611 148080 -1 18017
18019 2 373230 157531 148000 -1 18018
18020 2 373174 157707 148280 -1 18017
18021 2 373254 157647 148320 -1 18020
18022 2 373446 157955 148400 -1 18021
18023 2 373198 157615 148480 -1 18021
18024 2 373026 157659 148640 -1 18023
18025 2 372760 157653 148680 -1 18024
18026 2 372216 157597 148720 -1 18025
18027 2 372678 157559 148800 -1 18026
18028 2 372625 157656 148840 -1 18027
18029 2 372504 157577 148960 -1 18028
18030 2 372406 157811 149200 -1 18029
18031 2 372342 157771 149240 -1 18030
18032 2 372422 158163 149160 -1 18030
18033 2 371324 157773 148480 -1 18026
18034 2 370880 157745 148640 -1 18033
18035 2 370496 157673 148480 -1 18034
18036 2 370200 157593 148640 51 18035
18037 2 369756 157289 148560 107 18036
18038 2 369428 157109 148520 91 18037
18039 2 369264 156997 148560 108 18038
18040 2 368764 156809 148760 51 18039
18041 2 368260 156357 148560 -1 18040
18042 2 367944 156141 148480 -1 18041
18043 2 367872 155993 148440 -1 18042
18044 2 367808 155809 148360 -1 18043
18045 2 367506 155585 148320 -1 18044
18046 2 367164 155321 148360 -1 18045
18047 2 367012 155317 148480 -1 18046
18048 2 366920 155285 148560 -1 18047
18049 2 366512 155185 148680 -1 18048
18050 2 365790 154761 148720 -1 18049
18051 2 365714 154717 148800 -1 18050
18052 2 365550 154681 148880 -1 18051
18053 2 364920 154625 148880 -1 18052
18054 2 364260 154961 148880 -1 18053
18055 2 364100 155017 148960 -1 18054
18056 2 363828 155097 149040 -1 18055
18057 2 363738 155309 149120 -1 18056
18058 2 363474 155421 149240 -1 18057
18059 2 363234 155533 149360 -1 18058
18060 2 363328 155397 149400 -1 18059
18061 2 363360 155377 149480 -1 18060
18062 2 363358 155425 149520 -1 18061
18063 2 362732 155677 149400 -1 18059
18064 2 362416 155821 149440 -1 18063
18065 2 362288 155913 149480 -1 18064
18066 2 362110 155993 149560 -1 18065
18067 2 362128 156117 149600 -1 18066
18068 2 362076 156289 149640 -1 18067
18069 2 361994 156477 149680 -1 18068
18070 2 364876 154197 148880 -1 18053
18071 2 364744 154089 148840 -1 18070
18072 2 364560 154089 148800 -1 18071
18073 2 364476 153981 148720 -1 18072
18074 2 364451 153892 148680 -1 18073
18075 2 364447 153808 148560 -1 18074
18076 2 364415 153700 148520 -1 18075
18077 2 364147 153468 148400 -1 18076
18078 2 363739 153280 148320 -1 18077
18079 2 363435 153240 148240 -1 18078
18080 2 362847 153204 148200 -1 18079
18081 2 362959 153344 148240 -1 18080
18082 2 362751 153676 148280 -1 18081
18083 2 362703 153124 148240 -1 18080
18084 2 362071 153120 148440 -1 18083
18085 2 361967 153164 148480 -1 18084
18086 2 361875 153276 148520 -1 18085
18087 2 361463 153052 149120 -1 18085
18088 2 361315 153088 149360 -1 18087
18089 2 361075 153208 149480 -1 18088
18090 2 361075 153208 149520 -1 18089
18091 2 361263 153704 149680 -1 18090
18092 2 361315 153796 149720 -1 18091
18093 2 361567 153904 149760 -1 18092
18094 2 361587 153920 149800 -1 18093
18095 2 361835 153992 149840 71 18094
18096 2 362183 154292 149960 -1 18095
18097 2 362275 154328 150000 -1 18096
18098 2 362291 154392 150080 -1 18097
18099 2 362199 154228 150240 51 18098
18100 2 362151 154028 150400 270 18099
18101 2 362043 153792 150480 81 18100
18102 2 361931 153544 150560 75 18101
18103 2 361831 153412 150600 104 18102
18104 2 361679 153108 150680 122 18103
18105 2 361491 152912 150720 153 18104
18106 2 361579 152700 150840 107 18105
18107 2 361743 152644 151000 51 18106
18108 2 361843 152632 151160 107 18107
18109 2 361839 152524 151320 32 18108
18110 2 361787 152464 151440 51 18109
18111 2 361808 152421 151480 75 18110
18112 2 361696 152297 151640 120 18111
18113 2 361584 152309 151800 120 18112
18114 2 361525 152450 151880 60 18113
18115 2 361461 152558 151920 120 18114
18116 2 361397 152650 152000 107 18115
18117 2 361393 152682 152040 81 18116
18118 2 361321 152725 152120 150 18117
18119 2 361005 152638 152120 124 18118
18120 2 360917 152626 152200 122 18119
18121 2 361405 152746 152200 122 18118
18122 2 361493 152670 152360 98 18121
18123 2 361549 152694 152520 102 18122
18124 2 361609 152758 152640 98 18123
18125 2 361589 152690 152760 104 18124
18126 2 361585 152598 152920 150 18125
18127 2 361565 152546 153040 -1 18126
18128 2 361409 152542 153120 -1 18127
18129 2 361209 152570 153080 40 18128
18130 2 361125 152602 153000 98 18129
18131 2 361149 152650 152880 32 18130
18132 2 361481 152478 153240 -1 18128
18133 2 361601 152546 153320 -1 18132
18134 2 361589 152706 153360 -1 18133
18135 2 361573 152818 153440 -1 18134
18136 2 361573 152794 153480 -1 18135
18137 2 361569 152726 153640 -1 18136
18138 2 361617 152902 153680 -1 18137
18139 2 361461 153058 153680 51 18138
18140 2 361437 153174 153800 164 18139
18141 2 361385 153206 153920 60 18140
18142 2 361269 153198 154040 32 18141
18143 2 361293 153234 154200 81 18142
18144 2 361209 153134 154360 -1 18143
18145 2 361233 153098 154520 -1 18144
18146 2 361313 152974 154680 -1 18145
18147 2 361481 152862 154800 -1 18146
18148 2 361581 152738 154840 -1 18147
18149 2 361681 152670 154880 -1 18148
18150 2 361702 152850 154960 -1 18149
18151 2 361569 152490 154880 -1 18149
18152 2 361593 152270 154840 -1 18151
18153 2 361573 152170 154920 -1 18152
18154 2 361513 152062 155040 -1 18153
18155 2 361470 151966 155120 -1 18154
18156 2 361482 151874 155200 -1 18155
18157 2 361458 151926 155280 -1 18156
18158 2 361370 151954 155360 -1 18157
18159 2 361622 151718 155240 -1 18156
18160 2 361606 151650 155320 -1 18159
18161 2 361542 151614 155440 -1 18160
18162 2 361418 151566 155520 -1 18161
18163 2 361354 151458 155680 -1 18162
18164 2 361194 151306 155760 -1 18163
18165 2 361202 151206 155880 -1 18164
18166 2 361545 152594 153720 -1 18137
18167 2 365548 154697 148920 -1 18052
18168 2 366112 154041 148920 -1 18167
18169 2 366132 153841 148920 -1 18168
18170 2 366220 153813 148880 -1 18169
18171 2 366248 153765 148840 -1 18170
18172 2 365522 154721 149000 -1 18167
18173 2 365456 154709 149080 -1 18172
18174 2 365456 154705 149120 -1 18173
18175 2 365580 154653 149160 -1 18174
18176 2 365028 154925 149120 -1 18174
18177 2 367322 155333 148240 -1 18045
18178 2 367150 155321 148160 -1 18177
18179 2 367064 155329 148120 -1 18178
18180 2 366460 155277 148080 -1 18179
18181 2 366168 155561 148080 -1 18180
18182 2 365708 155297 148080 -1 18181
18183 2 365464 155301 148160 -1 18182
18184 2 366120 155677 148040 -1 18181
18185 2 366028 155897 148080 -1 18184
18186 2 365956 155937 148200 -1 18185
18187 2 365848 156125 148280 -1 18186
18188 2 365816 156353 148320 -1 18187
18189 2 365772 156413 148400 -1 18188
18190 2 365808 156373 148480 -1 18189
18191 2 366242 155701 147960 -1 18184
18192 2 366350 155685 147880 -1 18191
18193 2 366372 155881 147800 -1 18192
18194 2 366494 156029 147840 -1 18193
18195 2 366602 156349 147880 -1 18194
18196 2 366630 156441 147920 -1 18195
18197 2 366326 155985 147680 -1 18193
18198 2 366126 156041 147600 -1 18197
18199 2 365914 156073 147520 -1 18198
18200 2 365658 156041 147440 -1 18199
18201 2 365778 155885 147320 -1 18200
18202 2 365780 155873 147240 -1 18201
18203 2 365706 155817 147160 -1 18202
18204 2 365580 155777 147040 -1 18203
18205 2 365448 155929 146960 -1 18204
18206 2 365284 156017 146880 -1 18205
18207 2 365122 155949 146840 -1 18206
18208 2 365050 155837 146760 -1 18207
18209 2 369556 157197 148480 51 18038
18210 2 369588 157257 148400 98 18209
18211 2 369664 157553 148240 -1 18210
18212 2 369848 157741 148040 -1 18211
18213 2 369864 157713 147880 -1 18212
18214 2 369728 157705 147680 -1 18213
18215 2 369752 157605 147480 -1 18214
18216 2 377450 156871 147040 -1 18004
18217 2 377298 156695 147040 -1 18216
18218 2 379402 154443 146920 71 17692
18219 2 379394 154471 146840 140 18218
18220 2 379390 154475 146800 102 18219
18221 2 379390 154503 146760 140 18220
18222 2 380246 154567 147640 137 17679
18223 2 380254 154715 147760 120 18222
18224 2 382094 151115 149640 80 17584
18225 2 382374 151507 149800 98 18224
18226 2 382618 151691 149880 102 18225
18227 2 382654 151743 149920 75 18226
18228 2 381866 150447 149560 32 17583
18229 2 387326 142525 151200 115 17008
18230 2 387546 142633 151240 139 18229
18231 2 387814 142945 151320 51 18230
18232 2 388062 142985 151360 90 18231
18233 2 389330 142037 151120 64 17004
18234 2 389410 141865 151280 51 18233
18235 2 389874 141513 151560 75 18234
18236 2 390318 141309 151760 -1 18235
18237 2 390614 141101 151960 -1 18236
18238 2 390870 141149 152160 -1 18237
18239 2 391130 140769 152200 -1 18238
18240 2 391594 140213 152320 -1 18239
18241 2 391902 139857 152360 -1 18240
18242 2 392142 139437 152400 -1 18241
18243 2 392194 139233 152120 -1 18242
18244 2 392186 139153 152080 -1 18243
18245 2 392182 139153 151920 -1 18244
18246 2 392166 139405 151800 -1 18245
18247 2 391546 138941 151880 -1 18245
18248 2 391206 138761 151840 -1 18247
18249 2 391270 138621 151680 -1 18248
18250 2 392550 139373 152200 -1 18243
18251 2 393086 139361 152160 -1 18250
18252 2 393442 139525 152160 -1 18251
18253 2 393934 139793 152160 -1 18252
18254 2 393526 139481 152120 -1 18251
18255 2 393914 139501 151920 -1 18254
18256 2 394414 139465 151640 -1 18255
18257 2 395022 139261 151240 -1 18256
18258 2 392418 139433 152560 -1 18242
18259 2 392350 139197 152800 -1 18258
18260 2 392178 139069 152920 -1 18259
18261 2 392142 138949 153040 -1 18260
18262 2 392042 140205 152320 -1 18241
18263 2 393954 141253 146520 -1 16979
18264 4 396126 140838 144320 91 16968
18265 4 395657 140948 144440 71 18264
18266 4 394797 141331 144840 156 18265
18267 4 394017 141423 145120 131 18266
18268 4 393680 141469 145320 219 18267
18269 4 393366 141520 145680 107 18268
18270 4 393138 141550 145920 71 18269
18271 4 393030 141558 146000 32 18270
18272 4 392847 141614 146040 164 18271
18273 4 392709 141589 146120 115 18272
18274 4 392292 141614 146160 96 18273
18275 4 391562 141453 146200 60 18274
18276 4 390957 141171 146280 81 18275
18277 4 390577 140989 146360 60 18276
18278 4 390131 140873 146440 98 18277
18279 4 389928 140926 146520 40 18278
18280 4 389726 140992 146560 71 18279
18281 4 389393 141066 146640 80 18280
18282 4 389256 141159 146720 60 18281
18283 4 389099 141168 146800 86 18282
18284 4 388964 141298 146840 40 18283
18285 4 388500 141568 147000 81 18284
18286 4 388079 141867 147120 120 18285
18287 4 387790 142183 147280 80 18286
18288 4 387332 142774 147600 163 18287
18289 4 386824 143164 147640 75 18288
18290 4 385977 144418 147760 32 18289
18291 4 385083 145200 147880 102 18290
18292 4 384993 145298 147960 107 18291
18293 4 384599 146223 148040 86 18292
18294 4 384457 146486 148120 51 18293
18295 2 383880 146931 148080 80 18294
18296 2 383325 147256 148040 150 18295
18297 2 382939 147580 147960 71 18296
18298 2 382719 147861 147840 32 18297
18299 2 382500 148063 147800 60 18298
18300 2 382288 148412 147920 175 18299
18301 2 382043 148809 148080 60 18300
18302 2 381665 149229 148120 80 18301
18303 2 381212 149660 148160 122 18302
18304 2 380900 150106 148200 150 18303
18305 2 380833 150316 148240 51 18304
18306 2 380636 150302 148320 98 18305
18307 2 380705 150209 148400 101 18306
18308 2 380713 150191 148520 98 18307
18309 2 380574 150410 148640 91 18308
18310 2 380829 150226 148720 122 18309
18311 2 380918 150251 148800 75 18310
18312 2 380852 150229 148920 96 18311
18313 2 380495 150393 148400 64 18306
18314 2 380281 150506 148440 81 18313
18315 2 380039 150651 148480 75 18314
18316 2 379960 150789 148520 -1 18315
18317 2 379927 150778 148560 40 18316
18318 2 379852 151000 148440 -1 18316
18319 2 379823 151077 148360 -1 18318
18320 2 379814 151157 148280 -1 18319
18321 2 379799 151180 148200 -1 18320
18322 2 379743 151236 148120 -1 18321
18323 2 379714 151251 148080 -1 18322
18324 2 379682 151279 148040 -1 18323
18325 2 379657 151352 148000 -1 18324
18326 2 379668 151382 147960 -1 18325
18327 2 379606 151563 147880 -1 18326
18328 2 379456 151973 147840 -1 18327
18329 4 383972 147285 148360 64 18294
18330 4 383481 147768 148480 91 18329
18331 4 382616 148168 148720 32 18330
18332 4 382343 148400 148760 32 18331
18333 4 382006 148768 148840 75 18332
18334 4 381649 149536 148960 45 18333
18335 4 381428 149783 149120 51 18334
18336 4 381240 149905 149320 107 18335
18337 4 381041 149949 149440 120 18336
18338 4 380844 149955 149520 81 18337
18339 4 380760 150026 149600 219 18338
18340 4 380828 150155 149640 45 18339
18341 4 380879 150284 149680 45 18340
18342 4 380157 150259 149720 101 18341
18343 4 379873 150344 149760 64 18342
18344 2 379008 149728 149600 80 18343
18345 4 379553 150760 149960 80 18343
18346 4 379242 150906 150200 98 18345
18347 4 378898 150809 150320 189 18346
18348 4 378752 150972 150280 60 18347
18349 4 378112 150795 149720 80 18348
18350 4 377914 151709 149800 71 18349
18351 4 377818 152704 149960 98 18350
18352 4 377680 153139 150120 128 18351
18353 4 377151 153318 150320 60 18352
18354 4 376116 152352 150760 51 18353
18355 4 375985 152609 151040 90 18354
18356 4 375857 152774 151160 124 18355
18357 4 375731 152811 151360 75 18356
18358 4 375616 152387 151840 90 18357
18359 4 375460 151910 152200 164 18358
18360 4 375391 151741 152240 86 18359
18361 4 375335 151469 152400 75 18360
18362 4 375443 151062 152600 90 18361
18363 4 375518 150888 152640 120 18362
18364 4 375593 150713 152680 51 18363
18365 4 375642 150606 152800 259 18364
18366 4 375795 150469 152880 32 18365
18367 4 376126 150225 153040 102 18366
18368 4 376372 149976 153200 96 18367
18369 4 376549 149852 153360 51 18368
18370 4 376663 149667 153600 101 18369
18371 4 376814 149385 153680 75 18370
18372 4 376978 149194 153800 160 18371
18373 4 376830 148979 154160 98 18372
18374 4 376600 148887 154360 124 18373
18375 4 376399 148869 154520 186 18374
18376 4 376261 148791 154720 81 18375
18377 4 376122 148668 154840 189 18376
18378 4 376045 148556 155040 163 18377
18379 4 376017 148243 155320 101 18378
18380 4 376135 147937 155720 102 18379
18381 4 376095 147750 155960 122 18380
18382 4 376087 147546 156320 206 18381
18383 4 376238 147423 156440 75 18382
18384 4 376250 147265 156520 136 18383
18385 4 376223 147128 156640 96 18384
18386 4 376284 147010 156760 32 18385
18387 4 376304 146971 156800 107 18386
18388 4 376280 146871 157000 197 18387
18389 4 376258 146739 157120 143 18388
18390 4 376359 146582 157200 51 18389
18391 4 376435 146461 157360 124 18390
18392 4 376559 146396 157440 101 18391
18393 4 376640 146363 157520 81 18392
18394 4 376864 146162 157600 128 18393
18395 4 376988 146129 157640 102 18394
18396 4 377122 146162 157680 51 18395
18397 4 377211 146217 157760 90 18396
18398 4 377362 146271 157840 90 18397
18399 4 377395 146284 157920 160 18398
18400 4 377487 146260 158000 40 18399
18401 4 377556 146266 158120 40 18400
18402 4 377653 146269 158280 128 18401
18403 4 377819 146225 158400 90 18402
18404 4 377967 146131 158480 128 18403
18405 4 378048 146074 158520 98 18404
18406 4 378122 145989 158680 60 18405
18407 4 378143 145898 158880 96 18406
18408 4 378171 145692 159000 80 18407
18409 4 378225 145531 159120 107 18408
18410 4 378245 145405 159280 60 18409
18411 4 378423 145097 159800 115 18410
18412 4 378552 144672 159960 102 18411
18413 4 378821 144507 160160 45 18412
18414 4 379039 144334 160400 120 18413
18415 4 379277 144030 160560 81 18414
18416 4 379455 143707 160720 148 18415
18417 4 379557 143485 160800 51 18416
18418 4 379603 143302 160920 71 18417
18419 4 379657 143009 161040 60 18418
18420 4 379710 142812 161200 45 18419
18421 4 379812 142627 161320 75 18420
18422 4 379818 142372 161440 102 18421
18423 4 379893 142052 161560 64 18422
18424 2 380350 142347 161720 124 18423
18425 2 380519 142395 161800 139 18424
18426 2 380650 142440 161880 90 18425
18427 2 380877 142510 161960 64 18426
18428 2 381101 142545 162040 104 18427
18429 2 381265 142569 162120 81 18428
18430 2 381355 142534 162240 107 18429
18431 2 381443 142513 162400 32 18430
18432 2 381429 142583 162600 101 18431
18433 2 381394 142628 162680 32 18432
18434 2 381376 142650 162720 60 18433
18435 2 381369 142745 163040 156 18434
18436 2 381311 142723 163200 96 18435
18437 2 381344 142731 163400 120 18436
18438 2 381303 142746 163520 122 18437
18439 2 381289 142827 163600 32 18438
18440 2 381209 142876 163720 86 18439
18441 2 381194 142833 163880 40 18440
18442 2 381148 142776 164160 81 18441
18443 2 381190 142748 164480 198 18442
18444 2 381191 142754 164520 168 18443
18445 2 381170 142724 164640 91 18444
18446 2 381105 142730 164760 124 18445
18447 2 381125 142718 164880 75 18446
18448 2 381122 142717 164960 154 18447
18449 2 381032 142872 165280 32 18448
18450 2 380753 143218 165520 160 18449
18451 2 380622 143349 165640 102 18450
18452 2 380591 143474 165720 139 18451
18453 2 380466 143677 165800 51 18452
18454 2 380326 143926 165920 60 18453
18455 2 380214 144022 166080 128 18454
18456 2 380113 144160 166160 81 18455
18457 2 379604 144006 166320 86 18456
18458 2 379503 144183 166400 136 18457
18459 2 379487 144358 166480 -1 18458
18460 2 379443 144515 166520 -1 18459
18461 2 379428 144637 166600 -1 18460
18462 2 379338 144797 166680 -1 18461
18463 2 379292 144839 166760 -1 18462
18464 2 379188 144858 166840 -1 18463
18465 2 379127 144900 166920 -1 18464
18466 2 379027 144937 167000 -1 18465
18467 2 378912 144968 167080 -1 18466
18468 2 378822 144965 167160 -1 18467
18469 2 378723 145007 167240 -1 18468
18470 2 378584 145043 167320 -1 18469
18471 2 378491 145081 167400 -1 18470
18472 2 378230 145215 167480 -1 18471
18473 2 378052 145302 167520 120 18472
18474 2 377761 145344 168160 122 18473
18475 2 377827 145576 168240 60 18474
18476 2 377747 145905 168320 164 18475
18477 2 377568 145967 168400 120 18476
18478 2 377287 145966 168480 86 18477
18479 2 376719 146272 168600 186 18478
18480 2 376390 146395 168680 102 18479
18481 2 376252 146440 168720 160 18480
18482 2 376049 146511 168760 51 18481
18483 2 375889 146556 168840 32 18482
18484 2 375648 146578 168920 75 18483
18485 2 375536 146546 169000 176 18484
18486 2 375498 146556 169040 164 18485
18487 2 375257 146611 169120 102 18486
18488 2 374664 146697 169160 80 18487
18489 2 374403 146715 169240 60 18488
18490 2 374274 146717 169280 148 18489
18491 2 374039 146691 169360 108 18490
18492 2 373930 146687 169440 40 18491
18493 2 373992 147067 169880 122 18492
18494 2 373935 147263 170080 105 18493
18495 2 373947 147323 170200 95 18494
18496 2 373957 147322 170240 91 18495
18497 2 374027 147341 170440 74 18496
18498 2 373677 147649 170440 -1 18497
18499 2 374208 147392 170960 32 18497
18500 2 374304 147456 171160 32 18499
18501 2 373721 147669 170240 -1 18496
18502 2 373669 147697 170320 -1 18501
18503 2 373497 146522 169400 102 18492
18504 2 372755 146406 169360 51 18503
18505 2 372588 146426 169280 157 18504
18506 2 372415 146457 169240 128 18505
18507 2 372189 146502 169200 75 18506
18508 2 371786 146601 169160 75 18507
18509 2 371517 146583 169120 115 18508
18510 2 371174 146713 169040 98 18509
18511 2 371170 146739 168960 32 18510
18512 2 371056 146759 168840 75 18511
18513 2 370982 146744 168760 120 18512
18514 2 370887 146780 168680 75 18513
18515 2 370300 146926 168600 51 18514
18516 2 369930 147050 168560 160 18515
18517 2 369765 146943 168520 176 18516
18518 2 369665 146716 168480 64 18517
18519 2 369448 146439 168360 164 18518
18520 2 369316 146299 168280 75 18519
18521 2 369297 146214 168200 120 18520
18522 2 369348 146118 168160 160 18521
18523 2 369374 146079 168120 80 18522
18524 2 369544 145908 168000 60 18523
18525 2 369563 145880 167880 101 18524
18526 2 369625 145905 167800 71 18525
18527 2 369669 145990 167760 141 18526
18528 2 369692 146026 167640 160 18527
18529 2 369698 146112 167520 160 18528
18530 2 369966 146497 167520 196 18529
18531 2 370143 146671 167560 51 18530
18532 2 370342 146856 167640 217 18531
18533 2 370459 146900 167720 131 18532
18534 2 370555 147216 167600 71 18533
18535 2 370515 147301 167520 81 18534
18536 2 370564 147136 167640 120 18535
18537 2 370706 147207 167640 81 18536
18538 2 371000 147270 167720 64 18537
18539 2 371121 147322 167760 96 18538
18540 2 371204 147389 167800 75 18539
18541 2 369713 146166 167480 32 18529
18542 2 369741 146284 167400 101 18541
18543 2 369620 146219 167280 71 18542
18544 2 369521 146108 167200 60 18543
18545 2 369109 145914 167040 81 18544
18546 2 369020 145913 166960 71 18545
18547 2 368949 145922 166920 237 18546
18548 2 368924 145897 166840 104 18547
18549 2 369062 145899 166760 51 18548
18550 2 369139 145868 166680 176 18549
18551 2 369144 145836 166600 51 18550
18552 2 368582 145824 166960 107 18548
18553 2 368235 145915 167040 108 18552
18554 2 367994 145936 167080 64 18553
18555 2 367746 145844 167160 60 18554
18556 2 367725 145847 167200 40 18555
18557 2 367685 145863 167440 32 18556
18558 2 367797 145791 167560 122 18557
18559 2 367897 145687 167640 40 18558
18560 2 367997 145619 167760 32 18559
18561 2 368009 145539 167880 32 18560
18562 2 368061 145371 167960 80 18561
18563 2 368161 145299 168080 98 18562
18564 2 367778 146016 167080 64 18554
18565 2 367770 146016 167000 137 18564
18566 2 367810 146044 166920 51 18565
18567 2 367736 146098 166840 40 18566
18568 2 367679 146181 166760 64 18567
18569 2 367608 146212 166680 32 18568
18570 2 367519 146257 166600 107 18569
18571 2 367371 146341 166520 115 18570
18572 2 367262 146386 166440 209 18571
18573 2 367210 146416 166400 107 18572
18574 2 367159 146445 166360 71 18573
18575 2 367076 146488 166320 -1 18574
18576 2 367754 147052 166200 64 18575
18577 2 367718 147104 166120 32 18576
18578 2 367661 147211 166040 51 18577
18579 2 367634 147376 165960 124 18578
18580 2 367565 147511 165880 164 18579
18581 2 367575 147597 165760 108 18580
18582 2 367501 147639 165640 51 18581
18583 2 367506 147698 165600 75 18582
18584 2 367549 147753 165520 101 18583
18585 2 367611 147891 165480 81 18584
18586 2 367677 147913 165360 81 18585
18587 2 367701 147923 165160 71 18586
18588 2 367768 148002 165080 86 18587
18589 2 367882 148048 165000 98 18588
18590 2 367950 148088 164920 186 18589
18591 2 367922 148090 164840 51 18590
18592 2 367906 148156 164760 51 18591
18593 2 367862 148202 164680 176 18592
18594 2 367841 148303 164600 75 18593
18595 2 367813 148425 164520 137 18594
18596 2 367785 148515 164440 81 18595
18597 2 367745 148563 164360 90 18596
18598 2 367718 148598 164240 32 18597
18599 2 367716 148656 164200 32 18598
18600 2 367700 148792 164120 40 18599
18601 2 367608 148904 164040 71 18600
18602 2 367556 148924 163960 128 18601
18603 2 367604 149008 163880 128 18602
18604 2 367612 149084 163800 120 18603
18605 2 367604 149144 163720 51 18604
18606 2 367574 149154 163600 64 18605
18607 2 367622 149212 163480 32 18606
18608 2 367608 149248 163400 101 18607
18609 2 367730 149386 163320 60 18608
18610 2 367766 149470 163240 148 18609
18611 2 367786 149514 163200 71 18610
18612 2 367828 149912 163120 108 18611
18613 2 367848 149992 163080 81 18612
18614 2 367892 150072 163000 98 18613
18615 2 367826 150086 162960 96 18614
18616 2 367806 150258 162920 32 18615
18617 2 367800 150580 162880 98 18616
18618 2 368016 150700 162800 150 18617
18619 2 368116 150680 162720 115 18618
18620 2 368192 150692 162640 102 18619
18621 2 368476 150852 162600 120 18620
18622 2 368652 151040 162680 32 18621
18623 2 368796 151176 162760 81 18622
18624 2 368950 151518 162800 64 18623
18625 2 369166 151578 162760 51 18624
18626 2 369646 152022 162800 75 18625
18627 2 369720 152000 162720 32 18626
18628 2 369826 152117 163000 64 18627
18629 2 370291 151939 163280 50 18628
18630 2 370427 151989 163360 46 18629
18631 2 370249 151951 163520 -1 18630
18632 2 370213 152000 163600 -1 18631
18633 2 370220 152052 163720 -1 18632
18634 2 370183 151940 163840 -1 18633
18635 2 370197 151900 163880 -1 18634
18636 2 370145 151876 163920 -1 18635
18637 2 370129 151855 163960 -1 18636
18638 2 370632 152064 163480 40 18630
18639 2 370688 152256 163640 32 18638
18640 2 370624 152288 163880 51 18639
18641 2 370624 152224 164160 32 18640
18642 2 370656 152224 164440 32 18641
18643 2 369856 153248 162720 32 18628
18644 2 369856 153440 162680 32 18643
18645 2 369712 151980 162640 71 18627
18646 2 370264 151856 162440 86 18645
18647 2 370656 151968 162240 102 18646
18648 2 370912 152064 162200 40 18647
18649 2 371104 152224 162080 98 18648
18650 2 371296 152288 161920 64 18649
18651 2 371552 152384 161800 32 18650
18652 2 371808 152352 161800 51 18651
18653 2 372064 152320 161800 80 18652
18654 2 372320 152288 161800 81 18653
18655 2 372544 152256 161680 81 18654
18656 2 372800 152352 161680 40 18655
18657 2 373056 152416 161720 40 18656
18658 2 373216 152576 161840 40 18657
18659 2 373440 152704 161880 80 18658
18660 2 373696 152800 161840 98 18659
18661 2 373952 152800 161880 75 18660
18662 2 374208 152800 161800 32 18661
18663 2 374432 152800 161640 45 18662
18664 2 374688 152928 161600 75 18663
18665 2 374944 152992 161520 75 18664
18666 2 375136 153152 161600 81 18665
18667 2 375392 153248 161600 45 18666
18668 2 375648 153344 161600 51 18667
18669 2 375872 153376 161720 64 18668
18670 2 369625 151907 162560 60 18645
18671 2 367828 150592 162960 32 18617
18672 2 367840 150568 163040 51 18671
18673 2 367794 149462 163160 86 18611
18674 2 367894 149418 163080 32 18673
18675 2 368002 149482 162960 124 18674
18676 2 369958 147214 168360 51 18516
18677 2 369973 147228 168320 51 18676
18678 2 370003 147257 168240 64 18677
18679 2 370100 147343 168160 122 18678
18680 2 370233 147297 168120 107 18679
18681 2 370240 147292 168040 128 18680
18682 2 370256 147337 167960 137 18681
18683 2 370271 147461 167920 148 18682
18684 2 370289 147537 167880 32 18683
18685 2 370380 147736 167720 60 18684
18686 2 370347 147911 167600 98 18685
18687 2 370342 148016 167520 60 18686
18688 2 370358 148145 167440 40 18687
18689 2 370365 148239 167400 101 18688
18690 2 370342 148347 167360 51 18689
18691 2 370199 148574 167280 115 18690
18692 2 369976 148714 167200 -1 18691
18693 2 369944 148786 167160 -1 18692
18694 2 369918 148856 167120 -1 18693
18695 2 369910 148917 167040 -1 18694
18696 2 369859 148950 166960 -1 18695
18697 2 369903 148965 166880 -1 18696
18698 2 369884 148962 166840 -1 18697
18699 2 369390 146389 168680 45 18514
18700 2 369153 146172 168760 42 18699
18701 2 368847 145961 168840 39 18700
18702 2 368689 145925 168920 36 18701
18703 2 368620 145948 168960 35 18702
18704 2 368424 146214 168840 -1 18703
18705 2 368012 146311 168800 -1 18704
18706 2 367913 146502 168800 -1 18705
18707 2 367849 146619 168680 -1 18706
18708 2 367809 146633 168560 -1 18707
18709 2 367731 146697 168520 -1 18708
18710 2 368552 145970 169000 34 18703
18711 2 368544 146299 169000 -1 18710
18712 2 368416 146016 169080 32 18710
18713 2 368515 146125 169160 -1 18712
18714 2 368934 145965 169240 -1 18713
18715 2 372893 146078 169240 32 18506
18716 2 372935 146032 169280 96 18715
18717 2 372934 146020 169320 60 18716
18718 2 381189 142727 165400 128 18449
18719 2 381232 142638 165480 120 18718
18720 2 381217 142510 165680 108 18719
18721 2 381130 142222 165840 122 18720
18722 2 381032 142029 165920 45 18721
18723 2 380946 141841 166000 64 18722
18724 2 380805 141612 166160 107 18723
18725 2 380492 141181 166320 139 18724
18726 2 380336 140965 166400 75 18725
18727 2 380206 140816 166520 164 18726
18728 2 380163 140766 166560 64 18727
18729 2 379909 140656 166760 164 18728
18730 2 379499 140389 167000 71 18729
18731 2 379310 140108 167160 102 18730
18732 2 379238 140052 167240 40 18731
18733 2 379048 139743 167400 45 18732
18734 2 378967 139477 167520 91 18733
18735 2 378780 139130 167600 108 18734
18736 2 378751 138905 167720 98 18735
18737 2 378748 138629 167840 86 18736
18738 2 378619 138285 168000 60 18737
18739 2 378484 138048 168120 96 18738
18740 2 378383 137876 168240 40 18739
18741 2 378203 137661 168320 135 18740
18742 2 377893 137450 168800 81 18741
18743 2 377540 137405 169040 32 18742
18744 2 377003 137347 169400 157 18743
18745 2 376729 137305 169480 107 18744
18746 2 376688 137308 169520 81 18745
18747 2 376524 137318 169680 86 18746
18748 2 376552 137171 169880 104 18747
18749 2 376465 137170 170040 107 18748
18750 2 376464 137052 170280 101 18749
18751 2 376474 137063 170400 90 18750
18752 2 376489 137087 170520 135 18751
18753 2 376478 136970 170640 91 18752
18754 2 376455 136861 170760 75 18753
18755 2 376447 136759 171000 80 18754
18756 2 376355 136667 171160 128 18755
18757 2 376343 136646 171200 45 18756
18758 2 376320 136604 171280 45 18757
18759 2 376270 136482 171360 96 18758
18760 2 376195 136391 171480 71 18759
18761 2 376017 136237 171680 128 18760
18762 2 375974 136157 171800 122 18761
18763 2 375936 136117 171880 40 18762
18764 2 375888 136047 171960 96 18763
18765 2 375591 135872 172120 32 18764
18766 2 375409 135697 172200 160 18765
18767 2 375165 135559 172320 75 18766
18768 2 375092 135485 172400 75 18767
18769 2 375000 135393 172480 135 18768
18770 2 374846 135298 172560 32 18769
18771 2 374708 135289 172760 75 18770
18772 2 374602 135165 172960 32 18771
18773 2 374477 135120 173080 186 18772
18774 2 374311 134983 173240 51 18773
18775 2 374230 134905 173320 80 18774
18776 2 374181 134817 173400 40 18775
18777 2 374149 134771 173520 51 18776
18778 2 374133 134697 173640 120 18777
18779 2 374112 134696 173760 81 18778
18780 2 374068 134622 173880 107 18779
18781 2 374063 134484 173960 107 18780
18782 2 373965 134337 174080 160 18781
18783 2 373493 133738 174080 122 18782
18784 2 373494 133848 174360 71 18783
18785 2 373605 134330 174440 107 18784
18786 2 373670 134653 174560 51 18785
18787 2 373738 134803 174640 75 18786
18788 2 373769 134824 174680 107 18787
18789 2 373839 134833 174720 139 18788
18790 2 373850 134854 174800 32 18789
18791 2 373910 134826 174840 81 18790
18792 2 373904 134842 174880 157 18791
18793 2 373951 134802 174920 153 18792
18794 2 373987 134774 174960 160 18793
18795 2 374017 134729 175000 60 18794
18796 2 374032 134735 175040 108 18795
18797 2 374038 134745 175080 32 18796
18798 2 374075 134721 175120 128 18797
18799 2 374045 134736 175160 186 18798
18800 2 374082 134728 175200 71 18799
18801 2 374140 134686 175280 81 18800
18802 2 374180 134723 175320 60 18801
18803 2 374209 134697 175360 86 18802
18804 2 374213 134696 175400 51 18803
18805 2 374213 134696 175440 71 18804
18806 2 374197 134628 175480 90 18805
18807 2 374341 134676 175560 45 18806
18808 2 374433 134736 175720 107 18807
18809 2 374561 134744 175800 75 18808
18810 2 374645 134832 176000 139 18809
18811 2 374641 135008 176280 107 18810
18812 2 374537 135072 176360 71 18811
18813 2 374537 135108 176480 75 18812
18814 2 374473 135088 176520 104 18813
18815 2 374637 135102 176640 80 18814
18816 2 375273 135396 177000 122 18815
18817 2 375625 135616 177160 45 18816
18818 2 375837 135612 177440 120 18817
18819 2 376177 135940 177560 134 18818
18820 2 376309 136000 177680 107 18819
18821 2 376629 135994 177840 75 18820
18822 2 376985 136170 178000 81 18821
18823 2 377097 136438 178200 139 18822
18824 2 377345 136706 178440 128 18823
18825 2 377433 136814 178680 45 18824
18826 2 377557 136808 178880 64 18825
18827 2 377789 136924 178920 235 18826
18828 2 377971 137295 179120 98 18827
18829 2 377881 137212 179160 40 18828
18830 2 377605 137100 179320 81 18829
18831 2 377365 136964 179320 75 18830
18832 2 378061 137378 179080 164 18828
18833 2 378257 137426 179040 80 18832
18834 2 378765 137578 179080 136 18833
18835 2 379501 137780 179160 45 18834
18836 2 380013 137940 179160 45 18835
18837 2 380305 137928 179160 75 18836
18838 2 380249 137796 179400 98 18837
18839 2 380889 137722 179440 128 18838
18840 2 381777 137747 179440 154 18839
18841 2 382081 137747 179400 98 18840
18842 2 382681 137917 179160 104 18841
18843 2 383037 137705 179120 102 18842
18844 2 383761 137915 178920 32 18843
18845 2 384005 137967 178880 45 18844
18846 2 384761 138095 178760 75 18845
18847 2 384937 137961 178800 60 18846
18848 2 385197 137885 178680 45 18847
18849 2 386025 137809 178720 75 18848
18850 2 386377 137779 178720 278 18849
18851 2 386481 137913 178560 153 18850
18852 2 387025 137905 178400 45 18851
18853 2 387365 137905 178120 60 18852
18854 2 387629 137877 178040 102 18853
18855 2 389091 136944 178680 81 18854
18856 2 389599 136637 179120 75 18855
18857 2 389512 136387 179240 74 18856
18858 2 389312 136096 179520 71 18857
18859 2 389312 135936 179720 40 18858
18860 2 390304 136768 178680 80 18855
18861 2 390528 136608 178800 40 18860
18862 2 390784 136512 178800 51 18861
18863 2 391008 136416 178880 80 18862
18864 2 391200 136224 178920 32 18863
18865 2 391424 136096 179000 104 18864
18866 2 391616 135936 179080 115 18865
18867 2 391840 135840 179160 102 18866
18868 2 392064 135648 179160 80 18867
18869 2 392256 135488 179120 80 18868
18870 2 393181 134908 179000 71 18869
18871 2 394080 134464 178960 71 18870
18872 2 394304 134304 178920 122 18871
18873 2 394464 134144 179040 51 18872
18874 2 394656 133984 179120 45 18873
18875 2 394816 133792 179160 32 18874
18876 2 394816 133536 179080 60 18875
18877 2 394784 133344 178880 90 18876
18878 2 394880 133088 178840 107 18877
18879 2 394656 132960 178840 71 18878
18880 2 394464 132928 178880 51 18879
18881 2 389264 137795 178080 32 18855
18882 2 389344 137888 177960 32 18881
18883 2 387213 137533 178440 102 18852
18884 2 386376 137718 178760 101 18850
18885 2 386374 137597 178840 136 18884
18886 2 386316 137417 179280 102 18885
18887 2 386450 137416 179400 131 18886
18888 2 386577 137393 179520 45 18887
18889 2 386697 137305 179640 64 18888
18890 2 380589 138136 179440 135 18839
18891 2 380677 138624 179440 80 18890
18892 2 380833 139172 179440 32 18891
18893 2 380594 137896 179520 131 18839
18894 2 380567 137936 179560 51 18893
18895 2 380210 138040 179760 51 18894
18896 2 380433 137764 179800 40 18895
18897 2 380437 137740 179880 51 18896
18898 2 381337 137528 179840 71 18897
18899 2 381609 137240 179840 140 18898
18900 2 381637 137004 179840 136 18899
18901 2 380413 137712 179960 32 18897
18902 2 380137 137492 180040 45 18901
18903 2 380105 137480 180160 124 18902
18904 2 380093 137496 180200 91 18903
18905 2 379893 137660 180360 -1 18904
18906 2 379809 137740 180520 -1 18905
18907 2 379773 137752 180760 -1 18906
18908 2 379757 137804 180920 -1 18907
18909 2 379753 137848 181040 -1 18908
18910 2 379709 137904 181240 -1 18909
18911 2 380090 138600 179800 71 18895
18912 2 380521 137960 179040 81 18837
18913 2 380767 138054 178920 75 18912
18914 2 374333 135120 176560 75 18814
18915 2 374101 135112 176600 81 18914
18916 2 373480 134000 174600 137 18784
18917 2 373472 134017 174640 64 18916
18918 2 372631 133173 173720 90 18783
18919 2 372414 132936 173880 104 18918
18920 2 371695 132288 173920 81 18919
18921 2 371446 131992 174080 124 18920
18922 2 371357 131835 174280 32 18921
18923 2 371290 131715 174440 101 18922
18924 2 371163 131670 174520 163 18923
18925 2 370965 131634 174680 102 18924
18926 2 370877 131672 174760 122 18925
18927 2 370660 131724 174920 32 18926
18928 2 370277 131336 175000 90 18927
18929 2 370274 131275 175040 122 18928
18930 2 370186 131169 175160 81 18929
18931 2 370094 130970 175280 80 18930
18932 2 370025 130898 175440 51 18931
18933 2 370009 130793 175480 40 18932
18934 2 370059 130586 175560 90 18933
18935 2 369978 130482 175640 51 18934
18936 2 369938 130430 175680 107 18935
18937 2 369804 130241 175760 32 18936
18938 2 369821 130078 175840 32 18937
18939 2 369817 130017 175920 102 18938
18940 2 369795 129955 176000 107 18939
18941 2 369761 129831 176040 45 18940
18942 2 369662 129628 176080 101 18941
18943 2 369539 129486 176160 71 18942
18944 2 369333 129129 176360 75 18943
18945 2 369120 129005 176440 104 18944
18946 2 368776 128641 176520 90 18945
18947 2 368547 128495 176680 45 18946
18948 2 368423 128415 176840 64 18947
18949 2 368391 128362 176960 64 18948
18950 2 368374 128292 177200 136 18949
18951 2 368366 128251 177360 124 18950
18952 2 368237 128164 177640 176 18951
18953 2 368038 127986 177920 108 18952
18954 2 367905 127707 178120 71 18953
18955 2 367844 127595 178240 32 18954
18956 2 367613 127450 178360 172 18955
18957 2 367516 127385 178480 104 18956
18958 2 367414 127225 178520 51 18957
18959 2 367529 127509 178560 75 18958
18960 2 367490 127557 178680 143 18959
18961 2 367305 127070 178560 107 18958
18962 2 367087 126887 178680 81 18961
18963 2 366970 126808 178800 124 18962
18964 2 366705 126746 178920 91 18963
18965 2 366625 126659 179040 75 18964
18966 2 366391 126548 179120 32 18965
18967 2 366270 126549 179160 45 18966
18968 2 366096 126250 179240 71 18967
18969 2 366021 125985 179120 60 18968
18970 2 365830 125829 179080 75 18969
18971 2 365421 125707 178920 86 18970
18972 2 365188 125789 178840 120 18971
18973 2 365225 125749 178800 32 18972
18974 2 365067 125949 178800 156 18973
18975 2 364999 126483 178840 75 18974
18976 2 364943 126636 178880 32 18975
18977 2 364872 126618 179040 40 18976
18978 2 364775 126761 178840 115 18976
18979 2 364741 126963 178800 101 18978
18980 2 364562 127129 178720 120 18979
18981 2 364512 127122 178680 164 18980
18982 2 364488 127177 178600 178 18981
18983 2 364387 127223 178520 143 18982
18984 2 364365 127308 178440 86 18983
18985 2 364340 127354 178360 244 18984
18986 2 364107 127616 178280 -1 18985
18987 2 363974 127826 178200 -1 18986
18988 2 363827 127989 178080 -1 18987
18989 2 363733 128106 178000 -1 18988
18990 2 365242 125713 178760 108 18973
18991 2 365263 125726 178720 45 18990
18992 2 365270 125766 178640 148 18991
18993 2 365353 125744 178560 60 18992
18994 2 365309 125706 178480 40 18993
18995 2 365325 125725 178440 80 18994
18996 2 365334 125711 178400 128 18995
18997 2 365367 125743 178280 91 18996
18998 2 365308 125705 178160 136 18997
18999 2 365270 125608 178040 176 18998
19000 2 365137 125512 177880 80 18999
19001 2 365162 125555 177800 128 19000
19002 2 365144 125532 177760 154 19001
19003 2 365181 125445 177600 120 19002
19004 2 365211 125372 177440 98 19003
19005 2 365211 125243 177200 107 19004
19006 2 365110 125164 177000 128 19005
19007 2 365142 124952 176720 51 19006
19008 2 365078 124864 176600 101 19007
19009 2 365057 124839 176560 45 19008
19010 2 365070 124854 176520 107 19009
19011 2 365105 124875 176480 102 19010
19012 2 365163 124948 176320 32 19011
19013 2 365595 124883 176440 102 19012
19014 2 365161 125011 176240 40 19012
19015 2 365228 125106 176000 104 19014
19016 2 365256 125137 175960 181 19015
19017 2 365267 125160 175920 104 19016
19018 2 365255 125265 175680 64 19017
19019 2 365307 125316 175520 131 19018
19020 2 365350 125413 175280 81 19019
19021 2 365362 125327 175160 128 19020
19022 2 365370 125304 175080 107 19021
19023 2 365455 125304 174960 86 19022
19024 2 365528 125295 174760 40 19023
19025 2 365474 125153 174640 81 19024
19026 2 365412 125115 174560 136 19025
19027 2 365431 125150 174520 90 19026
19028 2 366127 125110 174560 64 19027
19029 2 366545 124591 174440 40 19028
19030 2 367180 124334 174480 108 19029
19031 2 367362 123928 174560 81 19030
19032 2 367590 123703 174640 80 19031
19033 2 367543 123678 174680 134 19032
19034 2 367591 123659 174760 71 19033
19035 2 367612 123585 174840 178 19034
19036 2 367655 123549 174920 91 19035
19037 2 367655 123506 175000 143 19036
19038 2 367688 123449 175040 75 19037
19039 2 365431 125166 174480 51 19027
19040 2 365132 124809 174480 51 19039
19041 2 364864 124725 174440 32 19040
19042 2 364844 124701 174400 51 19041
19043 2 365432 125265 174240 122 19039
19044 2 365470 125485 174240 81 19043
19045 2 365469 125681 174160 75 19044
19046 2 365471 125751 174080 45 19045
19047 2 365430 125818 174000 108 19046
19048 2 365406 125775 173880 101 19047
19049 2 365406 125751 173800 172 19048
19050 2 365416 125736 173720 107 19049
19051 2 365416 125756 173680 102 19050
19052 2 365364 125807 173600 80 19051
19053 2 365240 125872 173520 32 19052
19054 2 365278 125968 173400 71 19053
19055 2 365338 125078 174160 64 19043
19056 2 365231 124990 174040 128 19055
19057 2 365337 124846 173960 80 19056
19058 2 365332 124821 173920 154 19057
19059 2 365285 124783 173880 217 19058
19060 2 365602 124867 173880 64 19059
19061 2 365646 124842 173800 60 19060
19062 2 365188 124734 173840 81 19059
19063 2 365081 124605 173680 91 19062
19064 2 365119 124542 173520 148 19063
19065 2 365078 124462 173400 91 19064
19066 2 365043 124382 173320 71 19065
19067 2 364942 124359 173160 90 19066
19068 2 364791 124375 172960 108 19067
19069 2 364784 124388 172840 90 19068
19070 2 364753 124532 172680 71 19069
19071 2 364618 124548 172600 60 19070
19072 2 364497 124563 172520 137 19071
19073 2 364384 124584 172360 160 19072
19074 2 364309 124656 172240 143 19073
19075 2 364317 124695 172120 160 19074
19076 2 364273 124699 172000 60 19075
19077 2 364227 124681 171960 51 19076
19078 2 364096 124613 171840 90 19077
19079 2 363857 124660 171760 175 19078
19080 2 363642 124830 171680 51 19079
19081 2 363585 124856 171640 64 19080
19082 2 363201 125550 171640 81 19081
19083 2 363268 125685 171720 140 19082
19084 2 363293 125675 171760 86 19083
19085 2 363277 125742 171800 108 19084
19086 2 363261 125931 171880 102 19085
19087 2 363275 126011 171920 32 19086
19088 2 363269 126035 172000 64 19087
19089 2 363265 126133 172120 51 19088
19090 2 363201 125999 172200 172 19089
19091 2 363203 126043 172280 80 19090
19092 2 363249 126096 172360 124 19091
19093 2 363266 126146 172400 122 19092
19094 2 363256 126167 172480 -1 19093
19095 2 363205 126221 172560 -1 19094
19096 2 363193 126257 172600 -1 19095
19097 2 363409 124939 171520 32 19081
19098 2 363259 125010 171320 91 19097
19099 2 362910 125207 171200 115 19098
19100 2 362457 125837 171240 80 19099
19101 2 362240 126182 171320 102 19100
19102 2 362165 126443 171400 86 19101
19103 2 362023 126727 171280 143 19102
19104 2 361884 126901 171200 143 19103
19105 2 361810 127044 171160 120 19104
19106 2 361766 127364 171040 124 19105
19107 2 361634 127651 170880 101 19106
19108 2 361452 127931 170840 75 19107
19109 2 361439 127964 170720 136 19108
19110 2 361430 127986 170640 32 19109
19111 2 361386 128018 170520 45 19110
19112 2 361235 128071 170360 80 19111
19113 2 361043 128177 170240 96 19112
19114 2 360984 128262 170160 141 19113
19115 2 360943 128342 170080 107 19114
19116 2 360933 128463 169960 75 19115
19117 2 360891 128560 169920 102 19116
19118 2 360861 128640 169760 153 19117
19119 2 360778 128834 169680 86 19118
19120 2 360789 128912 169520 86 19119
19121 2 360789 129091 169440 32 19120
19122 2 360844 129220 169360 32 19121
19123 2 360822 129328 169280 32 19122
19124 2 360799 129471 169160 81 19123
19125 2 360761 129607 169040 40 19124
19126 2 360808 129730 168920 32 19125
19127 2 360802 129780 168840 45 19126
19128 2 360780 129785 168720 102 19127
19129 2 360699 129955 168600 150 19128
19130 2 360542 130077 168520 104 19129
19131 2 360357 130323 168480 134 19130
19132 2 360334 130661 168000 45 19131
19133 2 360330 130717 167920 51 19132
19134 2 360260 130942 167600 32 19133
19135 2 360117 131275 167400 32 19134
19136 2 359885 131492 167240 51 19135
19137 2 359831 131520 167200 81 19136
19138 2 359762 131521 167160 75 19137
19139 2 359534 131711 167000 96 19138
19140 2 359069 131956 166760 90 19139
19141 2 358759 132119 166600 75 19140
19142 2 358461 132339 166520 175 19141
19143 2 358324 132483 166400 71 19142
19144 2 358245 132482 166360 122 19143
19145 2 358037 132450 166320 75 19144
19146 2 358921 132986 166200 51 19145
19147 2 358940 132983 166160 51 19146
19148 2 358854 133001 166080 64 19147
19149 2 358761 133034 166000 -1 19148
19150 2 358530 133118 165800 32 19149
19151 2 358348 133083 165640 107 19150
19152 2 358221 133026 165440 196 19151
19153 2 358091 132981 165320 81 19152
19154 2 357994 132981 165240 172 19153
19155 2 357845 133035 165160 51 19154
19156 2 357753 133068 165080 80 19155
19157 2 357669 133110 164960 75 19156
19158 2 357540 133328 164680 86 19157
19159 2 356810 133658 164200 40 19158
19160 2 356734 133780 164080 64 19159
19161 2 356505 134127 163920 32 19160
19162 2 356442 134347 163760 60 19161
19163 2 356233 134475 163560 96 19162
19164 2 356104 134480 163480 40 19163
19165 2 355808 134491 163280 175 19164
19166 2 355545 134453 163160 60 19165
19167 2 355374 134486 163120 208 19166
19168 2 354960 134515 163160 80 19167
19169 2 354748 134499 163280 64 19168
19170 2 354760 134503 163360 51 19169
19171 2 354800 134531 163440 64 19170
19172 2 354820 134579 163520 60 19171
19173 2 355203 134520 163080 81 19167
19174 2 355055 134670 162960 124 19173
19175 2 354946 134702 162880 107 19174
19176 2 354866 134621 162760 128 19175
19177 2 354646 134550 162480 178 19176
19178 2 354404 134553 162400 60 19177
19179 2 354323 134494 162320 107 19178
19180 2 354308 134463 162280 115 19179
19181 2 354321 134443 161960 51 19180
19182 2 354205 134519 161880 86 19181
19183 2 353970 134605 161840 51 19182
19184 2 353741 134641 161640 122 19183
19185 2 353490 134811 161280 32 19184
19186 2 353277 134800 161200 120 19185
19187 2 353111 134814 161160 71 19186
19188 2 352940 134904 161120 81 19187
19189 2 352758 134828 161080 108 19188
19190 2 352713 134841 161040 102 19189
19191 2 352658 134855 161000 81 19190
19192 2 352627 134800 160920 45 19191
19193 2 352606 134779 160880 139 19192
19194 2 352502 134735 160720 178 19193
19195 2 352443 134705 160600 163 19194
19196 2 352174 134640 160040 75 19195
19197 2 352107 134725 159960 107 19196
19198 2 351807 135325 159960 107 19197
19199 2 351651 135740 160040 71 19198
19200 2 351541 135801 160120 96 19199
19201 2 351484 135843 160200 86 19200
19202 2 351375 135928 160280 86 19201
19203 2 351897 134966 159640 122 19197
19204 2 351665 135287 159560 86 19203
19205 2 351562 135214 159400 71 19204
19206 2 351506 135155 159280 75 19205
19207 2 351394 135082 159200 80 19206
19208 2 351285 135007 159120 98 19207
19209 2 351319 134972 158960 164 19208
19210 2 351345 134945 158840 40 19209
19211 2 351373 134866 158760 32 19210
19212 2 351401 135149 158720 51 19211
19213 2 351510 135110 158640 128 19212
19214 2 351631 135063 158600 40 19213
19215 2 351638 135061 158560 64 19214
19216 2 351327 134625 158720 45 19211
19217 2 351321 134556 158680 71 19216
19218 2 351306 134484 158640 86 19217
19219 2 351316 134380 158560 90 19218
19220 2 351274 134288 158480 32 19219
19221 2 351072 134741 159080 80 19208
19222 2 351034 134465 159040 51 19221
19223 2 351015 134130 159000 108 19222
19224 2 350856 133584 158920 81 19223
19225 2 350765 133474 158760 40 19224
19226 2 350825 133397 159080 186 19224
19227 2 350762 133494 159240 51 19226
19228 2 350773 133642 159280 200 19227
19229 2 350759 133791 159360 86 19228
19230 2 361281 128078 170960 122 19108
19231 2 361134 128224 171040 124 19230
19232 2 361016 128364 171080 75 19231
19233 2 360965 128474 171120 140 19232
19234 2 360904 128466 171200 154 19233
19235 2 360855 128516 171280 64 19234
19236 2 360986 128468 171320 139 19235
19237 2 361075 128424 171360 80 19236
19238 2 361107 128426 171440 124 19237
19239 2 362731 125059 171040 75 19099
19240 2 362690 124762 170960 90 19239
19241 2 362762 124562 170840 148 19240
19242 2 362734 124559 170800 60 19241
19243 2 362742 124535 170760 64 19242
19244 2 362750 124409 170720 32 19243
19245 2 362744 124246 170680 175 19244
19246 2 362792 124134 170640 120 19245
19247 2 362823 124003 170600 96 19246
19248 2 362818 123947 170560 150 19247
19249 2 362884 123807 170520 98 19248
19250 2 362981 123655 170360 60 19249
19251 2 363044 123586 170280 32 19250
19252 2 363080 123560 170200 40 19251
19253 2 363108 123386 170080 91 19252
19254 2 363054 123298 169960 71 19253
19255 2 362985 123071 169760 124 19254
19256 2 362968 123026 169720 86 19255
19257 2 362188 122656 169720 40 19256
19258 2 362203 122721 169760 60 19257
19259 2 362232 122733 169800 131 19258
19260 2 362894 122829 169560 102 19256
19261 2 362800 122797 169520 96 19260
19262 2 362714 122822 169480 71 19261
19263 2 362501 122931 169400 178 19262
19264 2 362262 123129 169280 40 19263
19265 2 362062 123347 169200 107 19264
19266 2 361806 123526 169120 90 19265
19267 2 361646 123723 169000 120 19266
19268 2 361625 123856 168920 32 19267
19269 2 361562 124007 168760 64 19268
19270 2 361355 124174 168600 51 19269
19271 2 361251 124490 168360 120 19270
19272 2 361276 124542 168320 32 19271
19273 2 361272 124607 168280 124 19272
19274 2 361222 124655 168240 178 19273
19275 2 361188 124710 168200 45 19274
19276 2 361047 124927 168120 40 19275
19277 2 360921 125075 168040 108 19276
19278 2 360871 125203 167960 128 19277
19279 2 360838 125400 167880 81 19278
19280 2 360787 125604 167840 32 19279
19281 2 360677 126278 167840 90 19280
19282 2 360568 126342 167720 40 19281
19283 2 360449 126388 167600 71 19282
19284 2 360344 126480 167520 51 19283
19285 2 360338 126532 167440 45 19284
19286 2 360153 126746 167320 71 19285
19287 2 360018 126880 167240 131 19286
19288 2 359842 126936 167200 51 19287
19289 2 359583 126995 167120 75 19288
19290 2 359476 127057 167000 128 19289
19291 2 359468 127101 166920 64 19290
19292 2 358579 127328 167320 60 19291
19293 2 357967 127325 167200 108 19292
19294 2 357777 127372 167160 168 19293
19295 2 357299 127501 167040 60 19294
19296 2 357232 127550 167000 81 19295
19297 2 357258 127630 166880 75 19296
19298 2 357520 127657 166840 137 19297
19299 2 357735 127652 166800 51 19298
19300 2 360729 126280 168000 143 19281
19301 2 360694 126109 168160 71 19300
19302 2 360594 126091 168200 64 19301
19303 2 360493 126073 168240 122 19302
19304 2 360408 126045 168360 108 19303
19305 2 360341 126032 168440 75 19304
19306 2 360333 126061 168520 51 19305
19307 2 360305 126077 168560 60 19306
19308 2 360264 126124 168640 80 19307
19309 2 360235 126143 168720 102 19308
19310 2 360090 126164 168960 81 19309
19311 2 360063 126177 169000 60 19310
19312 2 360016 126195 169040 32 19311
19313 2 360002 126200 169080 107 19312
19314 2 360034 126181 169120 75 19313
19315 2 359984 126178 169160 137 19314
19316 2 359987 126157 169200 75 19315
19317 2 359975 126160 169240 32 19316
19318 2 359982 126164 169280 156 19317
19319 2 359939 126192 169320 90 19318
19320 2 359788 126146 169360 32 19319
19321 2 359751 126144 169400 90 19320
19322 2 359732 126140 169440 75 19321
19323 2 359639 126097 169560 60 19322
19324 2 359657 126123 169600 178 19323
19325 2 359626 126145 169640 107 19324
19326 2 359643 126163 169680 32 19325
19327 2 359658 126156 169720 32 19326
19328 2 359659 126176 169760 98 19327
19329 2 359618 126156 169800 81 19328
19330 2 359602 126161 169840 81 19329
19331 2 359593 126165 169880 139 19330
19332 2 359602 126188 169920 81 19331
19333 2 359612 126207 169960 124 19332
19334 2 359554 126246 170000 81 19333
19335 2 359601 126286 170040 32 19334
19336 2 359555 126316 170080 -1 19335
19337 2 359508 126334 170120 -1 19336
19338 2 359487 126343 170160 -1 19337
19339 2 359435 126291 170240 -1 19338
19340 2 359418 126264 170280 -1 19339
19341 2 359394 126249 170320 -1 19340
19342 2 359331 126250 170360 -1 19341
19343 2 359295 126260 170400 -1 19342
19344 2 359274 126272 170440 -1 19343
19345 2 359251 126275 170480 -1 19344
19346 2 359246 126251 170520 -1 19345
19347 2 359225 126209 170560 -1 19346
19348 2 359227 126231 170600 -1 19347
19349 2 359226 126187 170640 -1 19348
19350 2 359152 126179 170680 -1 19349
19351 2 359153 126162 170720 -1 19350
19352 2 359124 126140 170760 -1 19351
19353 2 359111 126114 170800 -1 19352
19354 2 359084 126087 170840 -1 19353
19355 2 359009 126092 170880 -1 19354
19356 2 358978 126118 170920 -1 19355
19357 2 358958 126123 170960 -1 19356
19358 2 358927 126130 171000 -1 19357
19359 2 358926 126137 171040 -1 19358
19360 2 358906 126146 171080 -1 19359
19361 2 358865 126172 171120 -1 19360
19362 2 358846 126174 171160 -1 19361
19363 2 358852 126138 171200 -1 19362
19364 2 358803 126157 171240 -1 19363
19365 2 358818 126156 171280 -1 19364
19366 2 358811 126147 171320 -1 19365
19367 2 358798 126147 171360 -1 19366
19368 2 358777 126138 171440 -1 19367
19369 2 361254 125917 168240 86 19302
19370 2 361310 125805 168280 160 19369
19371 2 361378 125709 168360 51 19370
19372 2 363159 123249 170280 81 19251
19373 2 363197 123163 170320 128 19372
19374 2 363240 123083 170360 64 19373
19375 2 363257 123036 170440 96 19374
19376 2 363325 123090 170600 124 19375
19377 2 363312 123126 170680 153 19376
19378 2 363357 123125 170720 71 19377
19379 2 364424 124817 176240 81 19014
19380 2 364220 124557 176160 40 19379
19381 2 364028 124297 176080 101 19380
19382 2 363946 124152 176040 81 19381
19383 2 363866 124009 176000 101 19382
19384 2 363526 123582 175960 60 19383
19385 2 363462 123363 175920 122 19384
19386 2 363653 122761 175880 51 19385
19387 2 363653 122727 175840 81 19386
19388 2 363652 122601 175800 107 19387
19389 2 363697 122517 175760 120 19388
19390 2 363714 122406 175720 140 19389
19391 2 363738 122262 175680 75 19390
19392 2 363782 122119 175640 75 19391
19393 2 363728 122098 175600 60 19392
19394 2 363722 122050 175560 96 19393
19395 2 363673 122058 175520 75 19394
19396 2 363653 122059 175480 108 19395
19397 2 363655 122042 175440 32 19396
19398 2 363650 122030 175400 90 19397
19399 2 363636 122023 175360 32 19398
19400 2 363631 122005 175320 40 19399
19401 2 363591 121962 175280 51 19400
19402 2 363567 121936 175160 45 19401
19403 2 363544 121987 175160 60 19402
19404 2 363528 121996 175120 51 19403
19405 2 363520 121997 175080 75 19404
19406 2 363514 121998 175040 32 19405
19407 2 363490 121989 175000 185 19406
19408 2 363509 121994 174960 108 19407
19409 2 363500 121991 174920 115 19408
19410 2 363493 122002 174880 131 19409
19411 2 363496 121990 174840 80 19410
19412 2 363491 121960 174800 40 19411
19413 2 363504 121969 174760 75 19412
19414 2 363469 121790 174720 122 19413
19415 2 363452 121923 174680 32 19414
19416 2 363476 121860 174640 51 19415
19417 2 363459 121845 174600 32 19416
19418 2 363408 121857 174560 150 19417
19419 2 363416 121822 174520 51 19418
19420 2 363411 121805 174480 150 19419
19421 2 363407 121808 174440 128 19420
19422 2 363363 121817 174400 64 19421
19423 2 363346 121805 174360 102 19422
19424 2 363359 121778 174320 45 19423
19425 2 363353 121767 174280 135 19424
19426 2 363305 121724 174240 32 19425
19427 2 363305 121761 174200 51 19426
19428 2 363306 121780 174160 91 19427
19429 2 363331 121792 174080 40 19428
19430 2 363307 121812 174040 90 19429
19431 2 363296 121851 174000 86 19430
19432 2 363315 121858 173960 40 19431
19433 2 363293 121876 173920 122 19432
19434 2 363252 121885 173880 32 19433
19435 2 363224 121893 173840 51 19434
19436 2 363174 121863 173760 60 19435
19437 2 363193 121893 173720 40 19436
19438 2 363203 121914 173680 183 19437
19439 2 363170 121903 173640 51 19438
19440 2 363156 121909 173600 71 19439
19441 2 363081 121829 173560 75 19440
19442 2 363104 121899 173520 51 19441
19443 2 363097 121860 173480 80 19442
19444 2 363110 121861 173440 107 19443
19445 2 362971 121680 173360 75 19444
19446 2 362831 121574 173320 135 19445
19447 2 362751 121354 173240 51 19446
19448 2 362599 121265 173120 32 19447
19449 2 362246 121206 172960 75 19448
19450 2 362180 121206 172840 75 19449
19451 2 362167 121259 172720 64 19450
19452 2 362159 121312 172600 45 19451
19453 2 362113 121345 172440 81 19452
19454 2 362067 121408 172320 71 19453
19455 2 361924 121827 172320 45 19454
19456 2 361698 121933 172440 81 19455
19457 2 361354 122179 172480 32 19456
19458 2 361212 122315 172440 32 19457
19459 2 361095 122438 172400 60 19458
19460 2 361006 122490 172360 32 19459
19461 2 360933 122514 172320 98 19460
19462 2 360911 122479 172280 60 19461
19463 2 360893 122451 172240 75 19462
19464 2 360899 122413 172200 45 19463
19465 2 361909 121211 172160 120 19454
19466 2 361825 121119 172080 90 19465
19467 2 361774 121078 172040 86 19466
19468 2 361338 120615 171800 130 19467
19469 2 361483 121435 171800 -1 19468
19470 2 361120 120384 171680 153 19468
19471 2 361236 120538 171600 50 19470
19472 2 361068 120902 171600 -1 19471
19473 2 361294 120615 171560 -1 19471
19474 2 361179 120670 171480 -1 19473
19475 2 361196 120667 171400 -1 19474
19476 2 360928 120192 171760 71 19470
19477 2 360768 120096 171960 108 19476
19478 2 360512 120000 172000 75 19477
19479 2 360256 120000 172080 64 19478
19480 2 360032 119936 172200 75 19479
19481 2 359776 119936 172280 101 19480
19482 2 359680 119904 172360 101 19481
19483 2 363793 122122 175680 120 19392
19484 2 363830 122124 175720 181 19483
19485 2 363660 122738 175960 71 19386
19486 2 363610 122747 176000 139 19485
19487 2 363580 122745 176040 122 19486
19488 2 363579 122746 176080 157 19487
19489 2 363564 122748 176120 81 19488
19490 2 363574 122730 176160 98 19489
19491 2 365406 124903 177440 40 19004
19492 2 365598 124704 177480 91 19491
19493 2 365617 124688 177560 81 19492
19494 2 365662 124679 177600 32 19493
19495 2 365679 124643 177640 120 19494
19496 2 365690 124524 177680 107 19495
19497 2 365906 123973 178280 102 19496
19498 2 366147 126636 179160 75 18967
19499 2 366054 126763 179200 104 19498
19500 2 366016 126835 179240 122 19499
19501 2 365969 126879 179280 108 19500
19502 2 366080 127027 179360 100 19501
19503 2 366063 127116 179440 92 19502
19504 2 365952 127840 179640 75 19503
19505 2 365920 127904 179640 45 19504
19506 2 369773 129342 176160 51 18943
19507 2 369858 129026 176200 128 19506
19508 2 369928 128841 176160 60 19507
19509 2 369956 128753 175960 60 19508
19510 2 369960 128777 175760 107 19509
19511 2 370006 128745 175760 71 19510
19512 2 369960 128827 175400 98 19511
19513 2 369888 128779 175240 45 19512
19514 2 369876 128747 175040 75 19513
19515 2 369868 128735 174920 80 19514
19516 2 369926 128465 174480 32 19515
19517 2 369918 128257 174320 137 19516
19518 2 369862 128129 174200 131 19517
19519 2 369868 127931 173840 64 19518
19520 2 370032 127751 173720 75 19519
19521 2 370200 127675 173600 190 19520
19522 2 370400 127707 173480 176 19521
19523 2 370580 127695 173320 81 19522
19524 2 370798 127681 173160 32 19523
19525 2 370866 127597 173120 98 19524
19526 2 371006 127505 173120 60 19525
19527 2 371106 127493 173120 32 19526
19528 2 371202 127461 173120 71 19527
19529 2 371416 127463 173160 81 19528
19530 2 370886 127577 173040 71 19525
19531 2 370966 127517 172920 156 19530
19532 2 371010 127641 172720 131 19531
19533 2 371092 127487 172360 122 19532
19534 2 371204 127411 172240 32 19533
19535 2 371356 127379 171920 51 19534
19536 2 371364 127311 171800 60 19535
19537 2 371358 127113 171640 107 19536
19538 2 371342 126961 171480 91 19537
19539 2 371334 126893 171360 178 19538
19540 2 371306 126817 171240 32 19539
19541 2 371298 126781 171080 102 19540
19542 2 371394 126701 170880 64 19541
19543 2 371358 126581 170720 163 19542
19544 2 371450 126509 170600 156 19543
19545 2 371558 126641 170440 32 19544
19546 2 371632 126695 170280 98 19545
19547 2 371762 126497 170080 86 19546
19548 2 371654 126333 169880 104 19547
19549 2 371676 126023 169440 156 19548
19550 2 371848 125839 169400 98 19549
19551 2 371868 125679 169440 90 19550
19552 2 371868 125507 169480 45 19551
19553 2 371834 125369 169680 45 19552
19554 2 371770 125157 169560 75 19553
19555 2 371754 125025 169400 98 19554
19556 2 371886 124957 169360 124 19555
19557 2 372106 124861 169320 40 19556
19558 2 372066 124553 169160 160 19557
19559 2 372078 124417 169280 75 19558
19560 2 372126 124209 169360 181 19559
19561 2 372202 124065 169400 178 19560
19562 2 372140 123787 169520 75 19561
19563 2 371876 123619 169680 51 19562
19564 2 371972 123727 169880 51 19563
19565 2 372064 123767 169960 115 19564
19566 2 372260 123851 169360 124 19561
19567 2 372216 123731 169280 75 19566
19568 2 372188 123635 169160 32 19567
19569 2 372212 123579 169080 32 19568
19570 2 372308 123459 169000 81 19569
19571 2 372360 123479 168840 75 19570
19572 2 372340 123491 168720 32 19571
19573 2 372316 123543 168720 98 19572
19574 2 372316 123679 168720 45 19573
19575 2 372380 123779 168720 32 19574
19576 2 372376 123859 168720 140 19575
19577 2 372248 123975 168720 75 19576
19578 2 372234 123969 168680 60 19577
19579 2 372292 123462 168680 212 19572
19580 2 372196 123403 168600 104 19579
19581 2 372020 123327 168520 128 19580
19582 2 372020 123319 168480 124 19581
19583 2 372756 123323 168800 104 19571
19584 2 373072 123203 168760 60 19583
19585 2 373278 123233 168600 51 19584
19586 2 373418 123253 168480 131 19585
19587 2 373806 123253 168440 71 19586
19588 2 373970 123201 168400 186 19587
19589 2 374126 123037 168320 86 19588
19590 2 374160 122987 168480 32 19589
19591 2 372376 123395 168840 102 19571
19592 2 372280 123279 168800 108 19591
19593 2 372016 123275 168760 71 19592
19594 2 371684 123275 168720 131 19593
19595 2 371480 123451 168760 75 19594
19596 2 371349 123459 168840 96 19595
19597 2 371284 123463 168880 197 19596
19598 2 371192 123387 168920 60 19597
19599 2 371792 125887 169320 98 19550
19600 2 371668 125967 169160 128 19599
19601 2 371556 126079 169040 96 19600
19602 2 371596 126087 168800 91 19601
19603 2 371562 126185 168640 150 19602
19604 2 371482 126345 168520 160 19603
19605 2 371348 126503 168360 102 19604
19606 2 371220 126567 168240 163 19605
19607 2 371174 126809 168080 51 19606
19608 2 371078 126981 167960 80 19607
19609 2 371034 127105 167800 81 19608
19610 2 370982 127225 167720 60 19609
19611 2 370950 127437 167720 51 19610
19612 2 370962 127681 167720 45 19611
19613 2 370998 127793 167720 98 19612
19614 2 371012 127179 167640 40 19610
19615 2 371020 127195 167520 71 19614
19616 2 371068 127195 167400 51 19615
19617 2 371116 127167 167280 122 19616
19618 2 371131 127188 167160 134 19617
19619 2 371221 127208 167080 71 19618
19620 2 371284 127407 166880 90 19619
19621 2 371352 127419 166800 64 19620
19622 2 371388 127427 166760 75 19621
19623 2 371436 127431 166720 32 19622
19624 2 371544 127395 166520 64 19623
19625 2 371572 127423 166400 40 19624
19626 2 371632 127523 166320 45 19625
19627 2 372014 127845 166200 115 19626
19628 2 372020 127771 166160 60 19627
19629 2 372168 127887 166040 80 19628
19630 2 372322 128005 165920 71 19629
19631 2 372346 128137 165800 40 19630
19632 2 372438 128225 165640 71 19631
19633 2 372546 128277 165520 150 19632
19634 2 372662 128297 165400 163 19633
19635 2 372734 128341 165240 102 19634
19636 2 372734 128425 165080 71 19635
19637 2 372746 128477 164920 91 19636
19638 2 372782 128565 164800 137 19637
19639 2 372808 128671 164720 107 19638
19640 2 372716 128691 164560 90 19639
19641 2 372836 128367 164480 107 19640
19642 2 372428 128579 164360 120 19641
19643 2 372268 128735 164240 154 19642
19644 2 372208 128831 164240 139 19643
19645 2 372216 128911 164240 107 19644
19646 2 372212 128991 164240 51 19645
19647 2 372208 129191 164280 45 19646
19648 2 372214 129245 164320 40 19647
19649 2 372180 129271 164360 75 19648
19650 2 372196 129335 164440 98 19649
19651 2 372324 128707 164160 64 19643
19652 2 372288 128719 164080 131 19651
19653 2 372242 128713 163960 107 19652
19654 2 372174 128757 163800 45 19653
19655 2 372266 128737 163640 51 19654
19656 2 372402 128849 163360 64 19655
19657 2 372416 128911 163240 115 19656
19658 2 372556 128947 163160 181 19657
19659 2 372828 128843 163040 75 19658
19660 2 372904 128663 162880 107 19659
19661 2 372892 128607 162800 120 19660
19662 2 372940 128539 162680 75 19661
19663 2 372956 128491 162560 40 19662
19664 2 373118 128517 162360 64 19663
19665 2 373242 128561 162200 60 19664
19666 2 373390 128573 162080 60 19665
19667 2 373466 128561 161920 75 19666
19668 2 373482 128549 161800 75 19667
19669 2 373510 128529 161680 120 19668
19670 2 373566 128533 161600 160 19669
19671 2 373684 128539 161360 107 19670
19672 2 373848 128643 161160 51 19671
19673 2 373948 128547 161080 81 19672
19674 2 374122 128509 160920 178 19673
19675 2 374262 128509 160880 98 19674
19676 2 374254 128517 160840 102 19675
19677 2 374322 128557 160680 64 19676
19678 2 374298 128505 160560 107 19677
19679 2 374402 128393 160320 45 19678
19680 2 374468 128139 160000 120 19679
19681 2 374596 128135 159960 91 19680
19682 2 374588 128143 159840 178 19681
19683 2 374672 128111 159760 45 19682
19684 2 374816 128079 159640 98 19683
19685 2 374760 128023 159520 98 19684
19686 2 374724 128063 159360 176 19685
19687 2 374720 128139 159280 86 19686
19688 2 374493 128211 159080 88 19687
19689 2 374483 128185 158920 90 19688
19690 2 374248 127998 158480 95 19689
19691 2 374048 127840 158280 98 19690
19692 2 374048 127584 158160 90 19691
19693 2 374144 127424 157960 71 19692
19694 2 374208 127264 157760 60 19693
19695 2 374208 127232 157720 71 19694
19696 2 374304 126976 157680 81 19695
19697 2 374400 126848 157680 75 19696
19698 2 374475 126848 157640 65 19697
19699 2 374671 126314 157640 -1 19698
19700 2 374624 126848 157560 45 19698
19701 2 374880 126848 157480 80 19700
19702 2 375072 126784 157480 40 19701
19703 2 374464 126592 157760 32 19697
19704 2 374656 126400 157800 71 19703
19705 2 374848 126208 157840 60 19704
19706 2 375008 126016 157800 81 19705
19707 2 375232 125888 157800 107 19706
19708 2 375328 125728 157840 96 19707
19709 2 373952 127328 157680 32 19695
19710 2 373792 127488 157560 60 19709
19711 2 373664 127584 157360 75 19710
19712 2 373600 127424 157120 64 19711
19713 2 373600 127264 156920 75 19712
19714 2 373472 127072 156720 51 19713
19715 2 373312 126912 156600 80 19714
19716 2 373280 126912 156600 86 19715
19717 2 375220 127727 159920 181 19681
19718 2 375656 127443 159880 86 19717
19719 2 375712 127303 159960 178 19718
19720 2 375732 127207 160000 115 19719
19721 2 375800 127104 160080 150 19720
19722 2 375772 127127 160120 140 19721
19723 2 375704 127083 160280 60 19722
19724 2 375704 127081 160320 95 19723
19725 2 376421 126719 160320 -1 19724
19726 2 376433 126585 160400 -1 19725
19727 2 376678 126178 160400 -1 19726
19728 2 376633 126223 160480 -1 19727
19729 2 376588 126270 160520 -1 19728
19730 2 376889 125966 160400 -1 19727
19731 2 377096 125915 160280 -1 19730
19732 2 377212 125901 160240 -1 19731
19733 2 377216 125888 160280 40 19732
19734 2 377408 125696 160280 40 19733
19735 2 377600 125536 160160 98 19734
19736 2 377760 125376 160000 40 19735
19737 2 377984 125248 159960 75 19736
19738 2 378112 125248 159960 107 19737
19739 2 375704 127079 160360 131 19724
19740 2 375484 127015 160560 108 19739
19741 2 375352 126951 160680 108 19740
19742 2 375916 126819 160280 91 19723
19743 2 376124 126915 160280 40 19742
19744 2 376384 126687 160280 150 19743
19745 2 375632 127459 159760 107 19718
19746 2 375604 127503 159640 51 19745
19747 2 375596 127527 159520 81 19746
19748 2 375752 127415 159440 40 19747
19749 2 375859 127336 159400 40 19748
19750 2 374394 128553 160880 91 19675
19751 2 374494 128609 160880 60 19750
19752 2 372956 128399 164160 51 19651
19753 2 373424 128315 164160 91 19752
19754 2 373538 128217 164240 107 19753
19755 2 373658 128213 164360 60 19754
19756 2 373786 128129 164480 108 19755
19757 2 373850 128121 164600 128 19756
19758 2 373942 128145 164680 135 19757
19759 2 373994 128177 164760 120 19758
19760 2 374042 128225 164840 75 19759
19761 2 374102 128253 164920 181 19760
19762 2 374138 128257 165040 176 19761
19763 2 374150 128245 165120 122 19762
19764 2 374178 128289 165200 164 19763
19765 2 374208 128347 165280 91 19764
19766 2 374291 128330 165320 166 19765
19767 2 374146 128261 164440 124 19756
19768 2 374272 128401 164440 75 19767
19769 2 374426 128533 164480 81 19768
19770 2 374626 128685 164560 86 19769
19771 2 374820 128807 164680 128 19770
19772 2 374940 129007 164720 86 19771
19773 2 375032 129155 164760 115 19772
19774 2 375132 129351 164800 124 19773
19775 2 375372 129519 164840 32 19774
19776 2 375444 129683 164880 91 19775
19777 2 375704 129843 164800 102 19776
19778 2 375812 129915 164760 51 19777
19779 2 376032 130143 164720 60 19778
19780 2 376366 130241 164600 75 19779
19781 2 376522 130389 164560 96 19780
19782 2 376650 130453 164640 91 19781
19783 2 376662 130525 164720 40 19782
19784 2 376674 130701 164760 163 19783
19785 2 376710 130857 164760 108 19784
19786 2 376910 130957 164640 32 19785
19787 2 377078 130953 164680 124 19786
19788 2 377094 131037 164640 209 19787
19789 2 377138 131145 164520 80 19788
19790 2 377166 131221 164440 60 19789
19791 2 377314 131301 164360 160 19790
19792 2 377602 131221 164320 -1 19791
19793 2 377666 131213 164280 -1 19792
19794 2 377726 131249 164240 -1 19793
19795 2 377862 131333 164200 -1 19794
19796 2 377950 131409 164080 -1 19795
19797 2 377880 131443 164040 -1 19796
19798 2 377832 131483 164000 -1 19797
19799 2 378096 131467 164040 -1 19796
19800 2 378149 131590 163960 -1 19799
19801 2 378172 131583 163920 -1 19800
19802 2 377182 130789 164720 98 19787
19803 2 377210 130661 164760 90 19802
19804 2 377210 130625 164800 108 19803
19805 2 377208 130631 164880 120 19804
19806 2 377204 130587 164920 154 19805
19807 2 376562 130477 164520 124 19781
19808 2 376678 130561 164440 51 19807
19809 2 376714 130617 164360 136 19808
19810 2 376674 130721 164160 40 19809
19811 2 376638 130749 164120 81 19810
19812 2 376098 130333 164880 108 19779
19813 2 376270 130453 164960 75 19812
19814 2 376306 130565 165120 135 19813
19815 2 376274 130745 165160 108 19814
19816 2 374842 129033 164640 154 19772
19817 2 374718 129175 164520 32 19816
19818 2 375180 128983 164680 91 19772
19819 2 375280 128907 164720 51 19818
19820 2 375432 128931 164760 51 19819
19821 2 375544 128971 164680 157 19820
19822 2 375670 128985 164640 51 19821
19823 2 375842 129021 164600 163 19822
19824 2 375942 129045 164560 45 19823
19825 2 375990 129117 164520 51 19824
19826 2 375990 129169 164440 120 19825
19827 2 376030 129265 164400 32 19826
19828 2 376032 129310 164400 71 19827
19829 2 374808 128607 164720 40 19771
19830 2 375040 128463 164880 200 19829
19831 2 375108 128207 164920 115 19830
19832 2 375240 128115 164960 163 19831
19833 2 375432 128027 165040 205 19832
19834 2 375508 127971 165080 64 19833
19835 2 375536 127971 165200 128 19834
19836 2 375656 127851 165280 80 19835
19837 2 375750 127769 165360 98 19836
19838 2 375406 127613 165320 60 19837
19839 2 375050 127401 165280 120 19838
19840 2 374966 127333 165360 71 19839
19841 2 374902 127297 165400 75 19840
19842 2 375734 127785 165480 108 19837
19843 2 375478 127765 165600 122 19842
19844 2 375450 127669 165720 71 19843
19845 2 375426 127701 165800 45 19844
19846 2 375304 127867 165000 51 19833
19847 2 373068 128235 164520 154 19641
19848 2 373286 128117 164560 40 19847
19849 2 373150 128105 164680 81 19848
19850 2 373074 128033 164760 40 19849
19851 2 371572 127579 166720 98 19623
19852 2 371580 127723 166720 75 19851
19853 2 371588 127891 166720 51 19852
19854 2 371582 128009 166680 122 19853
19855 2 371634 128065 166600 51 19854
19856 2 371659 128067 166520 75 19855
19857 2 371654 128153 166480 51 19856
19858 2 371629 128266 166400 90 19857
19859 2 370828 127219 167040 120 19619
19860 2 370632 127311 167080 98 19859
19861 2 370384 127419 167040 139 19860
19862 2 370348 127351 167000 107 19861
19863 2 370604 127199 167520 128 19615
19864 2 370412 127147 167520 96 19863
19865 2 370336 127123 167520 108 19864
19866 2 370296 127079 167520 32 19865
19867 2 370236 126975 167520 75 19866
19868 2 370206 126929 167480 81 19867
19869 2 370178 126941 167440 186 19868
19870 2 370204 127039 167400 136 19869
19871 2 370228 127079 167320 102 19870
19872 2 370330 127133 167560 153 19865
19873 2 369992 128816 176320 32 19507
19874 2 369944 128932 176440 120 19873
19875 2 370053 128805 176480 60 19874
19876 2 370176 128756 176560 51 19875
19877 2 370313 128712 176640 75 19876
19878 2 370526 128667 176720 51 19877
19879 2 370704 128553 176800 122 19878
19880 2 370813 128542 176880 107 19879
19881 2 370990 128422 176960 128 19880
19882 2 371201 128171 177040 75 19881
19883 2 371288 127997 177120 45 19882
19884 2 371346 127853 177200 160 19883
19885 2 371374 127777 177320 80 19884
19886 2 371398 127688 177400 86 19885
19887 2 371395 127547 177480 40 19886
19888 2 371412 127487 177520 148 19887
19889 2 371433 127419 177560 71 19888
19890 2 371439 127387 177600 64 19889
19891 2 371463 127227 177640 141 19890
19892 2 371566 126945 177840 64 19891
19893 2 371761 126699 178040 40 19892
19894 2 371977 126598 178160 40 19893
19895 2 372240 126441 178280 98 19894
19896 2 372791 126343 178280 80 19895
19897 2 372960 125905 178280 163 19896
19898 2 372972 125453 178280 32 19897
19899 2 373212 125389 178280 96 19898
19900 2 373214 125395 178240 32 19899
19901 2 373221 125395 178200 96 19900
19902 2 373229 125397 178160 32 19901
19903 2 372571 125393 178120 120 19902
19904 2 372520 125303 178040 128 19903
19905 2 372525 125276 178000 122 19904
19906 2 372543 125279 177920 134 19905
19907 2 372533 125323 177840 148 19906
19908 2 372553 125343 177760 96 19907
19909 2 372605 125385 177720 137 19908
19910 2 372683 125461 177640 51 19909
19911 2 372635 125461 177560 71 19910
19912 2 372599 125497 177480 108 19911
19913 2 372563 125501 177400 71 19912
19914 2 372519 125493 177280 135 19913
19915 2 372407 125519 177160 64 19914
19916 2 372315 125538 177080 71 19915
19917 2 372265 125590 177000 86 19916
19918 2 372247 125576 176920 176 19917
19919 2 372273 125537 176840 160 19918
19920 2 372223 125555 176760 64 19919
19921 2 372109 125505 176680 64 19920
19922 2 372115 125523 176640 64 19921
19923 2 372157 125525 176600 75 19922
19924 2 372161 125535 176520 32 19923
19925 2 372139 125629 176480 98 19924
19926 2 372089 125699 176440 51 19925
19927 2 372077 125621 176400 98 19926
19928 2 372097 125617 176360 -1 19927
19929 2 372119 125611 176320 -1 19928
19930 2 372087 125649 176240 -1 19929
19931 2 372075 125617 176160 -1 19930
19932 2 373439 125329 178120 163 19902
19933 2 373451 125299 178040 75 19932
19934 2 373447 125411 177960 71 19933
19935 2 373359 125479 177880 104 19934
19936 2 373363 125480 177840 32 19935
19937 2 373371 125530 177760 51 19936
19938 2 373477 125512 177720 96 19937
19939 2 373559 125526 177680 40 19938
19940 2 373551 125537 177640 71 19939
19941 2 373559 125514 177600 51 19940
19942 2 373597 125544 177520 71 19941
19943 2 373634 125606 177440 60 19942
19944 2 373205 125372 178320 163 19899
19945 2 373222 125349 178400 150 19944
19946 2 373208 125316 178480 120 19945
19947 2 373403 125125 178520 45 19946
19948 2 373316 125140 178560 80 19947
19949 2 373237 125176 178680 186 19948
19950 2 373029 125231 178760 40 19949
19951 2 373020 125172 179040 81 19950
19952 2 374267 125220 178520 86 19947
19953 2 374489 125123 178600 75 19952
19954 2 374557 125050 178760 107 19953
19955 2 374613 125149 178840 102 19954
19956 2 374772 125456 179000 32 19955
19957 2 374788 125522 179120 108 19956
19958 2 374864 125415 179400 90 19957
19959 2 375220 124993 179480 45 19958
19960 2 375260 124939 179560 60 19959
19961 2 375268 124877 179640 96 19960
19962 2 375276 124873 179720 107 19961
19963 2 375260 124933 179800 32 19962
19964 2 375368 124999 179840 181 19963
19965 2 375443 125043 179880 51 19964
19966 2 375529 125029 179960 131 19965
19967 2 375601 125012 180040 51 19966
19968 2 375684 124972 180120 75 19967
19969 2 375862 124981 180160 154 19968
19970 2 375933 124980 180320 71 19969
19971 2 376084 124969 180440 98 19970
19972 2 376220 124744 180520 -1 19971
19973 2 376274 124771 180680 -1 19972
19974 2 376370 124884 180880 -1 19973
19975 2 376441 124909 181080 -1 19974
19976 2 376535 124924 181200 -1 19975
19977 2 376482 125093 181320 -1 19976
19978 2 376529 125101 181440 -1 19977
19979 2 376497 125115 181600 -1 19978
19980 2 376504 125156 181760 -1 19979
19981 2 376592 125101 181920 -1 19980
19982 2 376611 125538 182040 -1 19981
19983 2 376450 125045 182200 40 19982
19984 2 376464 125037 182320 80 19983
19985 2 376689 125171 182440 160 19984
19986 2 376625 125332 182640 102 19985
19987 2 376552 125411 182800 40 19986
19988 2 376503 125384 183000 40 19987
19989 2 376374 125508 183160 80 19988
19990 2 376241 125645 183280 32 19989
19991 2 376267 125823 183440 81 19990
19992 2 376222 125890 183560 40 19991
19993 2 376126 125956 183680 64 19992
19994 2 375967 126107 183800 128 19993
19995 2 375764 126314 183920 139 19994
19996 2 375789 126750 184040 60 19995
19997 2 375679 127137 184120 60 19996
19998 2 375697 127404 184240 51 19997
19999 2 375693 127486 184280 32 19998
20000 2 375695 127662 184360 75 19999
20001 2 375770 128022 184480 239 20000
20002 2 375655 128368 184640 131 20001
20003 2 375555 128640 184760 75 20002
20004 2 375490 128951 184920 45 20003
20005 2 375518 129208 185040 96 20004
20006 2 375454 129465 185120 81 20005
20007 2 375463 129876 185240 90 20006
20008 2 375506 130166 185360 60 20007
20009 2 375514 130328 185480 248 20008
20010 2 375500 130547 185600 157 20009
20011 2 375550 130720 185720 91 20010
20012 2 375615 130849 185840 122 20011
20013 2 375628 130969 185920 128 20012
20014 2 375591 131093 186000 137 20013
20015 2 375542 131320 186120 71 20014
20016 2 375441 131552 186240 140 20015
20017 2 375354 131657 186360 86 20016
20018 2 375259 131847 186520 160 20017
20019 2 375194 131951 186680 153 20018
20020 2 375281 132047 186720 221 20019
20021 2 375100 132130 186880 32 20020
20022 2 374880 132328 187000 40 20021
20023 2 374804 132503 187120 60 20022
20024 2 374600 133043 187160 101 20023
20025 2 375032 133147 187120 108 20024
20026 2 375094 133163 187200 32 20025
20027 2 374338 133419 187200 101 20024
20028 2 373943 133598 187240 98 20027
20029 2 373558 133742 187280 122 20028
20030 2 372849 133731 187320 40 20029
20031 2 372603 133781 187520 101 20030
20032 2 372200 133908 187680 40 20031
20033 2 371750 134075 187880 136 20032
20034 2 371443 134188 187960 115 20033
20035 2 370939 134569 188120 64 20034
20036 2 370727 134759 188360 137 20035
20037 2 370554 134973 188520 160 20036
20038 2 370393 135164 188680 131 20037
20039 2 369908 135303 188720 51 20038
20040 2 369389 135472 188840 102 20039
20041 2 369339 135574 189000 137 20040
20042 2 369352 135708 189120 90 20041
20043 2 369283 135813 189280 98 20042
20044 2 369184 136028 189440 45 20043
20045 2 369165 136072 189520 90 20044
20046 2 369117 136285 189640 137 20045
20047 2 368885 136649 189640 107 20046
20048 2 368848 136785 189760 239 20047
20049 2 368648 136572 190000 60 20048
20050 2 368507 136530 190120 164 20049
20051 2 368460 136515 190160 107 20050
20052 2 368199 136494 190320 32 20051
20053 2 368023 136490 190480 228 20052
20054 2 367948 136635 190680 98 20053
20055 2 367509 136736 190800 60 20054
20056 2 367217 136852 190800 64 20055
20057 2 367350 136932 190880 66 20056
20058 2 367089 137233 191440 80 20057
20059 2 366912 137312 191640 86 20058
20060 2 366752 137472 191840 86 20059
20061 2 366688 137568 191920 64 20060
20062 2 366654 137678 191960 -1 20061
20063 2 366829 136700 190800 120 20056
20064 2 366615 136552 190880 150 20063
20065 2 366561 136514 190920 75 20064
20066 2 366577 136506 191000 32 20065
20067 2 371665 133679 187920 75 20034
20068 2 371799 133228 187760 107 20067
20069 2 371919 133023 187600 115 20068
20070 2 371898 133021 187520 51 20069
20071 2 371635 133389 187960 75 20067
20072 2 371580 133264 188080 143 20071
20073 2 371497 133180 188160 40 20072
20074 2 371413 133062 188240 60 20073
20075 2 371335 132999 188360 60 20074
20076 2 371111 132693 188400 176 20075
20077 2 370693 132105 188440 40 20076
20078 2 370606 131774 188400 189 20077
20079 2 370496 131615 188320 51 20078
20080 2 375993 126991 184320 154 19999
20081 2 376062 127058 184440 181 20080
20082 2 376174 127089 184520 45 20081
20083 2 376382 127237 184640 51 20082
20084 2 376433 127302 184720 98 20083
20085 2 375449 127763 184200 75 19998
20086 2 375406 127951 184080 40 20085
20087 2 375480 127969 184040 71 20086
20088 2 375584 128025 184000 197 20087
20089 2 374769 125617 178840 40 19956
20090 2 374791 125817 178720 32 20089
20091 2 374813 126068 178680 102 20090
20092 2 374401 126064 178680 81 20091
20093 2 374081 126166 178640 75 20092
20094 2 373997 126198 178600 91 20093
20095 2 373945 126230 178520 101 20094
20096 2 374029 126166 178440 32 20095
20097 2 374961 126207 178600 51 20091
20098 2 375525 125959 178600 107 20097
20099 2 375697 126026 178600 40 20098
20100 2 375981 126014 178520 64 20099
20101 2 375800 126184 178280 60 20100
20102 2 375740 126273 178120 57 20101
20103 2 375712 126816 177640 51 20102
20104 2 375648 127072 177560 51 20103
20105 2 375520 127296 177480 60 20104
20106 2 375328 127424 177320 64 20105
20107 2 375168 127552 177120 60 20106
20108 2 375168 127712 176920 64 20107
20109 2 375200 127776 176680 32 20108
20110 2 375221 127754 176640 32 20109
20111 2 375310 127820 176560 -1 20110
20112 2 375313 127848 176520 -1 20111
20113 2 375357 127925 176440 -1 20112
20114 2 376297 125942 178480 75 20100
20115 2 376533 125996 178400 32 20114
20116 2 376897 126168 178360 124 20115
20117 2 377469 126110 178400 40 20116
20118 2 377981 126112 178360 60 20117
20119 2 378138 126077 178320 107 20118
20120 2 378174 126121 178240 86 20119
20121 2 377982 126235 178120 60 20120
20122 2 377858 126339 178040 90 20121
20123 2 377884 126379 178000 64 20122
20124 2 377888 126465 177920 122 20123
20125 2 377908 126569 177840 122 20124
20126 2 378092 126841 177760 60 20125
20127 2 378380 127083 177680 71 20126
20128 2 378272 126909 177600 75 20127
20129 2 378378 126966 177520 91 20128
20130 2 378326 126940 177440 108 20129
20131 2 378318 126940 177360 71 20130
20132 2 378410 126954 177320 102 20131
20133 2 378466 126890 177240 75 20132
20134 2 378498 126938 177160 32 20133
20135 2 378578 127060 177120 60 20134
20136 2 378674 127048 177080 197 20135
20137 2 378690 127062 177040 60 20136
20138 2 378706 127086 177000 219 20137
20139 2 378742 127118 176960 60 20138
20140 2 378818 127130 176920 81 20139
20141 2 378898 127138 176880 208 20140
20142 2 378878 127166 176800 107 20141
20143 2 378802 127190 176760 150 20142
20144 2 378662 127262 176720 148 20143
20145 2 378654 127264 176680 75 20144
20146 2 378646 127312 176640 60 20145
20147 2 378782 127288 176600 124 20146
20148 2 378818 127224 176560 150 20147
20149 2 378924 127097 177720 120 20127
20150 2 379204 127193 177800 32 20149
20151 2 379552 127203 177920 75 20150
20152 2 379820 127113 177960 81 20151
20153 2 380092 127065 178040 96 20152
20154 2 380364 127191 178080 136 20153
20155 2 380364 127287 178160 102 20154
20156 2 380460 127339 178200 32 20155
20157 2 380696 127429 178320 64 20156
20158 2 381296 127591 178280 128 20157
20159 2 381444 127873 178320 90 20158
20160 2 381920 127885 178360 45 20159
20161 2 382036 127829 178440 51 20160
20162 2 382016 127839 178560 60 20161
20163 2 381984 127921 178640 75 20162
20164 2 381984 127937 178680 45 20163
20165 2 381940 127907 178760 156 20164
20166 2 382048 127919 178840 80 20165
20167 2 382200 127923 178920 150 20166
20168 2 382284 127935 179040 178 20167
20169 2 382292 127943 179080 91 20168
20170 2 382332 127913 179120 148 20169
20171 2 382436 127919 179200 64 20170
20172 2 382488 127947 179280 80 20171
20173 2 382452 128039 179360 107 20172
20174 2 382344 128115 179440 40 20173
20175 2 382332 128611 179400 101 20174
20176 2 382408 128879 179320 108 20175
20177 2 382372 128107 179520 128 20174
20178 2 382440 128079 179560 60 20177
20179 2 382420 127997 179680 51 20178
20180 2 382392 127955 179720 45 20179
20181 2 382252 127859 179760 60 20180
20182 2 382296 127887 179840 81 20181
20183 2 382296 127899 179920 -1 20182
20184 2 382324 127887 180000 -1 20183
20185 2 382552 127427 180000 -1 20184
20186 2 382600 127295 179960 -1 20185
20187 2 382380 127977 180080 -1 20184
20188 2 383184 127727 179520 -1 20178
20189 2 383392 127699 179440 -1 20188
20190 2 383504 127637 179360 -1 20189
20191 2 383620 127505 179320 -1 20190
20192 2 378630 125975 178280 64 20120
20193 2 378728 125907 178320 186 20192
20194 2 378368 126069 178360 64 20193
20195 2 378476 126085 178440 45 20194
20196 2 378488 126077 178520 60 20195
20197 2 378488 126069 178560 153 20196
20198 2 378826 125839 178360 163 20193
20199 2 378982 125925 178320 86 20198
20200 2 379150 125901 178240 90 20199
20201 2 379406 125929 178200 81 20200
20202 2 379730 125875 178160 71 20201
20203 2 379974 125655 178120 163 20202
20204 2 380434 125357 178160 90 20203
20205 2 380810 125275 178120 51 20204
20206 2 380934 125219 178040 200 20205
20207 2 381134 125245 178000 51 20206
20208 2 378706 125463 178360 175 20198
20209 2 378750 125301 178400 71 20208
20210 2 378028 126065 178440 60 20118
20211 2 378060 126017 178520 148 20210
20212 2 378100 125969 178600 71 20211
20213 2 378128 125885 178680 64 20212
20214 2 378136 125859 178720 134 20213
20215 2 378124 125821 178760 64 20214
20216 2 378000 125613 178840 90 20215
20217 2 377992 125595 178880 154 20216
20218 2 374960 126364 178560 75 20097
20219 2 374956 126594 178520 134 20218
20220 2 374921 126885 178440 60 20219
20221 2 374709 127124 178600 64 20220
20222 2 374621 127415 178680 51 20221
20223 2 374613 127665 178640 81 20222
20224 2 374593 127683 178600 81 20223
20225 2 374617 127483 178720 90 20222
20226 2 374665 127599 178800 96 20225
20227 2 374821 127671 178880 51 20226
20228 2 374869 127739 178920 183 20227
20229 2 372827 126301 178200 75 19896
20230 2 372967 126381 178120 51 20229
20231 2 373023 126469 178040 32 20230
20232 2 373051 126529 178000 140 20231
20233 2 372903 126517 177920 60 20232
20234 2 372915 126561 177840 51 20233
20235 2 372851 126561 177760 128 20234
20236 2 372827 126645 177680 96 20235
20237 2 372835 126681 177600 32 20236
20238 2 372859 126685 177520 32 20237
20239 2 372871 126709 177440 64 20238
20240 2 372907 126689 177400 51 20239
20241 2 372927 126745 177240 80 20240
20242 2 372959 126753 177200 51 20241
20243 2 372969 126746 177120 40 20242
20244 2 372957 126803 177040 124 20243
20245 2 370042 130116 175720 148 18937
20246 2 370185 130093 175640 75 20245
20247 2 370364 130181 175600 51 20246
20248 2 370589 130121 175680 96 20247
20249 2 370646 130057 175720 128 20248
20250 2 370694 130041 175760 86 20249
20251 2 370815 130035 175840 150 20250
20252 2 370851 130002 175920 98 20251
20253 2 370919 129968 175800 40 20252
20254 2 371130 130220 175720 -1 20253
20255 2 371309 130264 175640 -1 20254
20256 2 371427 130287 175600 -1 20255
20257 2 371980 132343 173560 60 18920
20258 2 371999 132299 173440 45 20257
20259 2 372119 132269 173360 107 20258
20260 2 372124 132253 173280 98 20259
20261 2 372086 132232 173160 166 20260
20262 2 372053 132288 173080 45 20261
20263 2 372047 132362 173000 80 20262
20264 2 372022 132367 172920 98 20263
20265 2 372011 132377 172880 120 20264
20266 2 371943 132402 172840 203 20265
20267 2 371897 132499 172760 71 20266
20268 2 371885 132569 172720 96 20267
20269 2 371885 132606 172680 148 20268
20270 2 372011 132602 172560 122 20269
20271 2 371732 132889 172560 32 20270
20272 2 371374 133076 172600 71 20271
20273 2 371330 133302 172680 104 20272
20274 2 371291 133448 172800 51 20273
20275 2 372077 132466 172440 32 20270
20276 2 372089 132332 172400 200 20275
20277 2 372126 132240 172200 160 20276
20278 2 372271 132159 171960 227 20277
20279 2 372326 132116 171840 51 20278
20280 2 372340 132053 171760 128 20279
20281 2 372330 132057 171680 75 20280
20282 2 372337 132065 171640 64 20281
20283 2 372324 132209 171600 128 20282
20284 2 372274 132257 171480 40 20283
20285 2 372284 132240 171320 107 20284
20286 2 372292 132181 171160 86 20285
20287 2 372152 132162 171040 81 20286
20288 2 371993 132196 170960 134 20287
20289 2 371972 132245 170920 71 20288
20290 2 371968 132216 170800 81 20289
20291 2 371904 132258 170760 60 20290
20292 2 371839 132300 170720 32 20291
20293 2 371738 132353 170600 148 20292
20294 2 371580 132452 170520 172 20293
20295 2 371652 132365 170440 51 20294
20296 2 371933 132107 170240 98 20295
20297 2 372019 132068 170080 124 20296
20298 2 372004 132101 170000 64 20297
20299 2 372337 132017 170000 45 20298
20300 2 372657 131597 170040 64 20299
20301 2 372704 131526 170080 80 20300
20302 2 372774 131437 170120 128 20301
20303 2 372833 131382 170160 98 20302
20304 2 372907 131365 170200 196 20303
20305 2 372985 131335 170240 128 20304
20306 2 373049 131296 170280 -1 20305
20307 2 373121 131273 170320 -1 20306
20308 2 373125 131288 170360 -1 20307
20309 2 373138 131313 170400 -1 20308
20310 2 373215 131340 170440 -1 20309
20311 2 371997 132075 169920 91 20298
20312 2 372030 132087 169720 60 20311
20313 2 372155 132086 169560 64 20312
20314 2 372330 132190 169440 60 20313
20315 2 372542 132131 169320 86 20314
20316 2 372532 132179 169200 75 20315
20317 2 372515 132231 169120 60 20316
20318 2 372408 132231 169040 148 20317
20319 2 372334 132339 168960 40 20318
20320 2 372349 132378 168920 40 20319
20321 2 372338 132442 168840 148 20320
20322 2 372407 132346 168840 71 20321
20323 2 372416 132352 168640 64 20322
20324 2 372512 132352 168400 86.1626 20323
20325 2 372736 132352 168280 71.5542 20324
20326 2 372896 132384 168120 32 20325
20327 2 372645 132492 168040 81 20326
20328 2 372672 132608 167960 32 20327
20329 2 372640 132800 167920 40 20328
20330 2 372800 132800 167680 90.5097 20329
20331 2 372896 132960 167480 51.225 20330
20332 2 373024 133120 167320 71.5542 20331
20333 2 373088 133344 167200 75.4718 20332
20334 2 373184 133536 167040 51.225 20333
20335 2 373280 133664 166840 60.3987 20334
20336 2 373408 133760 166640 81.9756 20335
20337 2 373344 133632 166400 32 20336
20338 2 373448 133747 166320 -1 20337
20339 2 373858 134144 166200 219 20338
20340 2 373907 134178 166080 102 20339
20341 2 373929 134267 166040 32 20340
20342 2 373568 134272 166000 32 20341
20343 2 373792 134368 165880 64 20342
20344 2 373984 134528 165760 81.9756 20343
20345 2 374080 134560 165520 71.5542 20344
20346 2 374240 134656 165480 32 20345
20347 2 374176 134624 165360 81.9756 20346
20348 2 374016 134592 165160 32 20347
20349 2 374240 134784 165160 75.4718 20347
20350 2 374336 134976 165000 75.4718 20349
20351 2 374592 134976 164880 51.225 20350
20352 2 374624 135040 164640 32 20351
20353 2 374592 135040 164480 32 20352
20354 2 374656 135072 164640 32 20353
20355 2 374656 135200 164400 51.225 20354
20356 2 374685 135308 164320 81 20355
20357 2 374678 135474 164280 60 20356
20358 2 374816 135648 164120 75.4718 20357
20359 2 374880 135392 164160 32 20358
20360 2 374880 135328 164160 32 20359
20361 2 374976 135808 164000 32 20358
20362 2 374962 135709 163920 107 20361
20363 2 375168 135680 163880 32 20362
20364 2 375168 135712 163880 40 20363
20365 2 375136 135872 163680 71.5542 20364
20366 2 375264 136064 163480 51.225 20365
20367 2 375488 136064 163320 108.812 20366
20368 2 375712 136000 163200 80 20367
20369 2 375968 136032 163240 71.5542 20368
20370 2 376096 136224 163360 64 20369
20371 2 376352 136384 163440 45.2548 20370
20372 2 376608 136448 163560 75.4718 20371
20373 2 376800 136416 163720 90.5097 20372
20374 2 377024 136384 163840 75.4718 20373
20375 2 377184 136224 164040 60.3987 20374
20376 2 377344 136128 164240 64 20375
20377 2 377472 135968 164400 51.225 20376
20378 2 377152 136000 164320 32 20377
20379 2 377536 135904 164480 51.225 20377
20380 2 377632 135680 164560 51.225 20379
20381 2 377760 135520 164720 32 20380
20382 2 377920 135360 164920 71.5542 20381
20383 2 378112 135232 165120 96 20382
20384 2 378304 135168 165280 153.675 20383
20385 2 378528 135168 165400 190.83 20384
20386 2 378624 135072 165640 209.99 20385
20387 2 378592 135008 165880 208 20386
20388 2 378496 135232 165960 172.325 20387
20389 2 378336 135360 166120 108.812 20388
20390 2 378112 135520 166200 32 20389
20391 2 378251 135121 166200 51 20390
20392 2 377953 134811 166320 128 20391
20393 2 377863 134848 166360 75 20392
20394 2 378048 135040 166400 32 20393
20395 2 377952 134976 166400 32 20394
20396 2 377920 134720 166440 80 20395
20397 2 377792 134746 166600 108 20396
20398 2 377893 134716 166600 71 20397
20399 2 377595 134773 166800 75 20397
20400 2 377564 134740 166880 32 20399
20401 2 377430 134726 167040 -1 20400
20402 2 377378 134695 167080 -1 20401
20403 2 377760 134752 166640 115.378 20397
20404 2 377504 134880 166640 71.5542 20403
20405 2 377312 135008 166520 32 20404
20406 2 372161 132667 168840 71 20321
20407 2 371973 132829 168800 176 20406
20408 2 371785 132972 168760 32 20407
20409 2 371718 133053 168680 90 20408
20410 2 371686 133050 168640 137 20409
20411 2 371658 133146 168720 122 20410
20412 2 371695 133300 168760 71 20411
20413 2 371619 133322 168840 124 20412
20414 2 371569 133422 168760 64 20413
20415 2 371446 133433 168680 122 20414
20416 2 371382 133475 168600 51 20415
20417 2 371031 133887 168520 81 20416
20418 2 371010 133949 168480 -1 20417
20419 2 370976 134015 168440 -1 20418
20420 2 372828 132081 169440 96 20315
20421 2 373097 132013 169480 32 20420
20422 2 373136 132021 169520 136 20421
20423 2 373142 132038 169560 81 20422
20424 2 373244 132010 169600 98 20423
20425 2 372641 131613 171760 45 20280
20426 2 373046 131356 171760 40 20425
20427 2 373374 131187 171800 172 20426
20428 2 373666 130991 171840 96 20427
20429 2 373838 130874 171960 120 20428
20430 2 373976 130797 172040 86 20429
20431 2 373926 130718 171720 148 20430
20432 2 373928 130651 171640 60 20431
20433 2 373924 130648 171600 32 20432
20434 2 373950 130654 171560 107 20433
20435 2 373993 130698 171520 108 20434
20436 2 373985 130716 171440 60 20435
20437 2 374056 130814 171360 124 20436
20438 2 374111 130849 171320 60 20437
20439 2 374178 130420 171840 124 20430
20440 2 374397 130228 171760 45 20439
20441 2 374887 129870 171680 101 20440
20442 2 375158 129712 171640 32 20441
20443 2 375681 129462 171600 32 20442
20444 2 376288 129129 171560 81 20443
20445 2 376744 128839 171440 120 20444
20446 2 376962 128794 171560 120 20445
20447 2 377365 128802 171640 71 20446
20448 2 377779 128740 171600 208 20447
20449 2 378111 128599 171560 98 20448
20450 2 378200 128564 171520 98 20449
20451 2 378444 128573 171600 120 20450
20452 2 378626 128559 171640 208 20451
20453 2 379134 128385 171640 -1 20452
20454 2 379346 128326 171600 -1 20453
20455 2 379619 128281 171560 -1 20454
20456 2 379732 128241 171520 -1 20455
20457 2 379837 128114 171360 -1 20456
20458 2 379866 128120 171320 -1 20457
20459 2 379946 128051 171240 -1 20458
20460 2 379920 128007 171160 -1 20459
20461 2 379918 128079 171080 -1 20460
20462 2 380056 128115 170960 -1 20461
20463 2 380203 128126 170880 -1 20462
20464 2 380367 128186 170760 -1 20463
20465 2 380400 128187 170680 -1 20464
20466 2 380429 128237 170560 -1 20465
20467 2 380471 128291 170480 -1 20466
20468 2 380527 128316 170400 -1 20467
20469 2 380600 128441 170320 -1 20468
20470 2 380637 128436 170280 -1 20469
20471 2 380818 128645 170160 -1 20470
20472 2 381052 128953 170240 -1 20471
20473 2 381159 129089 170320 -1 20472
20474 2 379726 141634 161400 51 18423
20475 2 379431 141106 161200 32 20474
20476 2 379276 140851 161120 186 20475
20477 2 379086 140611 161040 75 20476
20478 2 378748 140476 161000 178 20477
20479 2 378407 140297 160960 45 20478
20480 2 378003 140185 160800 32 20479
20481 2 377037 140115 161200 51 20480
20482 2 376639 139872 161320 51 20481
20483 2 376522 139877 161400 75 20482
20484 2 375942 139832 161600 160 20483
20485 2 375853 139903 161680 32 20484
20486 2 375810 139921 161720 98 20485
20487 2 375647 139951 161880 40 20486
20488 2 375562 139960 162000 166 20487
20489 2 375378 139953 162080 160 20488
20490 2 375193 139968 162160 120 20489
20491 2 374948 139929 162240 75 20490
20492 2 374499 139794 162360 75 20491
20493 2 374392 139756 162440 91 20492
20494 2 374180 139698 162520 90 20493
20495 2 374041 139659 162600 115 20494
20496 2 373815 139556 162680 32 20495
20497 2 373705 139521 162760 32 20496
20498 2 373439 139402 162880 120 20497
20499 2 373256 139259 162960 64 20498
20500 2 373112 139092 163000 229 20499
20501 2 372897 139036 163160 75 20500
20502 2 372665 139038 163200 91 20501
20503 2 372442 138994 163320 60 20502
20504 2 372402 138989 163440 86 20503
20505 2 372394 138987 163600 135 20504
20506 2 372314 139025 163720 71 20505
20507 2 372083 138815 163960 71 20506
20508 2 371953 138740 164080 51 20507
20509 2 371774 138611 164160 197 20508
20510 2 371591 138576 164240 32 20509
20511 2 371529 138548 164360 81 20510
20512 2 371252 138489 164440 98 20511
20513 2 371086 138479 164520 75 20512
20514 2 371026 138461 164600 51 20513
20515 2 370881 138482 164640 81 20514
20516 2 370652 138519 164760 101 20515
20517 2 370572 138531 164800 75 20516
20518 2 370153 138448 165000 40 20517
20519 2 369978 138473 165280 137 20518
20520 2 369726 138489 165520 60 20519
20521 2 369607 138526 165640 160 20520
20522 2 369388 138475 165760 60 20521
20523 2 369116 138370 165960 60 20522
20524 2 369080 138370 166000 60 20523
20525 2 369047 138386 166040 75 20524
20526 2 368998 138384 166080 124 20525
20527 2 368917 138398 166160 71 20526
20528 2 368267 137932 166400 176 20527
20529 2 368215 137879 166480 40 20528
20530 2 368221 137881 166520 96 20529
20531 2 368208 137897 166600 137 20530
20532 2 368167 137888 166680 221 20531
20533 2 368152 137872 166720 64 20532
20534 2 368128 137858 166800 96 20533
20535 2 368076 137822 166880 51 20534
20536 2 367993 137798 166960 107 20535
20537 2 367936 137735 167040 153 20536
20538 2 367874 137696 167120 104 20537
20539 2 367705 137665 167240 40 20538
20540 2 367642 137629 167320 81 20539
20541 2 367537 137521 167440 71 20540
20542 2 367245 137410 167480 60 20541
20543 2 367153 137349 167560 71 20542
20544 2 367073 137264 167640 32 20543
20545 2 366933 137190 167760 192 20544
20546 2 366846 137157 167840 75 20545
20547 2 366710 137116 167880 60 20546
20548 2 366620 137087 167960 175 20547
20549 2 366578 137081 168000 32 20548
20550 2 366540 137070 168040 120 20549
20551 2 366438 137022 168120 81 20550
20552 2 366376 136972 168160 80 20551
20553 2 366292 136946 168240 128 20552
20554 2 366172 136918 168320 45 20553
20555 2 365990 136883 168400 32 20554
20556 2 365862 136843 168480 32 20555
20557 2 365679 136804 168560 51 20556
20558 2 365569 136759 168640 122 20557
20559 2 365482 136706 168720 32 20558
20560 2 365331 136664 168800 51 20559
20561 2 365224 136622 168880 80 20560
20562 2 365091 136573 168960 86 20561
20563 2 365057 136533 169000 32 20562
20564 2 365009 136505 169040 40 20563
20565 2 364962 136467 169080 186 20564
20566 2 364894 136419 169200 90 20565
20567 2 364838 136348 169320 32 20566
20568 2 364791 136345 169360 102 20567
20569 2 364677 136306 169440 104 20568
20570 2 364569 136266 169520 104 20569
20571 2 364516 136220 169560 80 20570
20572 2 364444 136153 169640 120 20571
20573 2 364403 136143 169680 40 20572
20574 2 364373 136092 169720 75 20573
20575 2 364344 136066 169760 71 20574
20576 2 364316 136044 169800 90 20575
20577 2 364266 136077 169840 96 20576
20578 2 364255 136073 169880 51 20577
20579 2 364227 136093 169920 32 20578
20580 2 364126 136170 170000 64 20579
20581 2 364066 136192 170080 71 20580
20582 2 363980 136193 170160 98 20581
20583 2 363949 136193 170240 75 20582
20584 2 363936 136198 170320 51 20583
20585 2 363856 136190 170400 32 20584
20586 2 363786 136177 170480 32 20585
20587 2 363700 136136 170560 81 20586
20588 2 363610 136089 170640 148 20587
20589 2 363565 136082 170720 172 20588
20590 2 363539 136062 170800 32 20589
20591 2 363486 135976 170880 71 20590
20592 2 363441 135953 170960 96 20591
20593 2 363393 135965 171120 137 20592
20594 2 363372 135946 171160 40 20593
20595 2 363346 135935 171240 134 20594
20596 2 363285 135913 171280 32 20595
20597 2 363187 135905 171400 160 20596
20598 2 363193 135886 171480 75 20597
20599 2 363100 135889 171520 90 20598
20600 2 363000 135930 171640 150 20599
20601 2 362809 135868 171720 40 20600
20602 2 362685 135906 171800 32 20601
20603 2 362647 135934 171840 40 20602
20604 2 362522 135956 171880 98 20603
20605 2 362440 135965 171920 51 20604
20606 2 362346 135935 172000 81 20605
20607 2 362244 135895 172080 124 20606
20608 2 362217 135883 172120 75 20607
20609 2 362181 135843 172160 51 20608
20610 2 362171 135836 172200 40 20609
20611 2 362126 135825 172240 136 20610
20612 2 362088 135791 172280 32 20611
20613 2 362012 135761 172360 98 20612
20614 2 361932 135710 172440 45 20613
20615 2 361899 135692 172480 32 20614
20616 2 361852 135682 172520 122 20615
20617 2 361788 135700 172560 45 20616
20618 2 361720 135674 172600 217 20617
20619 2 361630 135685 172640 196 20618
20620 2 361491 135656 172680 81 20619
20621 2 361402 135628 172760 90 20620
20622 2 361270 135585 172800 75 20621
20623 2 361215 135410 172880 64 20622
20624 2 361065 135375 172960 75 20623
20625 2 360886 135376 173000 124 20624
20626 2 360725 135358 173040 160 20625
20627 2 360499 135338 173120 98 20626
20628 2 360624 134756 173240 81 20627
20629 2 360592 134644 173280 32 20628
20630 2 360555 134163 173400 204 20629
20631 2 360509 134014 173480 115 20630
20632 2 360813 133790 173480 186 20631
20633 2 361005 133782 173440 51 20632
20634 2 361181 133818 173400 90 20633
20635 2 361241 133818 173360 168 20634
20636 2 360465 133877 173520 101 20631
20637 2 360479 133674 173560 160 20636
20638 2 360459 133318 173640 81 20637
20639 2 360529 133101 173680 75 20638
20640 2 360675 132906 173720 90 20639
20641 2 360242 132819 174160 115 20640
20642 2 360086 132705 174320 163 20641
20643 2 360033 132542 174360 75 20642
20644 2 360006 132485 174440 90 20643
20645 2 359975 132369 174480 86 20644
20646 2 359967 132323 174520 71 20645
20647 2 359922 132287 174560 150 20646
20648 2 359934 132349 174600 60 20647
20649 2 359868 132315 174640 81 20648
20650 2 359849 132284 174680 120 20649
20651 2 359841 132338 174720 64 20650
20652 2 359830 132279 174760 90 20651
20653 2 359803 132282 174800 75 20652
20654 2 359766 132254 174840 60 20653
20655 2 359723 132252 174880 107 20654
20656 2 359714 132216 174920 143 20655
20657 2 359709 132125 174960 60 20656
20658 2 359720 132056 175040 51 20657
20659 2 359640 132066 175120 64 20658
20660 2 359586 132003 175200 80 20659
20661 2 359407 131879 175320 91 20660
20662 2 359400 131848 175360 32 20661
20663 2 359391 131814 175400 71 20662
20664 2 359312 131734 175440 90 20663
20665 2 359246 131623 175480 163 20664
20666 2 359103 131567 175560 80 20665
20667 2 359005 131505 175640 186 20666
20668 2 358961 131467 175680 86 20667
20669 2 358921 131408 175720 96 20668
20670 2 358806 131342 175760 60 20669
20671 2 358693 131263 175800 107 20670
20672 2 358598 131233 175880 163 20671
20673 2 358554 131175 175920 96 20672
20674 2 358420 131026 175960 104 20673
20675 2 358373 130931 176000 148 20674
20676 2 358236 130789 176040 81 20675
20677 2 358168 130652 176080 101 20676
20678 2 357842 130452 176120 156 20677
20679 2 357826 130392 176160 160 20678
20680 2 357451 130112 176200 104 20679
20681 2 357725 130386 176240 40 20680
20682 2 357713 130410 176360 64 20681
20683 2 357625 130362 176480 101 20682
20684 2 357637 130262 176600 80 20683
20685 2 357537 130290 176680 124 20684
20686 2 357617 130362 176760 71 20685
20687 2 357649 130416 176840 81 20686
20688 2 357657 130412 176920 90 20687
20689 2 357641 130500 177000 120 20688
20690 2 357633 130574 177080 60 20689
20691 2 357561 130562 177160 32 20690
20692 2 357533 130570 177240 75 20691
20693 2 357549 130618 177320 131 20692
20694 2 357509 130622 177400 120 20693
20695 2 357433 130582 177520 98 20694
20696 2 357413 130574 177600 122 20695
20697 2 357401 130566 177680 166 20696
20698 2 357357 130610 177760 140 20697
20699 2 357267 130707 177800 107 20698
20700 2 357167 130721 177880 186 20699
20701 2 357139 130677 177960 102 20700
20702 2 357071 130601 178040 86 20701
20703 2 357031 130565 178120 137 20702
20704 2 356967 130501 178200 75 20703
20705 2 356839 130473 178280 71 20704
20706 2 356683 130305 178360 140 20705
20707 2 356639 130291 178480 40 20706
20708 2 356583 130163 178600 71 20707
20709 2 356583 130147 178680 40 20708
20710 2 356563 130143 178800 64 20709
20711 2 356467 130177 178880 51 20710
20712 2 356411 130213 179000 80 20711
20713 2 356239 130261 179080 96 20712
20714 2 356095 130261 179160 108 20713
20715 2 356063 130229 179280 156 20714
20716 2 356043 130225 179400 71 20715
20717 2 356031 130201 179480 40 20716
20718 2 356059 130177 179560 51 20717
20719 2 356079 130093 179640 45 20718
20720 2 356011 130063 179720 81 20719
20721 2 355963 130051 179800 32 20720
20722 2 355951 130079 179880 80 20721
20723 2 355983 130111 179960 181 20722
20724 2 355935 130143 180040 124 20723
20725 2 355995 130251 180120 60 20724
20726 2 356015 130351 180200 122 20725
20727 2 355915 130451 180280 51 20726
20728 2 355939 130459 180360 98 20727
20729 2 355915 130499 180440 90 20728
20730 2 355931 130527 180560 51 20729
20731 2 355927 130535 180640 122 20730
20732 2 355975 130671 180720 96 20731
20733 2 355987 130771 180800 120 20732
20734 2 355971 130795 180920 120 20733
20735 2 355987 130859 181040 64 20734
20736 2 355951 130855 181120 122 20735
20737 2 355995 130875 181160 81 20736
20738 2 356011 130939 181240 51 20737
20739 2 356011 131211 181320 81 20738
20740 2 356007 131303 181360 51 20739
20741 2 356031 131333 181440 80 20740
20742 2 355919 131658 181480 32 20741
20743 2 355879 131717 181560 81 20742
20744 2 355663 131807 181640 136 20743
20745 2 355603 131789 181720 86 20744
20746 2 355735 131445 181760 81 20745
20747 2 355799 131317 181800 32 20746
20748 2 355799 131285 181880 51 20747
20749 2 355823 131293 181960 90 20748
20750 2 355499 131849 181800 128 20745
20751 2 355227 132025 181840 96 20750
20752 2 354915 131973 181800 51 20751
20753 2 355591 131785 181840 32 20750
20754 2 355631 131789 181920 32 20753
20755 2 355547 131815 182000 40 20754
20756 2 355423 131849 182080 148 20755
20757 2 355043 131959 182120 60 20756
20758 2 354795 131865 182200 131 20757
20759 2 354603 131777 182320 32 20758
20760 2 354535 131745 182400 32 20759
20761 2 354447 131691 182480 32 20760
20762 2 354447 131623 182560 75 20761
20763 2 354499 131583 182640 91 20762
20764 2 354515 131559 182720 51 20763
20765 2 354523 131577 182800 51 20764
20766 2 354463 131479 182840 71 20765
20767 2 354467 131425 182880 154 20766
20768 2 354475 131405 182960 154 20767
20769 2 354435 131353 183040 75 20768
20770 2 354391 131297 183120 80 20769
20771 2 354371 131249 183200 91 20770
20772 2 354367 131205 183280 71 20771
20773 2 354419 131177 183360 40 20772
20774 2 354527 131201 183440 115 20773
20775 2 354547 131245 183520 128 20774
20776 2 354527 131297 183600 45 20775
20777 2 354503 131301 183640 75 20776
20778 2 354551 131297 183720 107 20777
20779 2 354409 131471 184160 94 20778
20780 2 354204 131993 184640 81 20779
20781 2 354208 132128 184840 64 20780
20782 2 354144 132288 185040 60 20781
20783 2 354048 132416 185240 81 20782
20784 2 354016 132608 185400 75 20783
20785 2 353952 132800 185600 51 20784
20786 2 353824 132992 185760 60 20785
20787 2 353696 133216 185840 75 20786
20788 2 353600 133408 186040 71 20787
20789 2 353664 133536 186280 64 20788
20790 2 353632 133600 186520 81 20789
20791 2 353664 133696 186760 98 20790
20792 2 353696 133696 186800 96 20791
20793 2 354839 131467 184200 84 20778
20794 2 354863 131400 184200 -1 20793
20795 2 355072 131616 184640 64 20793
20796 2 355232 131680 184840 51 20795
20797 2 355751 131655 182120 107 20756
20798 2 356051 131663 182160 40 20797
20799 2 356119 131609 182200 75 20798
20800 2 356299 131521 182240 75 20799
20801 2 356331 131475 182320 32 20800
20802 2 356351 131431 182360 60 20801
20803 2 356451 131427 182400 124 20802
20804 2 356940 129644 176240 75 20680
20805 2 356529 129018 176200 64 20804
20806 2 356002 128808 176240 128 20805
20807 2 355820 128681 176280 51 20806
20808 2 355722 128604 176320 60 20807
20809 2 355593 128445 176440 102 20808
20810 2 355466 128399 176520 96 20809
20811 2 355336 128353 176680 81 20810
20812 2 355210 128256 176840 135 20811
20813 2 355111 128194 177000 128 20812
20814 2 355114 128153 177160 115 20813
20815 2 355159 128016 177280 81 20814
20816 2 355111 127831 177400 80 20815
20817 2 355015 127608 177520 120 20816
20818 2 354928 127445 177600 75 20817
20819 2 354795 127241 177680 102 20818
20820 2 354788 127123 177760 51 20819
20821 2 354789 126965 177840 160 20820
20822 2 354684 126784 177920 75 20821
20823 2 354370 126481 177960 75 20822
20824 2 354070 126314 178000 178 20823
20825 2 353379 126587 177960 91 20824
20826 2 353130 126647 177920 120 20825
20827 2 352992 126770 177880 51 20826
20828 2 352881 126821 177840 75 20827
20829 2 352714 126889 177800 163 20828
20830 2 352469 126817 177840 60 20829
20831 2 352477 126729 177920 40 20830
20832 2 352489 126679 177960 32 20831
20833 2 352393 126579 178040 81 20832
20834 2 352405 126499 178120 120 20833
20835 2 352429 126515 178200 120 20834
20836 2 352365 126443 178280 32 20835
20837 2 352611 126958 177760 51 20829
20838 2 352655 127056 177720 104 20837
20839 2 352796 127183 177680 32 20838
20840 2 352882 127298 177640 134 20839
20841 2 353089 127490 177440 91 20840
20842 2 353102 127544 177320 75 20841
20843 2 353132 127550 177200 51 20842
20844 2 353166 127551 177120 45 20843
20845 2 353154 127477 177040 64 20844
20846 2 353189 127526 176960 108 20845
20847 2 353152 127638 176920 75 20846
20848 2 353237 127669 176880 166 20847
20849 2 353290 127655 176840 81 20848
20850 2 353264 127632 176800 40 20849
20851 2 353241 127574 176720 104 20850
20852 2 353251 127563 176640 178 20851
20853 2 353172 127625 176600 102 20852
20854 2 353186 127617 176560 189 20853
20855 2 353220 127644 176520 102 20854
20856 2 353209 127697 176480 186 20855
20857 2 353271 127664 176440 102 20856
20858 2 353317 127679 176400 75 20857
20859 2 353274 127772 176360 64 20858
20860 2 353309 127716 176320 75 20859
20861 2 353287 127724 176280 108 20860
20862 2 353326 127770 176240 124 20861
20863 2 353361 127758 176200 128 20862
20864 2 353368 127746 176160 154 20863
20865 2 353442 127723 176120 60 20864
20866 2 353423 127760 176080 128 20865
20867 2 353373 127756 176040 107 20866
20868 2 353412 127739 176000 75 20867
20869 2 353406 127748 175880 107 20868
20870 2 353282 127773 175840 107 20869
20871 2 353255 127690 175800 107 20870
20872 2 353305 127663 175760 75 20871
20873 2 353332 127628 175720 86 20872
20874 2 353818 126106 178040 51 20824
20875 2 353556 125909 178080 75 20874
20876 2 353293 125638 178120 153 20875
20877 2 353175 125236 178160 51 20876
20878 2 353013 124777 178200 189 20877
20879 2 352891 124455 178240 136 20878
20880 2 352796 124294 178280 166 20879
20881 2 352545 124277 178120 102 20880
20882 2 352294 124260 177960 51 20881
20883 2 352393 124369 177880 75 20882
20884 2 352450 124381 177800 81 20883
20885 2 352428 124343 177720 102 20884
20886 2 352418 124407 177600 86 20885
20887 2 352705 124151 178320 96 20880
20888 2 352702 124101 178400 139 20887
20889 2 352692 124055 178480 120 20888
20890 2 352700 124033 178520 120 20889
20891 2 352702 124048 178600 91 20890
20892 2 352761 124034 178640 40 20891
20893 2 352802 124019 178680 81 20892
20894 2 352841 123953 178720 154 20893
20895 2 352921 123782 178760 75 20894
20896 2 353006 123707 178800 160 20895
20897 2 353009 123589 178840 60 20896
20898 2 352987 123329 178880 98 20897
20899 2 353034 123111 178920 45 20898
20900 2 353309 122775 179000 86 20899
20901 2 353454 122689 179040 32 20900
20902 2 354483 122233 179240 120 20901
20903 2 354755 122096 179160 71 20902
20904 2 355322 121656 179000 40 20903
20905 2 355831 121277 178840 107 20904
20906 2 355910 121227 178800 40 20905
20907 2 356126 120997 178680 71 20906
20908 2 356076 120613 178720 81 20907
20909 2 355915 120354 178880 101 20908
20910 2 355888 120314 178920 90 20909
20911 2 355874 120267 179040 122 20910
20912 2 356477 120845 178360 71 20907
20913 2 356910 120552 178280 40 20912
20914 2 357339 120046 178240 60 20913
20915 2 357296 119970 178320 51 20914
20916 2 357671 119809 178240 90 20915
20917 2 357857 119726 178200 122 20916
20918 2 358330 119486 178080 51 20917
20919 2 358781 119417 178000 115 20918
20920 2 358973 119349 177960 80 20919
20921 2 359387 119123 177880 96 20920
20922 2 359563 118987 177760 124 20921
20923 2 359591 118953 177680 64 20922
20924 2 359759 118945 177600 75 20923
20925 2 360171 118905 177560 45 20924
20926 2 360527 119015 177600 71 20925
20927 2 360651 118983 177720 175 20926
20928 2 360715 118927 177800 175 20927
20929 2 361043 118973 177880 107 20928
20930 2 361367 118867 177920 71 20929
20931 2 361415 118833 178000 128 20930
20932 2 361299 118805 178080 131 20931
20933 2 361295 118771 178120 140 20932
20934 2 361251 118815 178200 124 20933
20935 2 361147 118947 178280 80 20934
20936 2 361139 118939 178320 101 20935
20937 2 361099 118963 178360 96 20936
20938 2 361063 118961 178400 175 20937
20939 2 361055 118961 178440 32 20938
20940 2 362111 118729 178000 51 20931
20941 2 362335 118695 178080 175 20940
20942 2 362459 118755 178200 45 20941
20943 2 362599 118795 178320 160 20942
20944 2 362667 118793 178400 32 20943
20945 2 362707 118759 178480 80 20944
20946 2 362831 118747 178560 140 20945
20947 2 362907 118725 178640 71 20946
20948 2 362955 118749 178720 189 20947
20949 2 362995 118751 178800 45 20948
20950 2 362983 118671 178840 163 20949
20951 2 362919 118623 178880 154 20950
20952 2 362939 118619 179000 81 20951
20953 2 362987 118591 179080 148 20952
20954 2 362987 118699 179160 160 20953
20955 2 363006 118831 179240 71 20954
20956 2 363015 118851 179320 86 20955
20957 2 361611 118809 177880 181 20930
20958 2 361699 118791 177800 71 20957
20959 2 361731 118823 177720 45 20958
20960 2 361851 118863 177640 60 20959
20961 2 361887 118871 177600 81 20960
20962 2 357295 119862 178560 98 20915
20963 2 357279 119785 178720 160 20962
20964 2 357259 119808 178800 81 20963
20965 2 357787 119934 178560 40 20962
20966 2 358101 119919 178720 81 20965
20967 2 358328 120036 178920 75 20966
20968 2 358536 120034 179000 186 20967
20969 2 358536 120086 179040 90 20968
20970 2 357377 120170 178040 101 20914
20971 2 357221 120614 178000 160 20970
20972 2 357356 120867 177840 75 20971
20973 2 357293 120980 177720 60 20972
20974 2 357346 121078 177640 212 20973
20975 2 357373 121138 177560 71 20974
20976 2 357414 121148 177400 32 20975
20977 2 357528 121180 177120 156 20976
20978 2 357585 121308 177000 71 20977
20979 2 352871 123207 179040 51 20899
20980 2 352900 123216 179080 98 20979
20981 2 352889 123227 179120 51 20980
20982 2 352827 123169 179160 136 20981
20983 2 352733 123124 179200 164 20982
20984 2 352620 123089 179240 115 20983
20985 2 352576 123099 179280 124 20984
20986 2 352497 123129 179320 86 20985
20987 2 352400 123053 179440 107 20986
20988 2 352352 123080 179520 229 20987
20989 2 352225 123025 179640 71 20988
20990 2 352116 122940 179760 32 20989
20991 2 352045 122923 179920 32 20990
20992 2 351919 122936 180040 32 20991
20993 2 351904 122946 180160 209 20992
20994 2 351928 122881 180280 40 20993
20995 2 352037 122717 180400 51 20994
20996 2 351936 122478 180520 90 20995
20997 2 351915 122454 180600 71 20996
20998 2 351973 122413 180680 32 20997
20999 2 351869 122370 180760 71 20998
21000 2 351816 122304 180880 128 20999
21001 2 351806 122351 181000 45 21000
21002 2 351782 122422 181120 45 21001
21003 2 351685 122398 181240 45 21002
21004 2 351573 122391 181320 40 21003
21005 2 351421 122194 181360 75 21004
21006 2 351522 122053 181400 86 21005
21007 2 351562 121854 181480 45 21006
21008 2 351226 121622 181480 64 21007
21009 2 351042 121689 181400 64 21008
21010 2 350979 121735 181280 71 21009
21011 2 351556 121772 181600 98 21007
21012 2 351552 121746 181640 86 21011
21013 2 351220 121678 182040 71 21012
21014 2 351124 121635 182080 150 21013
21015 2 351076 121501 182200 156 21014
21016 2 350977 121356 182360 60 21015
21017 2 350773 121211 182480 60 21016
21018 2 350626 121076 182520 96 21017
21019 2 350563 121061 182640 91 21018
21020 2 350475 121017 182800 71 21019
21021 2 350527 120992 182960 90 21020
21022 2 350483 121017 183080 136 21021
21023 2 350447 120994 183200 40 21022
21024 2 350396 120886 183280 120 21023
21025 2 350017 121515 184360 91 21024
21026 2 350023 121650 184560 51 21025
21027 2 350011 121924 185000 68 21026
21028 2 349883 122060 185000 -1 21027
21029 2 349819 121963 185080 -1 21028
21030 2 349854 121981 185160 -1 21029
21031 2 349933 122076 185240 -1 21030
21032 2 349992 122076 185320 -1 21031
21033 2 350036 122090 185400 -1 21032
21034 2 349959 122163 185440 -1 21033
21035 2 349663 122257 185480 -1 21034
21036 2 349512 122298 185520 -1 21035
21037 2 349496 122380 185600 -1 21036
21038 2 349475 122343 185680 -1 21037
21039 2 349389 122334 185760 -1 21038
21040 2 349429 122387 185840 -1 21039
21041 2 348522 122624 185880 -1 21040
21042 2 348160 122917 185920 -1 21041
21043 2 348025 123037 186000 -1 21042
21044 2 347509 123400 186080 -1 21043
21045 2 347250 123688 186120 -1 21044
21046 2 347190 123814 186160 -1 21045
21047 2 347151 123883 186200 -1 21046
21048 2 347106 123917 186240 -1 21047
21049 2 347038 123969 186320 -1 21048
21050 2 346939 124005 186440 -1 21049
21051 2 346829 123994 186520 -1 21050
21052 2 346694 124012 186600 -1 21051
21053 2 346611 124004 186640 -1 21052
21054 2 346490 124008 186680 -1 21053
21055 2 346351 123940 186720 -1 21054
21056 2 346280 124065 186760 -1 21055
21057 2 345918 124362 186760 -1 21056
21058 2 345155 124692 186760 -1 21057
21059 2 344688 125006 186720 -1 21058
21060 2 344745 125196 186640 -1 21059
21061 2 344709 125333 186560 -1 21060
21062 2 344667 125407 186520 -1 21061
21063 2 344508 125623 186480 -1 21062
21064 2 344337 125908 186440 -1 21063
21065 2 344437 126186 186360 -1 21064
21066 2 344365 126377 186280 -1 21065
21067 2 344091 126395 186200 -1 21066
21068 2 343375 126103 186200 -1 21067
21069 2 343184 125890 186120 -1 21068
21070 2 343033 125818 186080 -1 21069
21071 2 342953 125765 186000 -1 21070
21072 2 342855 125699 185960 -1 21071
21073 2 342471 125380 185960 -1 21072
21074 2 342482 125341 185880 -1 21073
21075 2 342436 125316 185840 -1 21074
21076 2 342418 125279 185800 -1 21075
21077 2 342382 125181 185760 -1 21076
21078 2 342321 125148 185720 -1 21077
21079 2 342219 125068 185640 -1 21078
21080 2 342244 125003 185560 -1 21079
21081 2 342247 124938 185480 -1 21080
21082 2 342186 124922 185440 -1 21081
21083 2 342073 124961 185400 -1 21082
21084 2 341953 125021 185360 -1 21083
21085 2 341905 125040 185320 -1 21084
21086 2 341881 125127 185280 -1 21085
21087 2 341855 124980 185280 -1 21085
21088 2 341343 124744 185200 -1 21087
21089 2 341019 124976 185200 -1 21088
21090 2 340855 124964 185080 -1 21089
21091 2 340767 124916 185000 -1 21090
21092 2 340742 124832 184880 -1 21091
21093 2 340395 124848 184960 -1 21092
21094 2 340023 124608 185000 -1 21093
21095 2 340775 124768 184800 -1 21092
21096 2 340823 124664 184760 -1 21095
21097 2 340979 124424 184600 -1 21096
21098 2 340751 125172 185240 -1 21089
21099 2 342401 125312 186000 -1 21073
21100 2 342211 125116 186080 -1 21099
21101 2 342110 125068 186160 -1 21100
21102 2 342059 125116 186240 -1 21101
21103 2 342098 125069 186320 -1 21102
21104 2 342151 124958 186400 -1 21103
21105 2 342070 124888 186480 -1 21104
21106 2 341982 124782 186600 -1 21105
21107 2 342089 124569 186680 -1 21106
21108 2 342088 124476 186720 -1 21107
21109 2 342156 124406 186800 -1 21108
21110 2 342143 124373 186880 -1 21109
21111 2 342164 124366 186920 -1 21110
21112 2 342166 124304 186960 -1 21111
21113 2 342106 124177 187040 -1 21112
21114 2 344048 126958 186160 -1 21067
21115 2 343792 127345 186120 -1 21114
21116 2 343240 127675 186120 -1 21115
21117 2 343096 127730 186160 -1 21116
21118 2 343083 127830 186240 -1 21117
21119 2 343064 127845 186320 -1 21118
21120 2 342775 128015 186440 -1 21119
21121 2 342609 128092 186480 -1 21120
21122 2 342562 128122 186560 -1 21121
21123 2 342437 128135 186640 -1 21122
21124 2 342271 128164 186720 -1 21123
21125 2 342139 128180 186800 -1 21124
21126 2 341039 128276 186840 -1 21125
21127 2 340691 128252 186880 -1 21126
21128 2 342159 128128 186920 -1 21125
21129 2 342313 128250 187000 -1 21128
21130 2 341879 128264 186960 -1 21128
21131 2 341784 128226 187040 -1 21130
21132 2 341756 128212 187040 -1 21131
21133 2 341696 128148 187200 -1 21132
21134 2 341408 128094 187400 -1 21133
21135 2 341312 128030 187680 -1 21134
21136 2 341338 128004 187720 -1 21135
21137 2 341334 127982 187800 -1 21136
21138 2 341364 127918 187840 -1 21137
21139 2 341401 127854 187960 -1 21138
21140 2 341378 127858 187800 -1 21138
21141 2 341534 127596 187800 -1 21140
21142 2 341622 127520 187800 -1 21141
21143 2 341620 127494 187840 -1 21142
21144 2 341642 127420 187880 -1 21143
21145 2 341576 127480 187960 -1 21144
21146 2 341606 127514 188000 -1 21145
21147 2 341546 127556 188040 -1 21146
21148 2 341352 127636 188160 -1 21147
21149 2 341284 127626 188200 -1 21148
21150 2 341204 127634 188240 -1 21149
21151 2 341250 127718 188280 -1 21150
21152 2 341224 127748 188320 -1 21151
21153 2 340982 127812 188360 -1 21152
21154 2 340934 127860 188400 -1 21153
21155 2 340990 127958 188440 -1 21154
21156 2 340968 127840 188480 -1 21155
21157 2 340976 127814 188520 -1 21156
21158 2 341044 127884 188600 -1 21157
21159 2 341404 127762 187680 -1 21136
21160 2 342599 127732 186960 -1 21128
21161 2 342655 127644 187040 -1 21160
21162 2 349644 121557 185880 -1 21040
21163 2 350140 121180 185880 -1 21162
21164 2 350275 121174 185960 -1 21163
21165 2 350373 121103 186000 -1 21164
21166 2 350547 120796 186000 -1 21165
21167 2 350892 120840 186160 72 21166
21168 2 351186 120685 186240 51 21167
21169 2 351249 120682 186360 -1 21168
21170 2 351277 120660 186440 -1 21169
21171 2 351306 120663 186480 -1 21170
21172 2 351507 120549 186000 -1 21166
21173 2 351008 120140 186000 -1 21172
21174 2 350994 119935 185960 -1 21173
21175 2 351005 119763 185880 -1 21174
21176 2 350992 119653 185800 -1 21175
21177 2 350827 119578 185760 -1 21176
21178 2 350947 119439 185680 -1 21177
21179 2 350900 119359 185640 -1 21178
21180 2 350858 119271 185600 -1 21179
21181 2 350832 119228 185520 -1 21180
21182 2 350804 119295 185480 -1 21181
21183 2 350775 119155 185640 -1 21179
21184 2 350669 119147 185720 -1 21183
21185 2 350454 119068 185760 -1 21184
21186 2 350614 119080 185840 -1 21185
21187 2 350639 119155 185920 -1 21186
21188 2 350695 119198 185960 -1 21187
21189 2 350706 119226 186000 -1 21188
21190 2 351933 120320 185840 -1 21172
21191 2 352113 119977 185760 -1 21190
21192 2 352240 119975 185720 -1 21191
21193 2 352303 119872 185640 -1 21192
21194 2 352323 119793 185560 -1 21193
21195 2 352470 119587 185480 -1 21194
21196 2 352636 119299 185400 -1 21195
21197 2 352901 118878 185360 -1 21196
21198 2 352995 118645 185280 -1 21197
21199 2 352979 118446 185240 -1 21198
21200 2 353021 118467 185200 -1 21199
21201 2 353098 118345 185120 -1 21200
21202 2 352461 119574 185360 -1 21196
21203 2 352314 119510 185280 -1 21202
21204 2 352226 119379 185200 -1 21203
21205 2 351915 119281 185120 -1 21204
21206 2 351857 119231 185040 -1 21205
21207 2 350015 122409 185000 -1 21028
21208 2 349973 122494 185040 -1 21207
21209 2 349985 122597 185080 -1 21208
21210 2 349960 122680 185120 -1 21209
21211 2 349950 122770 185160 -1 21210
21212 2 349941 122838 185200 -1 21211
21213 2 350483 120868 182520 81 21018
21214 2 350467 120852 182480 60 21213
21215 2 350359 120796 182440 186 21214
21216 2 350119 120720 182360 75 21215
21217 2 349971 120360 182320 148 21216
21218 2 349843 120056 182280 107 21217
21219 2 349859 119940 182240 32 21218
21220 2 349965 119934 182080 101 21219
21221 2 349969 119754 182000 163 21220
21222 2 349945 119702 181880 160 21221
21223 2 349905 119590 181800 154 21222
21224 2 349853 119342 181680 75 21223
21225 2 349701 119022 181480 178 21224
21226 2 349656 118927 181360 45 21225
21227 2 349637 118822 181320 198 21226
21228 2 349641 118814 181280 51 21227
21229 2 349681 118646 181240 148 21228
21230 2 349581 118778 181200 90 21229
21231 2 349552 118690 181120 45 21230
21232 2 349613 118689 181040 32 21231
21233 2 349597 118642 181000 148 21232
21234 2 349537 118474 180960 131 21233
21235 2 349841 118490 180920 75 21234
21236 2 350833 118170 180880 122 21235
21237 2 351381 117770 180920 102 21236
21238 2 351557 117758 180960 32 21237
21239 2 351493 117824 181000 75 21238
21240 2 349445 118266 180880 75 21234
21241 2 349445 118266 180800 51 21240
21242 2 349445 118266 180720 150 21241
21243 2 349413 117994 180640 86 21242
21244 2 349253 117458 180600 136 21243
21245 2 349303 118168 180640 120 21244
21246 2 349269 118026 180560 172 21245
21247 2 349413 118094 180480 75 21246
21248 2 349067 116792 180560 98 21244
21249 2 349019 116764 180520 64 21248
21250 2 348857 117026 180480 32 21249
21251 2 348549 117074 180440 102 21250
21252 2 349209 116994 180440 32 21249
21253 2 349425 116682 180400 101 21252
21254 2 349533 116534 180320 197 21253
21255 2 349649 116322 180240 -1 21254
21256 2 349637 116306 180160 -1 21255
21257 2 349625 116270 180080 -1 21256
21258 2 349625 116270 180000 -1 21257
21259 2 349473 116238 179880 -1 21258
21260 2 349433 116062 179800 -1 21259
21261 2 349477 115858 179720 -1 21260
21262 2 349571 115796 179600 -1 21261
21263 2 349683 115672 179480 -1 21262
21264 2 349695 115672 179400 -1 21263
21265 2 349711 115664 179320 -1 21264
21266 2 349823 115648 179240 -1 21265
21267 2 350075 115540 179200 -1 21266
21268 2 350353 115346 179080 -1 21267
21269 2 350409 115442 179040 -1 21268
21270 2 350397 115378 178920 -1 21269
21271 2 350517 114966 179120 -1 21268
21272 2 349319 115808 179360 -1 21264
21273 2 348995 115676 179320 -1 21272
21274 2 350073 118302 181280 81 21228
21275 2 349775 119944 182400 60 21218
21276 2 349775 119944 182480 81 21275
21277 2 349775 119944 182600 64 21276
21278 2 350000 119744 182640 81 21277
21279 2 349951 119788 182680 51 21278
21280 2 349902 119833 182720 51 21279
21281 2 349863 119900 182800 60 21280
21282 2 349523 120072 182840 60 21281
21283 2 349419 120036 182880 86 21282
21284 2 349407 119996 182920 81 21283
21285 2 350183 119548 182840 131 21281
21286 2 350247 119448 182960 51 21285
21287 2 350279 119492 183040 75 21286
21288 2 350279 119492 183120 60 21287
21289 2 350243 119392 183200 96 21288
21290 2 349287 120408 182680 60 21279
21291 2 349167 120576 182600 115 21290
21292 2 350127 120884 182120 154 21216
21293 2 350034 121107 181760 98 21292
21294 2 349853 121150 181520 -1 21293
21295 2 349905 121132 181400 -1 21294
21296 2 349921 121183 181320 -1 21295
21297 2 352004 123847 178240 86 20880
21298 2 351765 123757 178320 80 21297
21299 2 351632 123677 178480 51 21298
21300 2 351582 123677 178560 135 21299
21301 2 351456 123666 178640 153 21300
21302 2 351214 123639 178760 32 21301
21303 2 351178 123649 178920 153 21302
21304 2 351072 123598 179000 122 21303
21305 2 351000 123638 179080 71 21304
21306 2 350670 123713 178920 81 21305
21307 2 350573 123827 178880 90 21306
21308 2 351354 123495 178120 60 21297
21309 2 351285 123475 178080 32 21308
21310 2 351241 123437 178040 160 21309
21311 2 351218 123448 178000 45 21310
21312 2 351200 123451 177960 107 21311
21313 2 351153 123460 177920 40 21312
21314 2 351108 123447 177880 60 21313
21315 2 351075 123406 177840 75 21314
21316 2 351021 123348 177760 40 21315
21317 2 351001 123360 177680 98 21316
21318 2 350992 123384 177600 98 21317
21319 2 350996 123394 177520 163 21318
21320 2 351004 123398 177480 40 21319
21321 2 351012 123402 177440 75 21320
21322 2 351028 123414 177360 124 21321
21323 2 351092 123437 177320 32 21322
21324 2 351100 123438 177280 75 21323
21325 2 351069 123425 177200 45 21324
21326 2 351056 123441 177160 134 21325
21327 2 351028 123450 177120 136 21326
21328 2 351008 123404 177080 135 21327
21329 2 351033 123460 177040 86 21328
21330 2 351022 123402 177000 51 21329
21331 2 351018 123400 176960 101 21330
21332 2 350985 123401 176920 40 21331
21333 2 350957 123394 176880 51 21332
21334 2 350952 123372 176840 32 21333
21335 2 350959 123408 176800 115 21334
21336 2 350959 123365 176760 51 21335
21337 2 350987 123279 176720 107 21336
21338 2 350915 123294 176680 32 21337
21339 2 350849 123257 176600 40 21338
21340 2 350785 123166 176520 124 21339
21341 2 350795 123291 176400 51 21340
21342 2 351023 123420 176200 120 21341
21343 2 351041 123462 176080 75 21342
21344 2 351012 123514 175920 115 21343
21345 2 350911 123540 175760 104 21344
21346 2 350803 123577 175560 45 21345
21347 2 350692 123625 175320 71 21346
21348 2 350570 123634 175160 32 21347
21349 2 350448 123611 174960 137 21348
21350 2 350339 123590 174760 81 21349
21351 2 350219 123518 174600 86 21350
21352 2 350176 123342 174400 104 21351
21353 2 350137 123224 174200 51 21352
21354 2 350166 123234 174000 71 21353
21355 2 350078 123194 173800 80 21354
21356 2 350016 123111 173640 32 21355
21357 2 350131 123134 173440 60 21356
21358 2 350149 123098 173240 71 21357
21359 2 350297 122942 173120 40 21358
21360 2 350418 122809 173000 51 21359
21361 2 350425 122792 172880 140 21360
21362 2 350966 122561 172880 128 21361
21363 2 351026 122653 172960 51 21362
21364 2 351094 122741 173000 86 21363
21365 2 350429 122780 172800 32 21361
21366 2 350427 122786 172640 32 21365
21367 2 350336 122893 172400 75 21366
21368 2 350302 122905 172320 45 21367
21369 2 350685 123321 172360 104 21368
21370 2 350770 123381 172440 32 21369
21371 2 350939 123501 172600 157 21370
21372 2 349956 123101 172280 124 21368
21373 2 349853 123104 172160 115 21372
21374 2 349765 123111 172080 51 21373
21375 2 349624 123106 171960 102 21374
21376 2 349536 123106 171800 60 21375
21377 2 349436 122990 171600 107 21376
21378 2 349355 122926 171520 45 21377
21379 2 349252 122877 171400 81 21378
21380 2 349145 122840 171280 64 21379
21381 2 349064 122750 171200 124 21380
21382 2 349057 122731 171160 60 21381
21383 2 348968 122790 171080 115 21382
21384 2 348893 122927 171000 124 21383
21385 2 348867 122961 170960 40 21384
21386 2 348803 122937 170880 98 21385
21387 2 348750 122912 170840 75 21386
21388 2 348608 122907 170680 209 21387
21389 2 348487 122718 170480 64 21388
21390 2 348473 122664 170280 131 21389
21391 2 348360 122617 170040 32 21390
21392 2 348420 122265 170040 40 21391
21393 2 348438 122123 169920 172 21392
21394 2 348363 121874 169800 120 21393
21395 2 348317 121741 169680 40 21394
21396 2 348294 121578 169600 45 21395
21397 2 348307 121454 169520 45 21396
21398 2 348427 121530 169480 154 21397
21399 2 348419 121418 169400 -1 21398
21400 2 348506 121249 169480 -1 21399
21401 2 348444 121091 169520 -1 21400
21402 2 348574 121130 169400 -1 21401
21403 2 348337 122608 169960 81 21391
21404 2 348211 122529 169840 208 21403
21405 2 348052 122560 169720 148 21404
21406 2 347947 122352 169440 150 21405
21407 2 348172 122678 169400 60 21406
21408 2 348307 123016 169280 32 21407
21409 2 348400 123337 169240 60 21408
21410 2 348479 123410 169120 64 21409
21411 2 348634 123501 168960 51 21410
21412 2 348792 123598 168800 60 21411
21413 2 348942 123752 168600 32 21412
21414 2 349037 123954 168400 154 21413
21415 2 349094 124085 168200 64 21414
21416 2 349185 124386 168040 51 21415
21417 2 349064 124450 168000 164 21416
21418 2 349152 124542 167880 75 21417
21419 2 349052 125010 167560 160 21418
21420 2 349376 125624 167320 64 21419
21421 2 349404 125736 167160 192 21420
21422 2 349660 125892 166960 150 21421
21423 2 349812 126108 166800 60 21422
21424 2 349904 126280 166680 45 21423
21425 2 350008 126360 166560 40 21424
21426 2 350172 126368 166520 96 21425
21427 2 350472 126176 166520 71 21426
21428 2 350232 126184 166400 136 21426
21429 2 349764 126028 166320 96 21428
21430 2 350924 126704 166200 -1 21429
21431 2 350832 126768 166120 124 21430
21432 2 350764 126790 166000 60 21431
21433 2 350708 126918 165920 163 21432
21434 2 350712 127068 165760 139 21433
21435 2 350664 127236 165720 64 21434
21436 2 350752 127376 165600 186 21435
21437 2 350748 127366 165400 80 21436
21438 2 350636 127756 165160 156 21437
21439 2 350660 127956 165120 64 21438
21440 2 350576 128270 165040 71 21439
21441 2 350684 128678 165080 166 21440
21442 2 350660 128894 165200 102 21441
21443 2 350716 129123 165240 86 21442
21444 2 350716 129158 165360 45 21443
21445 2 350768 129290 165520 102 21444
21446 2 350716 129088 165120 45 21443
21447 2 350684 129268 165080 108 21446
21448 2 350568 129552 164920 101 21447
21449 2 350772 129716 164960 40 21448
21450 2 351172 129918 164960 86 21449
21451 2 351096 129920 164840 51 21450
21452 2 351144 129996 164720 75 21451
21453 2 351100 130004 164600 96 21452
21454 2 350964 130052 164560 160 21453
21455 2 351084 130128 164520 51 21454
21456 2 351136 130132 164480 120 21455
21457 2 351276 130044 165120 60 21450
21458 2 350836 130096 165240 107 21457
21459 2 350736 127164 165160 128 21437
21460 2 350710 127106 164760 103 21459
21461 2 350771 127026 164560 90 21460
21462 2 350496 126976 164120 64 21461
21463 2 350464 127200 163960 32 21462
21464 2 350584 127056 163840 75 21463
21465 2 350331 127260 163840 -1 21464
21466 2 350348 127300 163680 -1 21465
21467 2 350308 127393 163560 -1 21466
21468 2 350296 127368 163520 -1 21467
21469 2 350624 127008 163800 90 21464
21470 2 350880 127008 163680 71 21469
21471 2 351072 126976 163520 45 21470
21472 2 351264 126912 163320 64 21471
21473 2 351424 126848 163120 98 21472
21474 2 351328 126656 162960 80 21473
21475 2 351264 126496 162760 75 21474
21476 2 351296 126528 162480 96 21475
21477 2 351360 126528 162200 81 21476
21478 2 351328 126560 161920 81 21477
21479 2 351264 126592 161680 81 21478
21480 2 351360 126464 161480 75 21479
21481 2 351584 126464 161360 75 21480
21482 2 351808 126432 161240 124 21481
21483 2 352032 126432 161080 120 21482
21484 2 353004 126716 161280 64 21483
21485 2 350500 127172 165720 75 21435
21486 2 351028 126624 165960 98 21432
21487 2 351336 126224 165920 -1 21486
21488 2 351328 126032 165800 -1 21487
21489 2 351348 125880 165760 -1 21488
21490 2 351192 126612 166160 -1 21430
21491 2 351432 126716 166160 -1 21490
21492 2 351652 126744 166160 -1 21491
21493 2 349384 124406 167920 98 21418
21494 2 347757 122193 169280 96 21406
21495 2 347640 122229 169160 32 21494
21496 2 347465 122293 169040 60 21495
21497 2 347477 122388 168880 98 21496
21498 2 347380 122463 168720 120 21497
21499 2 347199 122341 168600 80 21498
21500 2 347188 122283 168480 71 21499
21501 2 347288 122331 168280 107 21500
21502 2 347314 122310 168160 86 21501
21503 2 347367 122428 168040 197 21502
21504 2 347459 122518 167880 32 21503
21505 2 347537 122478 167720 115 21504
21506 2 347479 122462 167560 60 21505
21507 2 347452 122502 167400 75 21506
21508 2 347476 122517 167240 164 21507
21509 2 347569 122427 167080 122 21508
21510 2 347610 122473 167040 64 21509
21511 2 347696 122562 166920 51 21510
21512 2 347693 122578 166760 80 21511
21513 2 347603 122542 166640 90 21512
21514 2 347571 122480 166560 75 21513
21515 2 347559 122437 166440 60 21514
21516 2 347521 122405 166360 98 21515
21517 2 347312 122247 166320 115 21516
21518 2 348378 122967 166200 128 21517
21519 2 348416 122943 166080 115 21518
21520 2 348584 122610 166080 156 21519
21521 2 348634 122380 166000 91 21520
21522 2 348879 122188 166040 156 21521
21523 2 348866 122060 166120 71 21522
21524 2 348832 121876 166160 148 21523
21525 2 348900 121478 166080 -1 21524
21526 2 348914 121057 166000 -1 21525
21527 2 348992 120749 165960 -1 21526
21528 2 349051 120685 165920 -1 21527
21529 2 349105 120609 165880 -1 21528
21530 2 348437 122918 165960 32 21519
21531 2 348419 122924 165880 51 21530
21532 2 348392 122932 165760 40 21531
21533 2 348354 122900 165640 51 21532
21534 2 348349 122905 165480 120 21533
21535 2 348345 122933 165360 124 21534
21536 2 348344 122942 165320 75 21535
21537 2 348263 122966 165160 102 21536
21538 2 348142 122837 165000 139 21537
21539 2 348678 123487 164960 60 21538
21540 2 348758 123667 164800 81 21539
21541 2 348082 122773 164920 71 21538
21542 2 348151 122791 164760 90 21541
21543 2 348138 122799 164720 202 21542
21544 2 347909 122743 164560 96 21543
21545 2 347573 122451 164600 86 21544
21546 2 347421 122306 164560 40 21545
21547 2 348067 122891 164520 75 21544
21548 2 348034 122912 164440 75 21547
21549 2 348074 123054 164320 108 21548
21550 2 348047 123002 164200 51 21549
21551 2 348041 123047 164040 45 21550
21552 2 348043 123086 164000 96 21551
21553 2 348000 123079 163960 71 21552
21554 2 348079 123089 163920 32 21553
21555 2 348103 123157 163880 32 21554
21556 2 348092 123210 163840 128 21555
21557 2 348166 123284 163800 108 21556
21558 2 348156 123280 163760 81 21557
21559 2 348161 123275 163720 98 21558
21560 2 348166 123319 163680 98 21559
21561 2 348162 123313 163640 32 21560
21562 2 348161 123312 163600 81 21561
21563 2 348149 123262 163560 64 21562
21564 2 348132 123250 163520 60 21563
21565 2 348117 123227 163480 32 21564
21566 2 348034 123173 163440 120 21565
21567 2 348068 123170 163400 200 21566
21568 2 348118 123191 163360 90 21567
21569 2 348044 123123 163320 108 21568
21570 2 348108 123083 163280 75 21569
21571 2 348074 122995 163240 80 21570
21572 2 348175 122939 163200 51 21571
21573 2 348281 122876 163080 32 21572
21574 2 348424 122737 162920 212 21573
21575 2 348517 122522 162760 122 21574
21576 2 348812 122275 162640 150 21575
21577 2 348914 122193 162520 75 21576
21578 2 349390 121989 162480 98 21577
21579 2 349399 121889 162440 122 21578
21580 2 349819 121944 162520 71 21579
21581 2 349992 122047 162600 107 21580
21582 2 350196 122074 162640 90 21581
21583 2 350401 122101 162760 108 21582
21584 2 350738 122140 162800 96 21583
21585 2 350863 122120 162840 51 21584
21586 2 350968 122139 162920 60 21585
21587 2 350977 122174 163040 102 21586
21588 2 351046 122107 163160 102 21587
21589 2 351099 122078 163200 75 21588
21590 2 351299 121911 163120 131 21589
21591 2 351195 121771 163000 189 21590
21592 2 351038 121666 162880 45 21591
21593 2 351232 122040 163280 71 21589
21594 2 351169 122007 163400 128 21593
21595 2 349447 121723 162360 86 21579
21596 2 349501 121534 162200 98 21595
21597 2 349488 121530 162160 32 21596
21598 2 349467 121530 162120 71 21597
21599 2 349501 121369 162040 90 21598
21600 2 349584 121414 161920 107 21599
21601 2 349604 121302 161800 81 21600
21602 2 349660 121147 161680 226 21601
21603 2 349551 121027 161560 32 21602
21604 2 349631 121107 161400 60 21603
21605 2 349601 121099 161280 -1 21604
21606 2 349602 121074 161240 -1 21605
21607 2 349604 121024 161160 -1 21606
21608 2 349662 120997 161040 -1 21607
21609 2 349776 120962 160920 -1 21608
21610 2 349760 120881 160880 -1 21609
21611 2 349728 120718 160800 -1 21610
21612 2 349690 120639 160720 -1 21611
21613 2 349223 122581 171200 60 21381
21614 2 349456 122535 171120 40 21613
21615 2 349580 122446 171040 104 21614
21616 2 349667 122367 170920 208 21615
21617 2 349676 122302 170800 90 21616
21618 2 349692 122091 170720 32 21617
21619 2 349698 122024 170640 124 21618
21620 2 349687 121942 170480 75 21619
21621 2 349667 121891 170440 229 21620
21622 2 350553 122156 172400 45 21367
21623 2 350692 121837 172360 75 21622
21624 2 351028 121533 172320 141 21623
21625 2 350816 121504 172280 135 21624
21626 2 350600 121352 172240 122 21625
21627 2 350258 121300 172200 32 21626
21628 2 350020 121250 172160 178 21627
21629 2 349824 121189 172080 -1 21628
21630 2 349816 121188 172040 -1 21629
21631 2 350200 121289 172280 122 21626
21632 2 350176 121285 172360 120 21631
21633 2 350172 121241 172400 108 21632
21634 2 351471 121347 172240 45 21624
21635 2 351655 121283 172120 81 21634
21636 2 351851 121210 172000 172 21635
21637 2 351926 121210 171920 81 21636
21638 2 351963 121215 171880 91 21637
21639 2 351959 121204 171840 160 21638
21640 2 351952 121184 171760 64 21639
21641 2 351978 121034 171640 60 21640
21642 2 352100 120935 171440 71 21641
21643 2 352215 120964 171240 81 21642
21644 2 352279 120994 171080 45 21643
21645 2 352428 121159 170960 115 21644
21646 2 352620 121215 170920 32 21645
21647 2 352899 121249 170960 60 21646
21648 2 353048 121226 171040 90 21647
21649 2 352358 121216 170880 175 21645
21650 2 352321 121235 170840 136 21649
21651 2 352340 121276 170800 86 21650
21652 2 352356 121313 170760 136 21651
21653 2 352393 121360 170680 115 21652
21654 2 352417 121331 170600 51 21653
21655 2 352369 121350 170520 90 21654
21656 2 352340 121339 170440 60 21655
21657 2 352288 121346 170320 32 21656
21658 2 352395 121350 170200 229 21657
21659 2 352416 121309 170120 32 21658
21660 2 352393 121329 170040 75 21659
21661 2 352382 121399 169920 134 21660
21662 2 352394 121502 169800 153 21661
21663 2 352531 121492 169680 107 21662
21664 2 352665 121420 169560 45 21663
21665 2 352808 121542 169440 120 21664
21666 2 353033 121666 169320 71 21665
21667 2 353112 121702 169160 32 21666
21668 2 353170 121733 169000 64 21667
21669 2 353211 121736 168960 90 21668
21670 2 353292 121741 168880 178 21669
21671 2 353348 121736 168840 90 21670
21672 2 353431 121735 168760 32 21671
21673 2 353554 121714 168640 71 21672
21674 2 353590 121599 168520 32 21673
21675 2 353659 121600 168360 -1 21674
21676 2 353690 121545 168280 -1 21675
21677 2 353813 121547 168120 -1 21676
21678 2 354023 121507 167960 -1 21677
21679 2 354084 121611 167840 -1 21678
21680 2 354165 121680 167720 -1 21679
21681 2 354197 121702 167560 -1 21680
21682 2 354222 121700 167480 -1 21681
21683 2 354294 121505 167440 -1 21682
21684 2 354287 121747 167440 -1 21682
21685 2 354366 121881 167360 -1 21684
21686 2 354392 121929 167320 -1 21685
21687 2 354407 121968 167280 -1 21686
21688 2 354487 121998 167160 -1 21687
21689 2 354604 122067 167040 -1 21688
21690 2 354721 122190 166920 -1 21689
21691 2 354817 122276 166800 -1 21690
21692 2 354843 122321 166680 -1 21691
21693 2 355010 122406 166520 -1 21692
21694 2 355085 122441 166360 -1 21693
21695 2 354882 122473 166320 -1 21694
21696 2 355851 122998 166200 90 21695
21697 2 355890 123090 166120 81 21696
21698 2 355876 123134 165960 154 21697
21699 2 355892 123200 165800 120 21698
21700 2 355829 123191 165640 98 21699
21701 2 355834 123272 165480 32 21700
21702 2 355920 123226 165320 86 21701
21703 2 355877 123166 165160 86 21702
21704 2 355854 123146 165000 96 21703
21705 2 355814 123159 164800 32 21704
21706 2 355796 123256 164480 80 21705
21707 2 355805 123269 164360 51 21706
21708 2 355755 123310 164280 205 21707
21709 2 355623 123324 164160 75 21708
21710 2 355445 123905 164160 75 21709
21711 2 355666 124154 164160 108 21710
21712 2 355755 124225 164080 102 21711
21713 2 355799 124261 164040 150 21712
21714 2 355850 124305 164000 32 21713
21715 2 355886 124291 163960 96 21714
21716 2 355972 124242 163880 32 21715
21717 2 356063 124674 163840 40 21716
21718 2 356090 124851 163760 192 21717
21719 2 356078 124912 163640 197 21718
21720 2 356061 124892 163520 90 21719
21721 2 356072 124847 163360 98 21720
21722 2 356154 124899 163240 107 21721
21723 2 356326 124810 163120 150 21722
21724 2 356418 124763 163040 81 21723
21725 2 356520 124570 162840 40 21724
21726 2 356082 124819 162760 96 21725
21727 2 355725 124934 162720 91 21726
21728 2 355435 125216 162800 86 21727
21729 2 355420 125260 162840 64 21728
21730 2 356583 124441 162720 45 21725
21731 2 357224 124077 162520 60 21730
21732 2 357352 123834 162400 40 21731
21733 2 357450 123789 162360 75 21732
21734 2 357524 123680 162280 64 21733
21735 2 357509 123633 162160 80 21734
21736 2 357571 123616 162040 51 21735
21737 2 357610 123592 161960 60 21736
21738 2 357645 123583 161880 32 21737
21739 2 357449 123615 161880 51 21738
21740 2 357241 123613 161840 64 21739
21741 2 357724 123435 161800 128 21738
21742 2 357754 123369 161760 64 21741
21743 2 355602 123339 164080 120 21709
21744 2 355591 123346 164040 80 21743
21745 2 355497 123379 163760 157 21744
21746 2 355847 122485 164360 51 21707
21747 2 355833 122213 164400 60 21746
21748 2 355707 122262 164320 40 21747
21749 2 355493 122228 164200 102 21748
21750 2 355429 122256 164120 80 21749
21751 2 355803 122022 164440 45 21747
21752 2 355868 121887 164400 -1 21751
21753 2 355943 121733 164360 -1 21752
21754 2 352991 121856 168960 32 21669
21755 2 352848 122066 168880 51 21754
21756 2 352712 122143 168760 81 21755
21757 2 352584 122183 168720 163 21756
21758 2 352464 122273 168800 51 21757
21759 2 352405 122317 168840 229 21758
21760 2 352620 121217 170160 108 21659
21761 2 352672 121214 170240 81 21760
21762 2 352138 121217 172040 237 21636
21763 2 350504 122963 176440 128 21340
21764 2 350418 122903 176400 143 21763
21765 2 350224 122672 176360 122 21764
21766 2 349966 122566 176280 60 21765
21767 2 349888 122530 176160 75 21766
21768 2 349808 122510 176080 115 21767
21769 2 349627 122521 176040 75 21768
21770 2 349475 122501 176000 80 21769
21771 2 349342 122410 175880 156 21770
21772 2 349223 122300 175840 124 21771
21773 2 349067 122222 175800 108 21772
21774 2 348856 122191 175680 71 21773
21775 2 348829 122217 175560 45 21774
21776 2 348768 122276 175480 45 21775
21777 2 348672 122296 175320 64 21776
21778 2 348629 122286 175200 32 21777
21779 2 348563 122322 175120 137 21778
21780 2 348516 122328 174960 102 21779
21781 2 348348 122322 174840 98 21780
21782 2 348262 122231 174720 91 21781
21783 2 348065 122239 174640 51 21782
21784 2 347788 122129 174560 75 21783
21785 2 347632 122150 174440 32 21784
21786 2 347319 122080 174320 80 21785
21787 2 347196 122087 174400 40 21786
21788 2 347116 121994 174440 81 21787
21789 2 346892 121850 174480 40 21788
21790 2 346656 121634 174480 75 21789
21791 2 346428 121282 174440 181 21790
21792 2 346045 120969 174480 51 21791
21793 2 346267 120772 174720 75 21792
21794 2 346646 120377 174720 51 21793
21795 2 346842 120119 174600 40 21794
21796 2 346951 119927 174480 90 21795
21797 2 347038 119489 174520 124 21796
21798 2 347011 119482 174440 108 21797
21799 2 346996 119443 174360 45 21798
21800 2 346969 119338 174280 60 21799
21801 2 346876 119209 174160 51 21800
21802 2 346897 119220 174040 139 21801
21803 2 346826 119277 174000 122 21802
21804 2 346777 119222 173960 60 21803
21805 2 346678 119152 173920 71 21804
21806 2 346728 119101 173880 -1 21805
21807 2 346276 120882 174760 60 21793
21808 2 346315 120805 174800 64 21807
21809 2 346568 120570 174840 45 21808
21810 2 346672 120495 174920 64 21809
21811 2 346781 120433 175000 107 21810
21812 2 346872 120299 175200 81 21811
21813 2 346884 120284 175320 51 21812
21814 2 346812 120183 175440 98 21813
21815 2 346752 119965 175600 141 21814
21816 2 346933 119762 175720 40 21815
21817 2 347243 119708 175840 71 21816
21818 2 347285 119616 176000 64 21817
21819 2 347402 119444 176080 189 21818
21820 2 347439 119364 176160 196 21819
21821 2 347521 119233 176240 71 21820
21822 2 347600 119081 176360 71 21821
21823 2 347562 119040 176400 75 21822
21824 2 347655 118877 176440 -1 21823
21825 2 347561 119015 176480 -1 21824
21826 2 347547 119010 176520 -1 21825
21827 2 347464 118932 176560 -1 21826
21828 2 347439 118926 176600 -1 21827
21829 2 347479 118957 176640 -1 21828
21830 2 347482 118952 176680 -1 21829
21831 2 347478 118867 176720 -1 21830
21832 2 347486 118829 176760 -1 21831
21833 2 347504 118825 176800 -1 21832
21834 2 347678 118787 176840 -1 21833
21835 2 347775 118723 176880 -1 21834
21836 2 347873 118676 176960 -1 21835
21837 2 347786 118781 177000 -1 21836
21838 2 347838 118785 177040 -1 21837
21839 2 348142 118600 177000 -1 21836
21840 2 348232 118551 177040 -1 21839
21841 2 345824 120802 174440 75 21792
21842 2 345372 120619 174320 60 21841
21843 2 344863 120420 174240 81 21842
21844 2 344686 120217 174200 32 21843
21845 2 344696 120074 174280 81 21844
21846 2 344672 120020 174400 60 21845
21847 2 344531 120049 174600 80 21846
21848 2 344383 119942 174720 64 21847
21849 2 344228 119883 174840 80 21848
21850 2 344112 119860 174960 172 21849
21851 2 344039 119826 175080 186 21850
21852 2 343926 119741 175200 32 21851
21853 2 343925 119737 175320 124 21852
21854 2 343826 119617 175400 51 21853
21855 2 343591 119441 175480 194 21854
21856 2 343491 119355 175560 90 21855
21857 2 343488 119337 175640 32 21856
21858 2 343447 119235 175720 45 21857
21859 2 343238 119035 175800 102 21858
21860 2 343034 118808 175880 71 21859
21861 2 342846 118670 175960 32 21860
21862 2 342657 118614 176040 51 21861
21863 2 342685 118574 176120 40 21862
21864 2 342522 118537 176200 60 21863
21865 2 342317 118416 176280 45 21864
21866 2 342004 118270 176360 51 21865
21867 2 341473 118184 176560 96 21866
21868 2 341123 118560 176600 124 21867
21869 2 340971 118997 176680 81 21868
21870 2 340858 119167 176800 209 21869
21871 2 340744 119185 176920 91 21870
21872 2 340642 119205 177000 208 21871
21873 2 340291 119225 177120 156 21872
21874 2 340141 119304 177160 186 21873
21875 2 339996 119393 177200 96 21874
21876 2 339890 119414 177280 91 21875
21877 2 339793 119450 177360 51 21876
21878 2 339753 119476 177440 141 21877
21879 2 339692 119467 177480 51 21878
21880 2 339551 119490 177520 80 21879
21881 2 339351 119511 177560 60 21880
21882 2 339050 119605 177600 107 21881
21883 2 338893 119515 177720 86 21882
21884 2 338922 119652 177800 64 21883
21885 2 339038 119406 177840 122 21884
21886 2 339089 119268 177960 154 21885
21887 2 339139 119245 178040 45 21886
21888 2 338894 119707 177880 102 21884
21889 2 338857 119775 177920 60 21888
21890 2 338764 119782 177960 75 21889
21891 2 338698 119808 178000 156 21890
21892 2 338643 119813 178040 128 21891
21893 2 338551 119773 178080 60 21892
21894 2 338480 119882 178120 175 21893
21895 2 339362 119429 177080 60 21874
21896 2 339347 119474 177040 81 21895
21897 2 339215 119526 176920 40 21896
21898 2 339069 119592 176840 98 21897
21899 2 339514 118974 177040 197 21896
21900 2 339535 118796 177120 45 21899
21901 2 339508 118808 177000 124 21900
21902 2 339466 118794 176960 91 21901
21903 2 342460 117971 176360 51 21866
21904 2 342733 117669 176480 104 21903
21905 2 342716 117415 176840 60 21904
21906 2 342952 117003 176640 71 21905
21907 2 342987 116781 176560 107 21906
21908 2 343351 116790 176520 81 21907
21909 2 343337 116910 176480 71 21908
21910 2 343321 116872 176280 96 21909
21911 2 343930 116803 176280 51 21910
21912 2 344102 116931 176320 71 21911
21913 2 344164 116801 176400 71 21912
21914 2 343535 116813 176160 86 21910
21915 2 343604 116668 176040 102 21914
21916 2 343664 116623 175920 160 21915
21917 2 343196 116588 175880 32 21916
21918 2 342759 116588 175800 86 21917
21919 2 342764 116594 175920 108 21918
21920 2 342567 116584 176040 51 21919
21921 2 342686 116610 175720 107 21918
21922 2 342810 116725 175640 108 21921
21923 2 343418 116826 176560 81 21907
21924 2 344690 120175 174160 60 21844
21925 2 344712 120085 174080 60 21924
21926 2 344700 120077 174000 71 21925
21927 2 344528 120073 173920 91 21926
21928 2 344350 120111 173600 51 21927
21929 2 344488 120152 173360 40 21928
21930 2 343938 120655 173360 156 21929
21931 2 343959 121037 173320 196 21930
21932 2 343932 121207 173240 51 21931
21933 2 343928 121416 173200 71 21932
21934 2 344507 120156 173320 40 21929
21935 2 344620 120044 173400 75 21934
21936 2 345127 119731 173400 40 21935
21937 2 345175 119693 173280 45 21936
21938 2 345216 119715 173200 32 21937
21939 2 345296 119814 173120 153 21938
21940 2 345380 119926 173040 75 21939
21941 2 345354 119927 172960 71 21940
21942 2 345288 119734 172920 32 21941
21943 2 345322 119809 172880 96 21942
21944 2 345332 119923 172840 51 21943
21945 2 345230 119420 173640 60 21936
21946 2 345356 119270 173720 81 21945
21947 2 344145 120228 173280 64 21934
21948 2 343808 120303 173240 51 21947
21949 2 343694 120341 173200 71 21948
21950 2 343669 120439 173120 108 21949
21951 2 343593 120405 173080 81 21950
21952 2 343518 120370 173040 124 21951
21953 2 343572 120446 173000 45 21952
21954 2 343621 120500 172960 122 21953
21955 2 343617 120502 172880 64 21954
21956 2 343751 120861 172800 32 21955
21957 2 343892 121059 172720 51 21956
21958 2 343866 120918 172680 40 21957
21959 2 343865 120902 172640 150 21958
21960 2 343935 120810 172600 148 21959
21961 2 343940 120761 172560 91 21960
21962 2 343977 120698 172480 75 21961
21963 2 343991 120731 172400 71 21962
21964 2 343952 121128 172680 -1 21957
21965 2 344009 121194 172640 -1 21964
21966 2 344000 121198 172560 -1 21965
21967 2 343981 121138 172520 -1 21966
21968 2 344025 121186 172480 -1 21967
21969 2 342638 120103 173080 -1 21951
21970 2 342331 119643 173120 -1 21969
21971 2 342249 119485 173200 -1 21970
21972 2 342328 119846 173000 -1 21969
21973 2 341702 119699 172960 -1 21972
21974 2 341112 119481 172880 -1 21973
21975 2 341075 119798 172760 -1 21974
21976 2 340879 119924 172560 -1 21975
21977 2 340600 119947 172720 -1 21976
21978 2 340534 119978 172760 -1 21977
21979 2 340466 119955 172720 -1 21978
21980 2 339698 120058 172720 -1 21979
21981 2 339486 119613 172720 -1 21980
21982 2 339194 119417 172720 -1 21981
21983 2 338983 119333 172640 -1 21982
21984 2 338838 119259 172760 -1 21983
21985 2 338766 119244 172800 -1 21984
21986 2 338613 119060 172840 -1 21985
21987 2 338438 118719 172880 -1 21986
21988 2 338253 118342 172920 -1 21987
21989 2 338273 118600 172960 -1 21988
21990 2 338251 118618 172840 -1 21989
21991 2 338264 118751 172760 -1 21990
21992 2 338230 118682 172720 -1 21991
21993 2 338219 118676 172680 -1 21992
21994 2 338204 118527 173040 -1 21989
21995 2 338213 118516 173120 -1 21994
21996 2 338213 118555 173160 -1 21995
21997 2 340285 119986 172600 -1 21979
21998 2 340108 119916 172400 -1 21997
21999 2 339998 119738 172280 -1 21998
22000 2 340100 119925 172200 -1 21999
22001 2 344828 120695 174320 60 21843
22002 2 344732 120852 174360 122 22001
22003 2 344634 121049 174320 71 22002
22004 2 344494 120987 174240 45 22003
22005 2 344446 120925 174200 181 22004
22006 2 360856 132824 173800 80 20640
22007 2 360978 132784 173840 45 22006
22008 2 361057 132745 173880 128 22007
22009 2 361130 132691 173920 80 22008
22010 2 361229 132663 173960 86 22009
22011 2 361399 132568 174040 75 22010
22012 2 361423 132535 174080 131 22011
22013 2 361482 132439 174160 107 22012
22014 2 361571 132522 174240 60 22013
22015 2 361851 132712 174280 120 22014
22016 2 362071 132852 174320 128 22015
22017 2 362103 132886 174360 60 22016
22018 2 361975 132842 174400 108 22017
22019 2 361919 132806 174480 40 22018
22020 2 361851 132766 174560 143 22019
22021 2 361843 132662 174640 108 22020
22022 2 361959 132630 174720 98 22021
22023 2 361995 132618 174840 96 22022
22024 2 362035 132670 174920 90 22023
22025 2 362035 132666 175000 122 22024
22026 2 362111 132630 175080 122 22025
22027 2 362175 132588 175160 -1 22026
22028 2 362219 132560 175240 -1 22027
22029 2 361620 132108 174160 75 22013
22030 2 361972 131588 174160 45 22029
22031 2 361761 132592 173760 122 22012
22032 2 361861 132596 173600 98 22031
22033 2 361934 132654 173520 189 22032
22034 2 362023 132712 173440 32 22033
22035 2 362452 132793 173360 75 22034
22036 2 362560 132903 173320 75 22035
22037 2 362568 132931 173240 51 22036
22038 2 362664 132975 173200 91 22037
22039 2 362704 132979 173120 80 22038
22040 2 362744 133011 173080 32 22039
22041 2 362765 133023 173040 120 22040
22042 2 362820 133015 173000 45 22041
22043 2 362900 132981 172960 120 22042
22044 2 363044 132965 172880 -1 22043
22045 2 363116 133113 172800 -1 22044
22046 2 363156 133109 172760 -1 22045
22047 2 363148 133111 172720 -1 22046
22048 2 363208 133115 172640 -1 22047
22049 2 363200 133191 172560 -1 22048
22050 2 363272 133251 172480 -1 22049
22051 2 363368 133279 172400 -1 22050
22052 2 363412 133235 172280 -1 22051
22053 2 363428 133219 172200 -1 22052
22054 2 362210 132637 173560 51 22033
22055 2 362361 132556 173600 75 22054
22056 2 362448 132496 173640 51 22055
22057 2 362519 132431 173680 98 22056
22058 2 362561 132434 173720 64 22057
22059 2 360026 135571 173160 107 20627
22060 2 359829 135688 173200 75 22059
22061 2 359726 135755 173240 107 22060
22062 2 359271 135963 173280 81 22061
22063 2 358885 136133 173360 108 22062
22064 2 358666 136208 173400 227 22063
22065 2 358551 136223 173440 140 22064
22066 2 358417 136228 173480 51 22065
22067 2 358300 136237 173520 96 22066
22068 2 358215 136243 173560 108 22067
22069 2 358144 136232 173600 60 22068
22070 2 358000 136295 173640 186 22069
22071 2 357838 136298 173680 134 22070
22072 2 357734 136314 173720 194 22071
22073 2 357686 136344 173760 210 22072
22074 2 357647 136402 173800 60 22073
22075 2 357581 136426 173840 75 22074
22076 2 357585 136388 173880 140 22075
22077 2 357466 136424 174040 81 22076
22078 2 357295 136413 174160 71 22077
22079 2 357148 136459 174240 150 22078
22080 2 357046 136507 174320 32 22079
22081 2 356849 136538 174400 98 22080
22082 2 356675 136553 174440 75 22081
22083 2 356582 136534 174480 108 22082
22084 2 356476 136545 174520 108 22083
22085 2 356403 136583 174560 101 22084
22086 2 356282 136633 174600 227 22085
22087 2 356250 136663 174640 32 22086
22088 2 356182 136677 174680 60 22087
22089 2 356159 136664 174720 40 22088
22090 2 356123 136663 174760 80 22089
22091 2 356124 136699 174800 64 22090
22092 2 356121 136690 174840 71 22091
22093 2 356076 136695 174880 131 22092
22094 2 356080 136691 174920 71 22093
22095 2 356064 136690 174960 45 22094
22096 2 356062 136691 175000 75 22095
22097 2 356037 136698 175040 124 22096
22098 2 356026 136690 175080 81 22097
22099 2 356027 136690 175120 32 22098
22100 2 355993 136695 175160 60 22099
22101 2 355985 136695 175200 51 22100
22102 2 355865 136685 175320 101 22101
22103 2 355912 136626 175360 75 22102
22104 2 355889 136636 175440 81 22103
22105 2 355799 136634 175480 120 22104
22106 2 355692 136646 175520 75 22105
22107 2 355581 136701 175600 96 22106
22108 2 355470 136726 175680 135 22107
22109 2 355399 136682 175720 64 22108
22110 2 355294 136763 175760 120 22109
22111 2 355229 136816 175840 32 22110
22112 2 354742 136992 175960 81 22111
22113 2 354652 137031 176000 86 22112
22114 2 354583 137108 176040 108 22113
22115 2 354517 137104 176080 80 22114
22116 2 354315 137117 176240 160 22115
22117 2 354038 137052 176360 102 22116
22118 2 353928 137005 176440 51 22117
22119 2 353839 137006 176520 32 22118
22120 2 353698 136977 176600 64 22119
22121 2 353587 136953 176680 98 22120
22122 2 353498 136964 176760 32 22121
22123 2 353323 136851 176880 156 22122
22124 2 353194 136951 177080 91 22123
22125 2 353086 136961 177200 120 22124
22126 2 353015 136935 177400 122 22125
22127 2 352945 136870 177520 32 22126
22128 2 352859 136806 177640 32 22127
22129 2 352781 136798 177760 75 22128
22130 2 352723 136767 177840 45 22129
22131 2 352720 136713 177920 75 22130
22132 2 352675 136676 177960 124 22131
22133 2 352544 136574 178040 108 22132
22134 2 352403 136507 178160 120 22133
22135 2 353043 136351 178200 51 22134
22136 2 353066 136330 178240 115 22135
22137 2 353128 136270 178280 51 22136
22138 2 353156 136242 178320 96 22137
22139 2 353208 136220 178360 124 22138
22140 2 353502 136155 178520 75 22139
22141 2 353675 136100 178720 86 22140
22142 2 353865 136154 178840 40 22141
22143 2 354165 136179 179040 196 22142
22144 2 354516 136238 179160 75 22143
22145 2 354954 136217 179280 128 22144
22146 2 355396 136112 179400 108 22145
22147 2 355709 135998 179600 120 22146
22148 2 355997 135946 179800 75 22147
22149 2 356728 135899 180000 81 22148
22150 2 357499 135792 180080 98 22149
22151 2 357787 135922 180160 45 22150
22152 2 357942 136190 180280 64 22151
22153 2 357993 136254 180360 134 22152
22154 2 358033 136341 180520 51 22153
22155 2 358100 136453 180760 107 22154
22156 2 358181 136615 180920 139 22155
22157 2 358314 136758 181080 32 22156
22158 2 358375 136914 181240 32 22157
22159 2 358463 137134 181400 81 22158
22160 2 358706 137180 181600 32 22159
22161 2 358886 137203 181720 32 22160
22162 2 359204 137241 182000 86 22161
22163 2 359550 137282 182200 124 22162
22164 2 359638 137456 182400 209 22163
22165 2 359937 137337 182600 64 22164
22166 2 360225 137358 182840 86 22165
22167 2 360409 137427 182920 81 22166
22168 2 360687 137500 183040 51 22167
22169 2 360834 137501 183120 32 22168
22170 2 360788 137294 183160 81 22169
22171 2 360728 137718 183160 32 22169
22172 2 360885 137812 183360 135 22171
22173 2 361204 137930 183560 150 22172
22174 2 361395 137939 183640 51 22173
22175 2 361416 138012 183760 81 22174
22176 2 361496 138165 183920 120 22175
22177 2 361483 138237 183960 51 22176
22178 2 361703 138506 184080 115 22177
22179 2 361689 138789 184240 91 22178
22180 2 361553 139007 184320 71 22179
22181 2 361580 139341 184480 75 22180
22182 2 361636 139707 184680 40 22181
22183 2 361580 139864 184840 51 22182
22184 2 361433 139961 185000 96 22183
22185 2 361621 140089 185120 175 22184
22186 2 361749 140218 185360 196 22185
22187 2 361982 140283 185560 75 22186
22188 2 362133 140350 185680 32 22187
22189 2 362261 140577 185960 32 22188
22190 2 362316 140625 186080 71 22189
22191 2 362431 140860 186200 131 22190
22192 2 362604 141064 186360 32 22191
22193 2 362660 141138 186600 178 22192
22194 2 362546 141220 186840 51 22193
22195 2 362514 141236 186960 98 22194
22196 2 362448 141285 187000 51 22195
22197 2 362436 141352 187080 128 22196
22198 2 362570 141274 187160 140 22197
22199 2 362512 141330 187280 40 22198
22200 2 362516 141391 187440 120 22199
22201 2 362780 141203 187600 107 22200
22202 2 363135 140754 187560 115 22201
22203 2 363088 140699 187440 81 22202
22204 2 363071 140775 187320 64 22203
22205 2 363102 140522 187520 98 22202
22206 2 363207 140231 187480 91 22205
22207 2 363435 139874 187400 75 22206
22208 2 363528 139568 187440 -1 22207
22209 2 363434 139522 187520 -1 22208
22210 2 363358 139502 187560 -1 22209
22211 2 363399 139487 187600 -1 22210
22212 2 363884 139364 187360 -1 22208
22213 2 362847 141081 187720 120 22201
22214 2 362767 141336 187800 136 22213
22215 2 362836 141561 187920 40 22214
22216 2 363000 141676 188080 91 22215
22217 2 363283 141764 188040 154 22216
22218 2 363448 141881 187920 139 22217
22219 2 363596 141884 187800 32 22218
22220 2 363783 141877 187720 153 22219
22221 2 363839 141910 187640 32 22220
22222 2 362992 141676 188120 120 22216
22223 2 362984 141640 188160 45 22222
22224 2 363004 141632 188360 51 22223
22225 2 363094 141814 188560 150 22224
22226 2 363330 141918 188680 32 22225
22227 2 363502 141978 188800 75 22226
22228 2 363674 141926 188880 153 22227
22229 2 363722 142018 188960 75 22228
22230 2 363786 142258 189000 131 22229
22231 2 363818 142352 189040 75 22230
22232 2 363850 142446 189080 202 22231
22233 2 364314 142602 189120 75 22232
22234 2 364626 142534 189000 98 22233
22235 2 364778 142406 188960 124 22234
22236 2 364868 142228 188760 60 22235
22237 2 364974 142070 188440 166 22236
22238 2 365018 141878 188240 80 22237
22239 2 365230 141730 187960 80 22238
22240 2 365366 141622 187840 51 22239
22241 2 365702 141230 187360 107 22240
22242 2 366008 140968 187160 -1 22241
22243 2 366108 140904 187000 -1 22242
22244 2 366260 141028 186840 -1 22243
22245 2 366188 141072 186680 -1 22244
22246 2 366144 141184 186560 -1 22245
22247 2 366060 141296 186440 -1 22246
22248 2 364506 142758 189320 60 22233
22249 2 364626 142822 189400 107 22248
22250 2 364972 143264 189840 153 22249
22251 2 365086 143426 190080 40 22250
22252 2 365082 143506 190200 148 22251
22253 2 365126 143594 190200 51 22252
22254 2 365000 143816 190480 45 22253
22255 2 364952 143936 190600 51 22254
22256 2 364952 143996 190680 124 22255
22257 2 364804 143892 190680 98 22256
22258 2 364728 143768 190680 164 22257
22259 2 364632 143660 190680 108 22258
22260 2 364568 143544 190680 139 22259
22261 2 364972 144036 190720 51 22256
22262 2 364984 144100 190760 40 22261
22263 2 365006 144204 190840 60 22262
22264 2 365054 144294 191000 81 22263
22265 2 365030 144460 191160 75 22264
22266 2 364990 144458 191320 71 22265
22267 2 364928 144466 191480 51 22266
22268 2 364804 144538 191640 32 22267
22269 2 364712 144570 191800 75 22268
22270 2 364680 144650 191840 172 22269
22271 2 364548 144626 191920 71 22270
22272 2 364158 144584 192120 80 22271
22273 2 364094 144676 192320 64 22272
22274 2 364034 144712 192520 80 22273
22275 2 364006 144796 192560 101 22274
22276 2 363883 144963 192760 128 22275
22277 2 363858 144996 192800 32 22276
22278 2 364112 145246 193080 86 22277
22279 2 364252 145414 193320 150 22278
22280 2 364764 145414 193720 186 22279
22281 2 364792 145582 193600 64 22280
22282 2 364872 145410 193760 51 22280
22283 2 365206 145572 193880 98 22282
22284 2 365410 145724 193920 178 22283
22285 2 365678 145892 193960 122 22284
22286 2 365818 145884 194160 80 22285
22287 2 366002 145872 194160 32 22286
22288 2 364918 145460 194000 102 22283
22289 2 364570 145472 194040 134 22288
22290 2 364546 145456 194120 124 22289
22291 2 364534 145712 194080 120 22289
22292 2 364538 145772 194120 101 22291
22293 2 363654 144552 192320 141 22273
22294 2 363334 144396 192320 81 22293
22295 2 363148 144170 192280 86 22294
22296 2 363080 144054 192240 101 22295
22297 2 363020 144042 192320 101 22296
22298 2 362944 144014 192400 107 22297
22299 2 362980 144066 192520 75 22298
22300 2 364720 144954 191840 60 22270
22301 2 364892 145462 191840 122 22300
22302 2 364794 145808 191960 102 22301
22303 2 364782 146136 192040 120 22302
22304 2 364896 146554 192160 51 22303
22305 2 364936 146666 192240 128 22304
22306 2 364986 146932 192360 107 22305
22307 2 365142 147248 192560 190 22306
22308 2 365198 147344 192720 32 22307
22309 2 365120 147810 192960 60 22308
22310 2 364826 147896 192880 128 22309
22311 2 364698 148000 193040 150 22310
22312 2 364810 147953 193160 154 22311
22313 2 364850 148105 193240 96 22312
22314 2 364832 148124 193280 120 22313
22315 2 365448 147823 193280 120 22314
22316 2 365744 147747 193440 51 22315
22317 2 365964 147851 193600 51 22316
22318 2 366048 147795 193640 141 22317
22319 2 364776 148179 193400 60 22314
22320 2 364768 148115 193720 214 22319
22321 2 364596 147971 193760 139 22320
22322 2 364512 148743 193400 64 22319
22323 2 364536 148843 193520 108 22322
22324 2 364568 148887 193560 128 22323
22325 2 364648 148967 193680 -1 22324
22326 2 364678 149041 193720 -1 22325
22327 2 364708 149115 193760 -1 22326
22328 2 364736 149255 193800 -1 22327
22329 2 364460 148971 193480 -1 22323
22330 2 364380 149059 193520 -1 22329
22331 2 364344 149111 193560 -1 22330
22332 2 364420 148911 193400 -1 22322
22333 2 364360 149035 193400 -1 22332
22334 2 364028 148611 193400 -1 22322
22335 2 364980 144458 191360 40 22266
22336 2 365560 144446 191320 71 22335
22337 2 366204 144430 191320 148 22336
22338 2 366374 144580 191440 128 22337
22339 2 366410 144664 191480 86 22338
22340 2 366414 144696 191560 140 22339
22341 2 366438 144692 191600 139 22340
22342 2 363259 140777 187720 102 22213
22343 2 363603 140590 187840 137 22342
22344 2 363710 140460 187960 124 22343
22345 2 363953 140273 188080 40 22344
22346 2 364115 140127 188000 71 22345
22347 2 364222 140032 187960 194 22346
22348 2 364371 139959 188000 -1 22347
22349 2 364345 139932 188080 -1 22348
22350 2 364332 139937 187920 -1 22347
22351 2 364518 139787 187800 -1 22350
22352 2 364540 139774 187760 -1 22351
22353 2 360929 140121 185000 80 22184
22354 2 360325 140571 184960 32 22353
22355 2 359988 140553 184880 196 22354
22356 2 359876 140663 184920 81 22355
22357 2 360999 138097 183960 71 22177
22358 2 360802 137995 184000 75 22357
22359 2 357547 135758 179960 32 22150
22360 2 357396 135717 179760 124 22359
22361 2 357402 135662 179560 120 22360
22362 2 357433 135612 179400 86 22361
22363 2 357542 135517 179240 102 22362
22364 2 357578 135389 179040 75 22363
22365 2 357492 135304 178840 40 22364
22366 2 357426 135326 178720 124 22365
22367 2 357486 135358 178520 91 22366
22368 2 357659 135378 178360 51 22367
22369 2 357708 135286 178160 96 22368
22370 2 357656 135237 178000 51 22369
22371 2 357626 135265 177880 101 22370
22372 2 357625 135263 177680 140 22371
22373 2 357771 135170 177480 98 22372
22374 2 357806 135122 177440 71 22373
22375 2 357794 135086 177320 51 22374
22376 2 357762 135069 177160 64 22375
22377 2 357731 134940 177000 160 22376
22378 2 357701 134942 176960 40 22377
22379 2 357637 135099 176920 134 22378
22380 2 352236 136441 178200 124 22134
22381 2 352106 136400 178240 186 22380
22382 2 352045 136362 178280 148 22381
22383 2 351905 136371 178320 98 22382
22384 2 351566 136367 178360 107 22383
22385 2 351269 136289 178400 80 22384
22386 2 350733 136022 178560 32 22385
22387 2 350550 135969 178760 71 22386
22388 2 350300 135964 178880 115 22387
22389 2 350133 135991 179040 212 22388
22390 2 349934 136023 179120 168 22389
22391 2 349844 136074 179160 71 22390
22392 2 349753 136125 179200 40 22391
22393 2 349625 136298 179280 160 22392
22394 2 349492 136354 179360 64 22393
22395 2 349300 136432 179480 175 22394
22396 2 348959 136614 179520 32 22395
22397 2 348639 136787 179560 98 22396
22398 2 348399 136884 179480 90 22397
22399 2 348095 136980 179360 60 22398
22400 2 348001 136961 179320 124 22399
22401 2 347911 136942 179200 137 22400
22402 2 348015 137050 179160 139 22401
22403 2 348411 137423 179120 32 22402
22404 2 348743 137662 179040 90 22403
22405 2 349067 137937 178920 156 22404
22406 2 349147 138078 178840 32 22405
22407 2 349113 138052 178800 60 22406
22408 2 349257 138196 178800 75 22406
22409 2 349294 138267 178720 75 22408
22410 2 349328 138306 178640 45 22409
22411 2 349400 138382 178520 40 22410
22412 2 349619 138514 178400 71 22411
22413 2 349820 138562 178320 120 22412
22414 2 349947 138661 178200 124 22413
22415 2 348320 136867 179600 137 22397
22416 2 348220 136860 179640 120 22415
22417 2 348119 136872 179680 80 22416
22418 2 348128 136913 179760 91 22417
22419 2 348210 136980 179800 45 22418
22420 2 348249 136997 179840 157 22419
22421 2 348305 136964 179920 115 22420
22422 2 348350 136965 179960 200 22421
22423 2 348370 136964 180000 107 22422
22424 2 348402 136997 180040 178 22423
22425 2 348429 137015 180080 148 22424
22426 2 348411 137190 180120 124 22425
22427 2 348546 137143 180160 81 22426
22428 2 348594 137112 180200 81 22427
22429 2 348620 137076 180240 64 22428
22430 2 348443 136556 180240 75 22429
22431 2 348424 136545 180280 71 22430
22432 2 348655 137208 180280 157 22429
22433 2 348671 137372 180320 75 22432
22434 2 348679 137567 180360 81 22433
22435 2 348713 137722 180400 80 22434
22436 2 348707 137799 180440 102 22435
22437 2 348716 137842 180480 60 22436
22438 2 348707 137850 180520 32 22437
22439 2 348681 137878 180560 60 22438
22440 2 348712 137898 180600 32 22439
22441 2 348680 137937 180640 32 22440
22442 2 348699 137948 180680 115 22441
22443 2 348694 138012 180720 128 22442
22444 2 348684 138051 180760 120 22443
22445 2 348686 138097 180800 32 22444
22446 2 348682 138128 180840 166 22445
22447 2 348681 138143 180880 124 22446
22448 2 348681 138194 180920 51 22447
22449 2 348654 138253 180960 271 22448
22450 2 348664 138275 181000 75 22449
22451 2 348661 138346 181040 96 22450
22452 2 348664 138414 181160 80 22451
22453 2 348684 138479 181200 154 22452
22454 2 348751 138525 181240 120 22453
22455 2 348864 138711 181320 45 22454
22456 2 348870 138733 181400 75 22455
22457 2 348877 138764 181440 51 22456
22458 2 348940 138796 181480 148 22457
22459 2 348921 138828 181520 154 22458
22460 2 348882 138830 181560 75 22459
22461 2 348893 138847 181600 122 22460
22462 2 348879 138865 181640 90 22461
22463 2 348863 138867 181680 51 22462
22464 2 348827 138869 181720 148 22463
22465 2 348914 138862 181800 71 22464
22466 2 348951 138845 181840 81 22465
22467 2 348969 138874 182000 86 22466
22468 2 349030 138881 182160 75 22467
22469 2 349071 138839 182280 122 22468
22470 2 349083 138830 182320 96 22469
22471 2 349101 138806 182400 104 22470
22472 2 349137 138713 182800 71 22471
22473 2 349088 138715 183080 176 22472
22474 2 348889 138582 183200 75 22473
22475 2 348833 138715 183400 64 22474
22476 2 348776 138803 183520 32 22475
22477 2 348727 138840 183560 137 22476
22478 2 348490 139030 183760 32 22477
22479 2 348305 139118 183920 32 22478
22480 2 348136 139194 184000 175 22479
22481 2 348122 139207 184040 124 22480
22482 2 348080 139257 184160 75 22481
22483 2 347841 139465 184280 115 22482
22484 2 347710 139705 184400 120 22483
22485 2 347606 140002 184560 64 22484
22486 2 347483 140143 184680 154 22485
22487 2 347292 140401 184800 108 22486
22488 2 347284 140574 184880 60 22487
22489 2 347155 140733 185160 71 22488
22490 2 346990 140990 185360 124 22489
22491 2 346850 141076 185520 156 22490
22492 2 346752 141147 185600 98 22491
22493 2 346655 141343 185760 120 22492
22494 2 346565 141462 185920 98 22493
22495 2 346373 141438 185960 71 22494
22496 2 346292 141314 185840 60 22495
22497 2 346017 141293 185760 51 22496
22498 2 345905 141023 185720 81 22497
22499 2 345600 140978 185760 32 22498
22500 2 345486 140931 185800 71 22499
22501 2 345383 141084 185960 71 22500
22502 2 345283 141062 186000 75 22501
22503 2 344903 141137 185960 51 22502
22504 2 344762 141067 185880 108 22503
22505 2 345211 141093 186080 107 22502
22506 2 345082 141034 186120 75 22505
22507 2 344777 140972 186200 80 22506
22508 2 344508 140953 186320 75 22507
22509 2 344419 140947 186360 71 22508
22510 2 344406 140860 186400 217 22509
22511 2 344303 140827 186440 228 22510
22512 2 344319 140788 186520 75 22511
22513 2 344429 140792 186560 60 22512
22514 2 344322 140885 186680 51 22513
22515 2 344073 140978 186800 51 22514
22516 2 343320 141069 186920 164 22515
22517 2 343173 141082 187080 45 22516
22518 2 342902 141034 187240 71 22517
22519 2 342644 140872 187360 32 22518
22520 2 342673 140963 187480 91 22519
22521 2 342624 140981 187640 128 22520
22522 2 342664 141014 187840 160 22521
22523 2 345323 140786 186000 60 22502
22524 2 345375 140724 185960 124 22523
22525 2 345442 140663 185880 32 22524
22526 2 345414 140608 185840 32 22525
22527 2 345424 140766 185760 71 22500
22528 2 345493 140623 185720 160 22527
22529 2 345482 140578 185680 209 22528
22530 2 346363 141497 186000 64 22495
22531 2 346287 141705 186160 134 22530
22532 2 346382 141935 186360 104 22531
22533 2 346298 141965 186440 80 22532
22534 2 346349 142014 186600 128 22533
22535 2 346285 142010 186800 51 22534
22536 2 345958 142118 187160 122 22535
22537 2 345924 142333 187400 51 22536
22538 2 345756 142608 187560 107 22537
22539 2 345683 142756 187720 81 22538
22540 2 345673 142792 187800 96 22539
22541 2 345583 142760 187840 81 22540
22542 2 345390 142821 187960 75 22541
22543 2 345253 142885 188120 160 22542
22544 2 345182 142984 188320 60 22543
22545 2 345201 143142 188600 60 22544
22546 2 345171 143251 188800 102 22545
22547 2 345345 143393 189000 64 22546
22548 2 345516 143532 189200 186 22547
22549 2 345528 143545 189280 71 22548
22550 2 345184 143030 189280 178 22549
22551 2 344958 142982 189360 176 22550
22552 2 344877 142990 189440 81 22551
22553 2 344850 143011 189520 71 22552
22554 2 344592 143000 189360 51 22551
22555 2 344176 143252 189360 115 22554
22556 2 343873 143278 189440 156 22555
22557 2 343451 143326 189480 71 22556
22558 2 342955 143407 189600 75 22557
22559 2 342794 143576 189640 60 22558
22560 2 342643 143858 189680 64 22559
22561 2 342533 143916 189720 75 22560
22562 2 342252 143856 189880 86 22561
22563 2 342016 143964 189800 101 22562
22564 2 341884 144013 189720 40 22563
22565 2 341659 143991 189600 32 22564
22566 2 341381 144055 189440 32 22565
22567 2 341126 144045 189280 102 22566
22568 2 340879 144019 189120 98 22567
22569 2 340729 143897 188960 81 22568
22570 2 340704 143938 188720 32 22569
22571 2 340507 143880 188440 136 22570
22572 2 340444 143894 188400 124 22571
22573 2 340429 143894 188360 32 22572
22574 2 340429 143878 188240 163 22573
22575 2 345542 143613 189400 131 22549
22576 2 345894 143680 189640 71 22575
22577 2 346288 143465 189640 81 22576
22578 2 346404 143472 189600 75 22577
22579 2 346409 143476 189560 102 22578
22580 2 345958 143829 189760 64 22576
22581 2 345980 143879 189800 122 22580
22582 2 346334 144072 189880 194 22581
22583 2 346443 143982 189960 64 22582
22584 2 346663 144215 190000 86 22583
22585 2 346697 144306 190120 102 22584
22586 2 346831 144246 190320 71 22585
22587 2 346968 144338 190520 115 22586
22588 2 346981 144475 190560 91 22587
22589 2 347033 144505 190600 51 22588
22590 2 347129 144555 190680 104 22589
22591 2 347440 144640 190840 80 22590
22592 2 347635 144963 191000 51 22591
22593 2 347857 145242 191240 81 22592
22594 2 348073 145331 191400 115 22593
22595 2 348117 145297 191520 64 22594
22596 2 348150 145259 191680 131 22595
22597 2 348119 145168 191840 80 22596
22598 2 347970 145154 192040 32 22597
22599 2 347934 145159 192120 86 22598
22600 2 347916 145162 192160 86 22599
22601 2 347953 145233 192240 80 22600
22602 2 348398 145307 192280 71 22601
22603 2 348666 145146 192440 32 22602
22604 2 348762 145123 192560 120 22603
22605 2 348934 145286 192640 40 22604
22606 2 349657 145379 192680 51 22605
22607 2 349757 146038 192720 51 22606
22608 2 349781 146213 192880 51 22607
22609 2 349949 146395 193000 176 22608
22610 2 350063 146551 193080 32 22609
22611 2 350155 146738 193200 75 22610
22612 2 350121 146908 193280 64 22611
22613 2 350145 147013 193440 32 22612
22614 2 350193 147216 193600 122 22613
22615 2 350238 147171 193640 124 22614
22616 2 350497 147139 193680 122 22615
22617 2 350623 147074 193760 90 22616
22618 2 350874 147060 193720 120 22617
22619 2 351000 147394 193600 102 22618
22620 2 351036 147634 193640 45 22619
22621 2 350842 147663 193680 45 22620
22622 2 350755 147678 193760 32 22621
22623 2 350755 147729 193800 86 22622
22624 2 351124 147813 193720 45 22620
22625 2 351214 147933 193760 45 22624
22626 2 351243 147957 193800 81 22625
22627 2 350678 147113 193840 148 22617
22628 2 350641 147120 193880 51 22627
22629 2 350097 146662 193040 104 22610
22630 2 350087 146693 193000 91 22629
22631 2 350221 145459 192720 60 22606
22632 2 350337 145475 192680 40 22631
22633 2 350715 145388 192520 40 22632
22634 2 351153 145558 192480 135 22633
22635 2 351785 145931 192440 45 22634
22636 2 352374 146235 192400 86 22635
22637 2 352926 146374 192360 40 22636
22638 2 353197 146472 192280 32 22637
22639 2 353694 146424 192080 71 22638
22640 2 354644 146700 192120 197 22639
22641 2 354603 146528 191960 32 22640
22642 2 354501 146429 191840 91 22641
22643 2 354575 146379 191600 45 22642
22644 2 354375 146361 191480 64 22643
22645 2 354350 146352 191320 86 22644
22646 2 354386 146293 191240 40 22645
22647 2 354677 146831 192240 71 22640
22648 2 354690 146971 192320 75 22647
22649 2 354595 146905 192360 197 22648
22650 2 354606 147060 192480 135 22649
22651 2 354662 147159 192560 164 22650
22652 2 355318 147210 192600 134 22651
22653 2 355578 147079 192680 45 22652
22654 2 355570 146880 192760 150 22653
22655 2 355683 146782 192880 32 22654
22656 2 355876 146620 192960 91 22655
22657 2 355951 146579 193080 131 22656
22658 2 356025 146577 193280 101 22657
22659 2 356206 146538 193480 60 22658
22660 2 356379 146430 193640 98 22659
22661 2 356438 146512 193840 120 22660
22662 2 356502 146473 193880 40 22661
22663 2 356811 146438 193920 40 22662
22664 2 356932 146331 193960 104 22663
22665 2 356967 146181 194080 51 22664
22666 2 357021 145678 194120 96 22665
22667 2 357073 145382 194160 189 22666
22668 2 357350 145058 194160 107 22667
22669 2 357382 144904 194240 32 22668
22670 2 357546 144808 194280 60 22669
22671 2 357591 144654 194320 172 22670
22672 2 357490 144490 194400 96 22671
22673 2 357414 144431 194520 75 22672
22674 2 357489 144336 194600 71 22673
22675 2 357539 144302 194680 80 22674
22676 2 357328 144166 194640 86 22675
22677 2 357335 144088 194720 45 22676
22678 2 357365 144036 194840 -1 22677
22679 2 357280 143932 194920 -1 22678
22680 2 357249 143872 194960 -1 22679
22681 2 354688 147200 192600 75 22651
22682 2 354689 147482 192720 197 22681
22683 2 354674 147874 192680 137 22682
22684 2 354752 148329 192640 164 22683
22685 2 354652 147512 192760 51 22682
22686 2 354589 147566 192840 32 22685
22687 2 354552 147605 192960 120 22686
22688 2 348758 144785 192520 197 22604
22689 2 348800 144680 192480 91 22688
22690 2 348831 144600 192400 166 22689
22691 2 347745 145097 192400 60 22601
22692 2 347642 145001 192480 32 22691
22693 2 347385 144897 192120 226 22599
22694 2 347165 144961 192160 64 22693
22695 2 347025 145001 192240 90 22694
22696 2 346016 145056 192160 40 22695
22697 2 345795 145163 192120 -1 22696
22698 2 345743 145189 192000 -1 22697
22699 2 345792 145248 192160 40 22696
22700 2 345664 145440 192280 90 22699
22701 2 345632 145504 192360 122 22700
22702 2 348755 145475 191480 71 22595
22703 2 348954 145527 191440 107 22702
22704 2 349012 145572 191280 71 22703
22705 2 349115 145609 191120 178 22704
22706 2 349258 145565 190960 172 22705
22707 2 349427 145554 190760 86 22706
22708 2 349517 145509 190600 137 22707
22709 2 349562 145362 190360 40 22708
22710 2 349717 145453 190120 51 22709
22711 2 349745 145458 189880 51 22710
22712 2 349799 145531 189680 104 22711
22713 2 349796 145582 189560 80 22712
22714 2 349795 145564 189400 101 22713
22715 2 349957 145519 189280 40 22714
22716 2 350083 145463 189120 139 22715
22717 2 350063 145563 189000 107 22716
22718 2 349969 145411 188960 122 22717
22719 2 349985 145335 188840 124 22718
22720 2 350006 145266 188680 104 22719
22721 2 350012 145251 188640 60 22720
22722 2 349965 145233 188480 163 22721
22723 2 349900 145353 188320 107 22722
22724 2 349826 145497 188080 81 22723
22725 2 349873 145669 187880 60 22724
22726 2 349949 145781 187840 64 22725
22727 2 350022 145670 187680 108 22726
22728 2 350210 145573 187480 108 22727
22729 2 350297 145538 187280 91 22728
22730 2 350474 145534 187080 51 22729
22731 2 350639 145574 186880 128 22730
22732 2 350695 145757 186640 115 22731
22733 2 350891 145913 186480 75 22732
22734 2 351156 145942 186440 122 22733
22735 2 351490 145944 186400 32 22734
22736 2 351573 145979 186280 120 22735
22737 2 351601 145991 186240 71 22736
22738 2 351630 145990 186120 32 22737
22739 2 351587 145897 186000 122 22738
22740 2 351573 145866 185960 75 22739
22741 2 351560 145840 185840 40 22740
22742 2 351486 145667 185600 185 22741
22743 2 351568 145322 185400 75 22742
22744 2 351844 144829 185120 71 22743
22745 2 352159 144653 185040 71 22744
22746 2 352511 144630 184880 150 22745
22747 2 352383 144486 184840 80 22746
22748 2 352755 144802 184840 96 22746
22749 2 353080 144728 184800 75 22748
22750 2 353436 144566 184760 75 22749
22751 2 353859 144486 184720 32 22750
22752 2 354180 144210 184760 107 22751
22753 2 354492 143916 184880 217 22752
22754 2 354616 143789 185000 71 22753
22755 2 354754 143673 185200 150 22754
22756 2 354706 143630 185240 51 22755
22757 2 354659 143586 185280 32 22756
22758 2 354522 143558 185400 71 22757
22759 2 354909 143739 185440 81 22758
22760 2 355367 143537 185440 40 22759
22761 2 355442 143566 185520 108 22760
22762 2 355514 143577 185680 90 22761
22763 2 355557 143719 185880 51 22762
22764 2 355503 143233 185920 71 22763
22765 2 355561 143127 186000 81 22764
22766 2 355691 143186 186240 80 22765
22767 2 355996 143054 186440 45 22766
22768 2 356268 142971 186400 86 22767
22769 2 356296 142994 186480 163 22768
22770 2 356279 143026 186600 86 22769
22771 2 356241 142932 186720 51 22770
22772 2 356319 142767 186840 32 22771
22773 2 356383 142583 187000 104 22772
22774 2 356403 142568 187040 81 22773
22775 2 356482 142517 187200 75 22774
22776 2 356611 142424 187360 96 22775
22777 2 356717 142425 187560 45 22776
22778 2 354321 143405 185360 176 22758
22779 2 354239 143366 185280 172 22778
22780 2 354190 143253 185200 45 22779
22781 2 354161 144180 184640 51 22752
22782 2 354138 144141 184600 124 22781
22783 2 354117 144108 184560 101 22782
22784 2 350271 145702 189000 163 22717
22785 2 350318 145687 188960 45 22784
22786 2 348158 145531 191200 32 22593
22787 2 348232 145647 191080 45 22786
22788 2 348220 145714 190960 40 22787
22789 2 348136 145724 190840 107 22788
22790 2 347171 143971 190000 32 22583
22791 2 347254 143997 190040 150 22790
22792 2 347372 143918 190120 90 22791
22793 2 346446 143877 190040 108 22583
22794 2 346330 143678 190080 51 22793
22795 2 346357 143427 190200 45 22794
22796 2 346735 144075 189840 156 22582
22797 2 346771 144077 189720 51 22796
22798 2 346784 144076 189680 45 22797
22799 2 346769 144077 189600 51 22798
22800 2 346745 143968 189560 137 22799
22801 2 345782 142992 187800 75 22540
22802 2 345754 143128 187880 101 22801
22803 2 345742 143203 188040 131 22802
22804 2 345578 143307 188040 45 22803
22805 2 347223 140958 184840 45 22488
22806 2 347284 141373 184800 128 22805
22807 2 347507 141526 184840 75 22806
22808 2 347611 141618 184920 75 22807
22809 2 347715 141702 185000 45 22808
22810 2 348087 141784 185120 44 22809
22811 2 348289 142214 185440 41 22810
22812 2 348399 142299 185600 40 22811
22813 2 348512 142400 185800 60 22812
22814 2 348562 142426 185840 60 22813
22815 2 348625 142459 185920 -1 22814
22816 2 348639 142497 185960 -1 22815
22817 2 347262 141411 184640 107 22806
22818 2 347183 141262 184440 91 22817
22819 2 347136 141244 184280 120 22818
22820 2 346884 141143 184080 60 22819
22821 2 346915 141062 184040 51 22820
22822 2 346857 140981 183920 64 22821
22823 2 346318 140880 183680 75 22822
22824 2 345974 140954 183600 64 22823
22825 2 345758 141039 183480 32 22824
22826 2 345823 141059 183200 96 22825
22827 2 345699 141155 183080 81 22826
22828 2 344635 141171 183080 91 22827
22829 2 344073 141070 182960 32 22828
22830 2 343603 141172 182840 140 22829
22831 2 343472 141333 182640 101 22830
22832 2 343517 141340 182520 32 22831
22833 2 343465 141480 182320 71 22832
22834 2 343466 141528 182080 108 22833
22835 2 343410 141472 181920 120 22834
22836 2 343319 141389 181800 64 22835
22837 2 343142 141366 181640 198 22836
22838 2 343109 141351 181560 71 22837
22839 2 343059 141329 181440 96 22838
22840 2 342973 141281 181320 51 22839
22841 2 342676 141048 181120 45 22840
22842 2 342430 141004 181080 51 22841
22843 2 342241 140911 180840 150 22842
22844 2 341882 140664 180480 51 22843
22845 2 341636 140654 180320 32 22844
22846 2 341438 140579 180120 81 22845
22847 2 340837 140558 180000 124 22846
22848 2 340342 140545 179880 80 22847
22849 2 339842 140589 179720 75 22848
22850 2 339439 140698 179520 178 22849
22851 2 339110 140621 179280 71 22850
22852 2 338961 140580 179240 81 22851
22853 2 338519 140465 179120 175 22852
22854 2 338137 140282 179160 86 22853
22855 2 338184 140205 179080 81 22854
22856 2 338268 140077 178880 96 22855
22857 2 338540 139849 178880 51 22856
22858 2 338531 139849 178920 209 22857
22859 2 338524 139882 179000 75 22858
22860 2 337955 140048 178840 102 22856
22861 2 337927 140033 178680 178 22860
22862 2 337876 140097 178480 107 22861
22863 2 337899 140164 178280 98 22862
22864 2 337867 140192 178080 81 22863
22865 2 337820 140348 177880 75 22864
22866 2 337569 140202 177840 75 22865
22867 2 337434 140234 177680 134 22866
22868 2 337451 140317 177520 60 22867
22869 2 337263 140334 177360 101 22868
22870 2 337210 140369 177200 32 22869
22871 2 337052 140343 177000 164 22870
22872 2 336453 140347 176960 134 22871
22873 2 336445 140345 176880 40 22872
22874 2 336443 140339 176840 40 22873
22875 2 336439 140327 176760 64 22874
22876 2 336399 140427 176560 40 22875
22877 2 336909 140207 176520 101 22876
22878 2 337222 140277 176440 186 22877
22879 2 337436 140384 176400 51 22878
22880 2 337605 140461 176280 71 22879
22881 2 337702 140557 176200 71 22880
22882 2 337813 140677 176120 51 22881
22883 2 337843 140710 176080 101 22882
22884 2 336065 140799 176480 154 22876
22885 2 335754 141081 176400 51 22884
22886 2 335647 141089 176360 32 22885
22887 2 335819 141319 176320 64 22886
22888 2 335844 141589 176280 98 22887
22889 2 335539 141987 176200 71 22888
22890 2 334863 142444 176160 51 22889
22891 2 334480 143230 176120 75 22890
22892 2 334433 143345 175960 32 22891
22893 2 334351 143456 175840 101 22892
22894 2 334476 143375 175680 107 22893
22895 2 334557 143305 175640 102 22894
22896 2 334732 143387 175520 40 22895
22897 2 334050 143710 176160 135 22891
22898 2 334008 143638 176280 75 22897
22899 2 334408 143993 176320 75 22898
22900 2 334608 144019 176360 51 22899
22901 2 334670 143976 176480 157 22900
22902 2 334719 143935 176600 71 22901
22903 2 334932 143944 176720 81 22902
22904 2 335187 144016 176840 178 22903
22905 2 335459 144057 176920 102 22904
22906 2 335226 144026 176960 81 22905
22907 2 335183 144030 177000 45 22906
22908 2 335742 144106 176960 75 22905
22909 2 335896 144062 177000 32 22908
22910 2 336101 144114 177080 207 22909
22911 2 336300 144222 177200 104 22910
22912 2 336468 144278 177360 98 22911
22913 2 336875 144190 177480 60 22912
22914 2 337335 144393 177480 124 22913
22915 2 337557 144367 177560 81 22914
22916 2 337733 144307 177640 60 22915
22917 2 337816 144266 177760 60 22916
22918 2 337998 144347 177800 104 22917
22919 2 338081 144340 177880 115 22918
22920 2 338127 144313 178000 90 22919
22921 2 338177 144223 178160 102 22920
22922 2 338206 144148 178320 136 22921
22923 2 338206 144060 178440 108 22922
22924 2 338262 143923 178560 -1 22923
22925 2 338310 143858 178640 -1 22924
22926 2 338316 143818 178760 -1 22925
22927 2 338350 143709 178880 -1 22926
22928 2 336838 144180 177520 136 22913
22929 2 336790 144162 177600 64 22928
22930 2 333512 143474 176320 98 22898
22931 2 333319 143453 176400 172 22930
22932 2 333176 143424 176560 71 22931
22933 2 333030 143496 176720 86 22932
22934 2 332973 143505 176840 122 22933
22935 2 332913 143618 177000 136 22934
22936 2 332782 143834 177120 81 22935
22937 2 332513 143999 177200 64 22936
22938 2 332464 144022 177360 32 22937
22939 2 332320 144031 177480 160 22938
22940 2 332072 144081 177520 101 22939
22941 2 331989 144088 177680 96 22940
22942 2 331942 144104 177840 164 22941
22943 2 332119 144104 178040 51 22942
22944 2 332077 144082 178240 98 22943
22945 2 332110 144179 178440 108 22944
22946 2 331926 144306 178600 81 22945
22947 2 331700 144441 178720 102 22946
22948 2 331680 144436 178760 81 22947
22949 2 331650 144441 178840 136 22948
22950 2 331572 144482 178920 120 22949
22951 2 331379 144660 179080 64 22950
22952 2 331318 144890 179200 80 22951
22953 2 331206 145082 179280 71 22952
22954 2 331195 145188 179440 122 22953
22955 2 331107 145232 179560 120 22954
22956 2 331113 145226 179600 120 22955
22957 2 330832 145404 179640 75 22956
22958 2 330663 145630 179680 45 22957
22959 2 330467 145737 179800 71 22958
22960 2 330412 145803 179840 64 22959
22961 2 330404 145951 179880 45 22960
22962 2 330346 146053 179960 64 22961
22963 2 330208 146425 180000 45 22962
22964 2 330132 146505 179960 108 22963
22965 2 330102 146540 179840 96 22964
22966 2 329915 146489 179800 51 22965
22967 2 329863 146486 179680 40 22966
22968 2 330259 146557 179800 64 22965
22969 2 330258 146530 179760 51 22968
22970 2 330327 146520 180160 60 22963
22971 2 330430 146588 180280 45 22970
22972 2 330215 146767 180440 178 22971
22973 2 330045 146920 180520 45 22972
22974 2 330053 146932 180680 139 22973
22975 2 330054 146947 180720 186 22974
22976 2 330019 147109 180920 134 22975
22977 2 330119 147284 181080 51 22976
22978 2 330119 147303 181160 102 22977
22979 2 330119 147322 181240 197 22978
22980 2 329631 147335 181280 75 22979
22981 2 329493 147476 181360 32 22980
22982 2 329411 147440 181440 102 22981
22983 2 329472 147472 181480 80 22982
22984 2 329475 147515 181560 -1 22983
22985 2 329074 147292 181400 -1 22982
22986 2 328895 147234 181240 -1 22985
22987 2 328835 147224 181200 -1 22986
22988 2 328765 147380 181080 -1 22987
22989 2 328750 147363 181000 -1 22988
22990 2 330502 147547 181280 45 22979
22991 2 330586 147644 181400 101 22990
22992 2 330523 147723 181520 75 22991
22993 2 330394 147823 181640 80 22992
22994 2 330109 147391 181360 153 22979
22995 2 330091 147412 181440 122 22994
22996 2 329640 146875 180480 150 22973
22997 2 329517 146848 180360 186 22996
22998 2 329409 146831 180200 98 22997
22999 2 329225 146872 180160 81 22998
23000 2 329132 146877 180120 64 22999
23001 2 328993 146924 180080 75 23000
23002 2 328964 146904 180040 139 23001
23003 2 331490 145169 179600 32 22956
23004 2 331576 145157 179640 80 23003
23005 2 331625 145160 179720 32 23004
23006 2 332983 143204 177040 40 22935
23007 2 333000 143159 177200 80 23006
23008 2 333296 143071 177200 32 23007
23009 2 333489 143038 177240 60 23008
23010 2 332865 143086 177240 40 23007
23011 2 332792 143030 177360 91 23010
23012 2 332682 142957 177520 71 23011
23013 2 332539 142909 177760 75 23012
23014 2 332518 142915 177960 102 23013
23015 2 332346 142833 178200 124 23014
23016 2 332070 142727 178400 131 23015
23017 2 331826 142530 178600 81 23016
23018 2 331788 142355 178720 81 23017
23019 2 335541 141099 176320 134 22886
23020 2 335258 141081 176280 122 23019
23021 2 335078 140973 176280 45 23020
23022 2 334756 141209 176280 64 23021
23023 2 334411 141341 176240 81 23022
23024 2 334148 141400 176160 51 23023
23025 2 333962 141417 176040 75 23024
23026 2 333924 141533 175920 45 23025
23027 2 334759 141215 176320 81 23022
23028 2 334928 140935 176160 40 23021
23029 2 334791 140843 176080 80 23028
23030 2 334718 140753 176040 64 23029
23031 2 336304 140417 177040 32 22872
23032 2 336304 140482 177200 96 23031
23033 2 336248 140426 177320 71 23032
23034 2 336263 140367 177400 75 23033
23035 2 336296 140083 177440 91 23034
23036 2 336279 139905 177520 96 23035
23037 2 336217 139698 177640 -1 23036
23038 2 336091 139554 177760 -1 23037
23039 2 335947 139528 177880 -1 23038
23040 2 338054 140418 177840 136 22865
23041 2 338098 140542 177680 96 23040
23042 2 338053 140514 177640 40 23041
23043 2 338278 140610 177640 96 23041
23044 2 338435 140605 177520 81 23043
23045 2 338499 140678 177360 -1 23044
23046 2 337565 140257 179120 45 22854
23047 2 337170 139883 179160 98 23046
23048 2 337113 139859 179240 75 23047
23049 2 337096 139861 179280 91 23048
23050 2 337080 139861 179320 86 23049
23051 2 337612 140196 179280 176 23049
23052 2 337670 140182 179360 172 23051
23053 2 337717 140191 179480 40 23052
23054 2 337717 140212 179560 107 23053
23055 2 337716 140244 179680 32 23054
23056 2 337802 140291 179840 51 23055
23057 2 337211 140330 179840 75 23056
23058 2 337043 140478 180040 45 23057
23059 2 337140 140596 180240 107 23058
23060 2 337188 140508 180280 60 23059
23061 2 337357 140534 180400 60 23060
23062 2 337272 140523 180440 90 23061
23063 2 337912 140669 180600 98 23062
23064 2 337952 140713 180800 131 23063
23065 2 338143 140719 181000 226 23064
23066 2 338255 140655 181200 81 23065
23067 2 339104 140832 181720 80 23066
23068 2 339271 140885 181840 59 23067
23069 2 339264 140864 181920 45 23068
23070 2 339328 140864 182040 60 23069
23071 2 338266 140994 181320 79 23066
23072 2 337967 141074 181440 77 23071
23073 2 337737 141041 181880 73 23072
23074 2 337536 141056 182120 71 23073
23075 2 337344 141120 182320 101 23074
23076 2 336095 140911 180240 75 23059
23077 2 335115 141227 180240 122 23076
23078 2 334044 141192 180240 71 23077
23079 2 332990 141423 180240 40 23078
23080 2 331968 141600 180440 80 23079
23081 2 331712 141696 180480 90 23080
23082 2 331456 141760 180560 90 23081
23083 2 331232 141856 180640 81 23082
23084 2 331072 142016 180760 104 23083
23085 2 330880 142080 180920 107 23084
23086 2 330720 142176 181120 104 23085
23087 2 330528 142272 181280 60 23086
23088 2 330304 142368 181360 40 23087
23089 2 330080 142432 181520 96 23088
23090 2 329888 142496 181680 102 23089
23091 2 329664 142560 181800 128 23090
23092 2 329440 142688 181840 122 23091
23093 2 329184 142816 181840 91 23092
23094 2 328928 142912 181920 91 23093
23095 2 328672 143008 182000 108 23094
23096 2 328448 143008 182160 81 23095
23097 2 328192 143008 182240 81 23096
23098 2 327968 143136 182280 51 23097
23099 2 327744 143264 182320 71 23098
23100 2 327584 143424 182440 98 23099
23101 2 327392 143584 182480 80 23100
23102 2 327136 143712 182520 80 23101
23103 2 326912 143840 182600 75 23102
23104 2 326752 144000 182640 80 23103
23105 2 326528 143936 182760 160 23104
23106 2 326272 144032 182760 156 23105
23107 2 326144 144192 182920 166 23106
23108 2 326240 144384 183120 81 23107
23109 2 326272 144512 183280 64 23108
23110 2 326752 144256 182600 51 23104
23111 2 326720 144512 182560 75 23110
23112 2 326592 144608 182360 32 23111
23113 2 326368 144448 182480 32 23112
23114 2 326336 144448 182520 32 23113
23115 2 337011 139790 179120 -1 23047
23116 2 336991 139769 179040 -1 23115
23117 2 337003 139721 178880 -1 23116
23118 2 339063 140609 179200 80 22852
23119 2 339083 140697 179040 32 23118
23120 2 345838 141186 183000 139 22827
23121 2 346003 141268 182840 124 23120
23122 2 345877 140845 182840 75 23121
23123 2 346006 140725 182800 270 23122
23124 2 346098 140729 182760 40 23123
23125 2 345495 141804 182840 32 23121
23126 2 345280 141875 182880 60 23125
23127 2 345138 141907 183000 181 23126
23128 2 346022 141270 182760 96 23121
23129 2 346061 141333 182720 81 23128
23130 2 345661 141313 182720 64 23129
23131 2 345638 141330 182640 108 23130
23132 2 345541 141247 182520 102 23131
23133 2 345550 141227 182480 71 23132
23134 2 346210 141300 182680 107 23129
23135 2 349028 138932 183600 124 22477
23136 2 349116 138981 183640 128 23135
23137 2 349218 139160 183720 71 23136
23138 2 349305 139311 183800 81 23137
23139 2 349369 139394 183920 101 23138
23140 2 347491 136757 179720 164 22418
23141 2 347371 136534 179680 81 23140
23142 2 347349 136484 179640 81 23141
23143 2 347263 136454 179600 51 23142
23144 2 347150 136364 179560 60 23143
23145 2 347121 136291 179520 45 23144
23146 2 346972 136286 179480 140 23145
23147 2 346770 136095 179440 150 23146
23148 2 346477 135792 179360 32 23147
23149 2 345976 135576 179280 75 23148
23150 2 345604 135274 179160 86 23149
23151 2 345152 135068 179000 81 23150
23152 2 344684 134879 178840 104 23151
23153 2 344112 134496 178640 75 23152
23154 2 343720 134208 178480 32 23153
23155 2 343438 133586 178520 107 23154
23156 2 343413 133388 178560 75 23155
23157 2 343355 132976 178640 32 23156
23158 2 343293 132511 178560 60 23157
23159 2 343233 132763 178520 60 23158
23160 2 343245 132787 178440 32 23159
23161 2 343225 132879 178360 75 23160
23162 2 343241 132847 178320 107 23161
23163 2 343333 132839 178280 81 23162
23164 2 343262 132278 178520 32 23158
23165 2 343237 131805 178400 75 23164
23166 2 343158 131608 178320 137 23165
23167 2 343080 131413 178240 90 23166
23168 2 342968 131338 178160 80 23167
23169 2 342775 131219 178080 101 23168
23170 2 342649 131171 178000 51 23169
23171 2 342577 131182 177920 71 23170
23172 2 342432 131205 177760 98 23171
23173 2 342350 131110 177600 136 23172
23174 2 342087 130902 177520 51 23173
23175 2 341972 130756 177360 71 23174
23176 2 341488 130728 177280 139 23175
23177 2 340796 130662 177200 104 23176
23178 2 340320 130635 177120 51 23177
23179 2 340072 130522 177200 98 23178
23180 2 339864 130473 177360 107 23179
23181 2 339840 130443 177440 45 23180
23182 2 339812 130431 177480 64 23181
23183 2 339786 130321 177680 64 23182
23184 2 339726 130145 177680 181 23183
23185 2 339672 130119 177720 32 23184
23186 2 339590 129997 177680 172 23185
23187 2 339554 129961 177640 75 23186
23188 2 339510 130041 177840 107 23185
23189 2 339404 129839 178080 102 23188
23190 2 339224 129763 178200 120 23189
23191 2 338764 129547 178320 32 23190
23192 2 338476 129439 178440 45 23191
23193 2 338356 129427 178480 172 23192
23194 2 338208 129339 178560 51 23193
23195 2 337992 129211 178720 163 23194
23196 2 337800 129011 178840 128 23195
23197 2 337888 129395 178440 51 23193
23198 2 337448 129219 178480 124 23197
23199 2 337108 129219 178480 190 23198
23200 2 336860 129255 178440 32 23199
23201 2 336764 129299 178320 122 23200
23202 2 336788 129459 178240 60 23201
23203 2 336776 129559 178200 131 23202
23204 2 336814 129185 178680 120 23199
23205 2 336602 129037 178720 140 23204
23206 2 336346 128909 178840 101 23205
23207 2 335978 128725 178920 102 23206
23208 2 335802 128697 179080 60 23207
23209 2 335599 128541 179120 45 23208
23210 2 335446 128429 179280 140 23209
23211 2 335358 128516 179400 64 23210
23212 2 334970 128417 179400 96 23211
23213 2 334883 128502 179560 64 23212
23214 2 334666 128713 179960 98 23213
23215 2 334646 128841 179960 32 23214
23216 2 334646 128941 180080 98 23215
23217 2 335082 128853 180120 86 23216
23218 2 335326 128645 180080 153 23217
23219 2 335430 128369 180080 45 23218
23220 2 335390 128125 180160 107 23219
23221 2 335366 128065 180280 166 23220
23222 2 335398 128141 180400 98 23221
23223 2 335274 128065 180560 96 23222
23224 2 335242 128381 180680 81 23223
23225 2 335070 128465 180840 183 23224
23226 2 334608 129191 180200 120 23216
23227 2 334594 128921 180280 51 23226
23228 2 334706 128637 180320 164 23227
23229 2 334612 129435 180320 60 23226
23230 2 334636 129515 180360 51 23229
23231 2 334686 129637 180400 108 23230
23232 2 334690 129713 180520 86 23231
23233 2 334706 129813 180600 64 23232
23234 2 334690 129877 180720 51 23233
23235 2 334720 129975 180840 90 23234
23236 2 334652 130115 180920 156 23235
23237 2 334676 130291 181040 64 23236
23238 2 334648 130327 181200 148 23237
23239 2 334800 130515 181240 124 23238
23240 2 334890 130773 181280 64 23239
23241 2 334890 130773 181320 137 23240
23242 2 334912 130795 181360 150 23241
23243 2 334876 130839 181440 101 23242
23244 2 334718 131061 181600 101 23243
23245 2 334682 131149 181680 51 23244
23246 2 334674 131225 181760 75 23245
23247 2 334650 131305 181920 90 23246
23248 2 334578 131349 182080 102 23247
23249 2 334526 131385 182200 104 23248
23250 2 334418 131237 182560 64 23249
23251 2 334288 131279 182760 51 23250
23252 2 334156 131275 182840 102 23251
23253 2 333896 131451 182960 90 23252
23254 2 333676 131487 183000 71 23253
23255 2 333476 131063 183000 75 23254
23256 2 333668 131487 183120 156 23254
23257 2 333524 131487 183240 86 23256
23258 2 333560 131439 183320 60 23257
23259 2 333562 131465 183440 148 23258
23260 2 333562 131465 183520 71 23259
23261 2 333580 131567 183680 81 23260
23262 2 333594 131689 183680 136 23261
23263 2 333584 131923 183840 137 23262
23264 2 333598 131989 183880 154 23263
23265 2 333494 132169 183880 32 23264
23266 2 333454 132441 183920 71 23265
23267 2 333618 132029 184000 60 23264
23268 2 333474 131949 184040 90 23267
23269 2 333294 131965 184160 160 23268
23270 2 333294 132157 184280 32 23269
23271 2 333326 132357 184400 71 23270
23272 2 333232 131759 183240 91 23257
23273 2 332724 131895 183240 128 23272
23274 2 334354 128693 179560 32 23213
23275 2 334194 128857 179480 131 23274
23276 2 334002 128917 179400 32 23275
23277 2 333970 128917 179360 75 23276
23278 2 335338 128117 179080 102 23209
23279 2 335319 128040 178720 51 23278
23280 2 335312 128126 178480 63 23279
23281 2 335203 127718 178480 -1 23280
23282 2 334626 127657 178480 -1 23281
23283 2 334398 127667 178400 -1 23282
23284 2 334335 127697 178280 -1 23283
23285 2 334323 127674 178240 -1 23284
23286 2 335328 128448 177600 107 23280
23287 2 335392 128512 177320 86 23286
23288 2 335520 128512 177080 90 23287
23289 2 335552 128512 176800 128 23288
23290 2 335712 128576 176560 86 23289
23291 2 335968 128608 176440 60 23290
23292 2 336160 128704 176240 45 23291
23293 2 336288 128704 176000 32 23292
23294 2 336352 128864 175760 60 23293
23295 2 336448 129024 175560 81 23294
23296 2 336512 129152 175320 51 23295
23297 2 336576 129248 175080 90 23296
23298 2 336608 129344 174840 98 23297
23299 2 336704 129376 174600 64 23298
23300 2 336864 129344 174360 32 23299
23301 2 336928 129312 174120 115 23300
23302 2 337184 129312 174040 80 23301
23303 2 337312 129312 174000 75 23302
23304 2 335183 127955 178760 90 23279
23305 2 337496 129303 178400 40 23197
23306 2 337596 129343 178280 124 23305
23307 2 342284 130640 177280 120 23175
23308 2 342428 130634 177120 139 23307
23309 2 342342 130518 176960 81 23308
23310 2 342360 130447 176840 64 23309
23311 2 342325 130257 176640 75 23310
23312 2 342337 130230 176480 75 23311
23313 2 342449 130165 176280 -1 23312
23314 2 342482 130133 176240 -1 23313
23315 2 342522 130290 176200 -1 23314
23316 2 342499 130327 176120 -1 23315
23317 2 342589 130332 176000 -1 23316
23318 2 342723 130334 175880 -1 23317
23319 2 342700 130375 175800 -1 23318
23320 2 342583 130028 176120 -1 23314
23321 2 342628 129971 176040 -1 23320
23322 2 342673 129922 175920 -1 23321
23323 2 342709 129774 175760 -1 23322
23324 2 342719 129604 175720 -1 23323
23325 2 342539 129631 175560 -1 23324
23326 2 342335 129619 175400 -1 23325
23327 2 342208 129532 175280 -1 23326
23328 2 342105 129558 175160 -1 23327
23329 2 342044 129547 174960 71 23328
23330 2 341952 129331 174800 81 23329
23331 2 341985 129201 174480 71 23330
23332 2 342101 129184 174280 64 23331
23333 2 342291 129321 174080 176 23332
23334 2 342348 129468 174000 32 23333
23335 2 342752 130103 173960 32 23334
23336 2 342820 130275 173840 98 23335
23337 2 343084 130402 173720 96 23336
23338 2 343402 130470 173640 107 23337
23339 2 343538 130522 173600 64 23338
23340 2 343661 130602 173480 91 23339
23341 2 343837 130717 173360 91 23340
23342 2 343867 130816 173240 51 23341
23343 2 342152 128931 173960 189 23334
23344 2 342103 128718 173840 45 23343
23345 2 342089 128489 173640 60 23344
23346 2 342132 128446 173480 107 23345
23347 2 342260 128396 173320 32 23346
23348 2 342381 128348 173160 75 23347
23349 2 342723 128263 173000 124 23348
23350 2 343157 127884 172880 51 23349
23351 2 343184 127948 172760 64 23350
23352 2 343044 127952 172640 32 23351
23353 2 342888 127888 172520 51 23352
23354 2 342663 127989 172400 32 23353
23355 2 342617 128001 172320 104 23354
23356 2 342155 127775 172120 107 23355
23357 2 342262 127845 172000 172 23356
23358 2 341933 127621 171720 32 23357
23359 2 341792 127350 171520 186 23358
23360 2 341678 127115 171360 64 23359
23361 2 341716 126969 171160 178 23360
23362 2 341547 126547 170720 90 23361
23363 2 341423 126416 170520 51 23362
23364 2 341399 126410 170240 51 23363
23365 2 341233 126384 170080 86 23364
23366 2 341219 126353 170040 51 23365
23367 2 341257 126344 169920 51 23366
23368 2 341532 126485 169880 107 23367
23369 2 341636 126371 169800 75 23368
23370 2 341670 126329 169720 96 23369
23371 2 341606 126233 169600 32 23370
23372 2 341677 126207 169520 32 23371
23373 2 341925 126347 169360 60 23372
23374 2 342156 126533 169160 51 23373
23375 2 342168 126496 169120 75 23374
23376 2 342204 126386 169000 80 23375
23377 2 342284 126322 168840 120 23376
23378 2 342383 126271 168640 45 23377
23379 2 342355 126286 168400 115 23378
23380 2 342313 126160 168160 32 23379
23381 2 342317 126235 168040 81 23380
23382 2 342337 125933 167880 32 23381
23383 2 342331 125972 167560 131 23382
23384 2 342368 126153 167320 90 23383
23385 2 342587 125990 167040 75 23384
23386 2 342724 126037 166880 148 23385
23387 2 342743 126104 166760 139 23386
23388 2 342697 126085 166520 51 23387
23389 2 342757 125992 166440 32 23388
23390 2 342563 125978 166360 71 23389
23391 2 342057 125598 166320 60 23390
23392 2 343325 126408 166200 51 23391
23393 2 343394 126377 166080 91 23392
23394 2 343343 126296 165960 81 23393
23395 2 343292 126243 165840 71 23394
23396 2 343284 126071 165640 104 23395
23397 2 343322 126024 165480 164 23396
23398 2 343302 126089 165280 91 23397
23399 2 343133 126030 165120 90 23398
23400 2 342984 126030 164960 75 23399
23401 2 342970 126204 164840 134 23400
23402 2 343196 126271 164680 156 23401
23403 2 343083 126427 164520 96 23402
23404 2 343028 126551 164280 205 23403
23405 2 343019 126686 164080 108 23404
23406 2 343013 127010 163880 60 23405
23407 2 342994 127209 163760 75 23406
23408 2 343003 127317 163560 71 23407
23409 2 342836 127384 163400 71 23408
23410 2 342656 127382 163240 51 23409
23411 2 342604 127712 163040 128 23410
23412 2 342445 127980 162880 80 23411
23413 2 342429 128131 162720 51 23412
23414 2 342387 128182 162640 98 23413
23415 2 342418 128090 162560 75 23414
23416 2 342324 128470 162680 128 23414
23417 2 342168 128681 162800 60 23416
23418 2 342000 128814 162760 60 23417
23419 2 341798 129075 162760 81 23418
23420 2 341796 129183 162680 32 23419
23421 2 341807 129341 162560 45 23420
23422 2 341687 129551 162440 81 23421
23423 2 341301 129689 162360 80 23422
23424 2 341189 129909 162200 51 23423
23425 2 341184 129896 162120 81 23424
23426 2 340886 129899 162440 64 23423
23427 2 340839 130191 162520 80 23426
23428 2 340863 130200 162600 140 23427
23429 2 343151 126242 166440 153 23389
23430 2 343324 126318 166520 164 23429
23431 2 343477 126340 166640 102 23430
23432 2 343714 126272 166760 156 23431
23433 2 343857 126251 166840 204 23432
23434 2 344165 126256 166920 -1 23433
23435 2 344398 126191 166960 -1 23434
23436 2 344597 126176 166920 -1 23435
23437 2 344657 126155 166840 -1 23436
23438 2 344643 126175 166800 -1 23437
23439 2 342216 126739 169200 98 23374
23440 2 342170 126760 169240 197 23439
23441 2 341192 126175 169880 32 23367
23442 2 341311 126033 169840 120 23441
23443 2 341483 125824 169760 107 23442
23444 2 341685 125617 169720 96 23443
23445 2 341812 125528 169640 51 23444
23446 2 341753 125402 169520 81 23445
23447 2 341764 125504 169440 178 23446
23448 2 343329 127947 172920 71 23350
23449 2 343553 127758 172960 45 23448
23450 2 343636 127731 173040 75 23449
23451 2 343741 127744 173160 -1 23450
23452 2 343787 127729 173240 -1 23451
23453 2 343856 127755 173280 -1 23452
23454 2 343916 127772 173320 -1 23453
23455 2 343978 127752 173400 -1 23454
23456 2 344045 127664 173520 -1 23455
23457 2 344083 127580 173680 -1 23456
23458 2 343521 128062 172960 32 23448
23459 2 341949 129904 174280 40 23332
23460 2 341888 129972 174360 51 23459
23461 2 342705 129530 175760 -1 23324
23462 2 342709 129452 175840 -1 23461
23463 2 342683 129554 175880 -1 23462
23464 2 342692 129567 175960 -1 23463
23465 2 342320 130415 177400 176 23175
23466 2 342503 130158 177520 60 23465
23467 2 342586 129945 177680 80 23466
23468 2 342611 129791 177760 154 23467
23469 2 342661 129566 177920 115 23468
23470 2 342684 129591 178000 98 23469
23471 2 342638 129557 178120 81 23470
23472 2 342540 129508 178280 51 23471
23473 2 342609 129462 178400 219 23472
23474 2 342625 129636 178520 81 23473
23475 2 342612 129690 178600 71 23474
23476 2 342743 129335 177960 208 23469
23477 2 342771 129312 178000 164 23476
23478 2 343181 131337 178360 80 23166
23479 2 343185 131325 178400 81 23478
23480 2 343278 132792 178800 139 23157
23481 2 342530 132840 178800 107 23480
23482 2 341698 133417 178760 81 23481
23483 2 341724 133473 178600 64 23482
23484 2 341785 133340 178440 60 23483
23485 2 341753 133313 178400 122 23484
23486 2 341780 133328 178320 60 23485
23487 2 341438 133612 178800 115 23482
23488 2 341174 133720 178920 81 23487
23489 2 341004 133679 179080 102 23488
23490 2 340705 133831 179200 157 23489
23491 2 340491 133945 179320 40 23490
23492 2 340505 133924 179360 91 23491
23493 2 340389 133921 179520 86 23492
23494 2 340360 133922 179720 154 23493
23495 2 340456 133932 179760 81 23494
23496 2 340482 134038 179880 98 23495
23497 2 340500 134150 180000 101 23496
23498 2 340522 134262 180160 71 23497
23499 2 340524 134256 180320 96 23498
23500 2 340552 134248 180400 81 23499
23501 2 340598 134320 180560 120 23500
23502 2 340608 134344 180720 141 23501
23503 2 340660 134342 180840 120 23502
23504 2 340510 134450 180920 81 23503
23505 2 340638 134790 180920 71 23504
23506 2 340672 134834 180880 64 23505
23507 2 340410 134482 181080 60 23504
23508 2 340148 134396 181160 96 23507
23509 2 339974 134392 181240 128 23508
23510 2 342441 132521 178880 128 23481
23511 2 342221 132304 178920 124 23510
23512 2 342076 132068 179000 81 23511
23513 2 341613 131879 179120 60 23512
23514 2 341458 131368 179160 64 23513
23515 2 341426 131245 179240 81 23514
23516 2 343361 132804 178920 51 23480
23517 2 343636 132440 179080 168 23516
23518 2 343685 132418 179200 64 23517
23519 2 343711 132412 179320 32 23518
23520 2 343761 132412 179440 124 23519
23521 2 343738 132348 179600 115 23520
23522 2 343739 132180 179840 122 23521
23523 2 343943 132100 180000 122 23522
23524 2 344041 132138 180160 75 23523
23525 2 344024 132152 180320 75 23524
23526 2 343952 132097 180480 60 23525
23527 2 343981 132064 180640 108 23526
23528 2 343872 132037 180840 96 23527
23529 2 344037 132155 181120 107 23528
23530 2 344113 132155 181240 81 23529
23531 2 344140 132373 181320 107 23530
23532 2 344172 132487 181480 124 23531
23533 2 344199 132510 181680 102 23532
23534 2 344420 132600 181840 102 23533
23535 2 344474 132675 182080 75 23534
23536 2 344520 132795 182360 178 23535
23537 2 344481 132839 182600 90 23536
23538 2 344497 132840 182840 108 23537
23539 2 344487 132876 183080 32 23538
23540 2 344505 133158 183400 64 23539
23541 2 344525 133346 183520 124 23540
23542 2 344552 133357 183720 107 23541
23543 2 344622 133502 183880 131 23542
23544 2 344632 133608 184000 75 23543
23545 2 344612 133738 184120 108 23544
23546 2 344779 133788 184160 51 23545
23547 2 345006 133879 184240 90 23546
23548 2 345114 133921 184280 115 23547
23549 2 345329 133994 184320 102 23548
23550 2 345396 134180 184400 80 23549
23551 2 345385 134524 184520 45 23550
23552 2 345326 134921 184640 64 23551
23553 2 345400 135017 184720 91 23552
23554 2 345499 135247 184880 131 23553
23555 2 345654 135516 185040 32 23554
23556 2 345830 135720 185240 71 23555
23557 2 345858 135974 185400 160 23556
23558 2 345687 136192 185600 32 23557
23559 2 345651 136529 186000 80 23558
23560 2 345614 136660 186120 60 23559
23561 2 345475 136903 186320 136 23560
23562 2 345386 137007 186520 60 23561
23563 2 345214 136948 186800 45 23562
23564 2 345367 136845 187000 51 23563
23565 2 345806 136771 187160 122 23564
23566 2 346145 136684 187080 102 23565
23567 2 346345 136628 186960 107 23566
23568 2 346758 136660 186800 64 23567
23569 2 346989 136845 186640 98 23568
23570 2 347117 136850 186560 51 23569
23571 2 347246 136866 186520 91 23570
23572 2 347442 136824 186400 98 23571
23573 2 347639 136672 186280 163 23572
23574 2 347634 136508 186120 86 23573
23575 2 347755 136226 185960 51 23574
23576 2 347807 136052 185880 45 23575
23577 2 346437 136530 186560 90 23570
23578 2 346137 136361 186640 32 23577
23579 2 346030 136328 186720 64 23578
23580 2 346634 136479 186520 51 23577
23581 2 346670 136389 186440 156 23580
23582 2 346690 136385 186400 32 23581
23583 2 345867 136759 187240 60 23565
23584 2 345895 136775 187280 98 23583
23585 2 345903 136847 187440 86 23584
23586 2 345943 136895 187600 60 23585
23587 2 345963 136979 187760 128 23586
23588 2 345999 137031 187880 139 23587
23589 2 345975 136983 188040 120 23588
23590 2 345999 136955 188160 81 23589
23591 2 346027 136915 188280 75 23590
23592 2 346003 136895 188400 229 23591
23593 2 346063 137007 188480 86 23592
23594 2 346047 137079 188640 139 23593
23595 2 346119 137211 188840 108 23594
23596 2 346423 137359 189040 32 23595
23597 2 346615 137475 189240 143 23596
23598 2 346795 137671 189440 128 23597
23599 2 346975 137771 189680 104 23598
23600 2 347079 137743 189880 190 23599
23601 2 347179 137707 190040 32 23600
23602 2 347275 137627 190200 98 23601
23603 2 347151 137511 190360 64 23602
23604 2 347171 137527 190520 150 23603
23605 2 347239 137623 190720 81 23604
23606 2 347259 137675 190800 98 23605
23607 2 347287 137747 190920 80 23606
23608 2 347339 137763 191120 107 23607
23609 2 347335 137747 191280 148 23608
23610 2 347296 137984 192440 98 23609
23611 2 347264 138144 192640 32 23610
23612 2 347072 138080 192840 135 23611
23613 2 347008 138080 192920 80 23612
23614 2 346419 137423 190360 40 23603
23615 2 346219 137399 190320 128 23614
23616 2 345871 137287 190240 128 23615
23617 2 345463 136771 190320 154 23616
23618 2 345455 136775 190480 32 23617
23619 2 345611 136883 190640 186 23618
23620 2 345011 136875 190280 140 23617
23621 2 346327 137403 190240 90 23615
23622 2 346335 137331 190120 219 23621
23623 2 346343 137275 190040 71 23622
23624 2 346315 137199 189960 80 23623
23625 2 346275 137215 189920 90 23624
23626 2 344423 133755 184160 102 23545
23627 2 344342 133861 184280 98 23626
23628 2 344309 133922 184320 60 23627
23629 2 343468 133696 178600 124 23156
23630 2 343526 133692 178800 45 23629
23631 2 343652 133524 179000 60 23630
23632 2 343717 133384 179080 124 23631
23633 2 343817 133331 179160 178 23632
23634 2 343978 133287 179200 98 23633
23635 2 344140 133243 179240 75 23634
23636 2 344538 133144 179400 98 23635
23637 2 344897 132916 179440 51 23636
23638 2 344963 132814 179400 40 23637
23639 2 345041 132632 179440 107 23638
23640 2 345094 132573 179480 51 23639
23641 2 345200 132408 179560 32 23640
23642 2 345213 132371 179600 91 23641
23643 2 343669 134197 178400 140 23154
23644 2 343362 133678 178360 71 23643
23645 2 343350 133522 178320 75 23644
23646 2 343358 133470 178240 51 23645
23647 2 343310 133500 178120 46 23646
23648 2 343144 133625 177920 39 23647
23649 2 342896 133697 177760 34 23648
23650 2 342656 133920 177680 32 23649
23651 2 342528 134080 177480 81 23650
23652 2 342528 134112 177400 71 23651
23653 2 342478 134114 177240 -1 23652
23654 2 342508 134232 177040 -1 23653
23655 2 342435 134185 176960 -1 23654
23656 2 343820 134380 178240 45 23643
23657 2 343905 134491 178200 71 23656
23658 2 343956 134465 178040 60 23657
23659 2 343939 134511 178000 175 23658
23660 2 343853 134662 177880 107 23659
23661 2 343766 134727 177720 60 23660
23662 2 343825 134745 177520 104 23661
23663 2 343633 134735 177480 60 23662
23664 2 343553 134808 177360 71 23663
23665 2 343553 134897 177200 40 23664
23666 2 343501 134892 177040 96 23665
23667 2 343455 134840 176880 75 23666
23668 2 343334 134755 176720 75 23667
23669 2 343259 134788 176560 80 23668
23670 2 343240 134823 176520 60 23669
23671 2 343197 134868 176480 45 23670
23672 2 343207 134907 176440 32 23671
23673 2 343177 134892 176400 136 23672
23674 2 343157 134891 176280 51 23673
23675 2 342991 134839 176160 32 23674
23676 2 342860 134855 176040 81 23675
23677 2 342695 134913 175880 75 23676
23678 2 342604 134978 175760 122 23677
23679 2 342493 135097 175640 75 23678
23680 2 342315 135142 175520 45 23679
23681 2 342260 135166 175400 51 23680
23682 2 342174 135271 175320 32 23681
23683 2 343973 134895 177480 81 23662
23684 2 344085 135020 177360 90 23683
23685 2 344233 135113 177200 107 23684
23686 2 344358 135190 177080 40 23685
23687 2 344389 135260 176960 168 23686
23688 2 344434 135191 176920 60 23687
23689 2 344415 135287 176880 104 23688
23690 2 344452 135395 176720 -1 23689
23691 2 344601 135426 176640 -1 23690
23692 2 344691 135453 176520 -1 23691
23693 2 344761 135490 176400 -1 23692
23694 2 344723 135489 176320 -1 23693
23695 2 344749 135487 176280 -1 23694
23696 2 344825 135488 176200 -1 23695
23697 2 344943 135542 176080 -1 23696
23698 2 344993 135642 175920 -1 23697
23699 2 345049 135670 175800 -1 23698
23700 2 357380 136507 173600 60 22070
23701 2 357207 136662 173560 175 23700
23702 2 356987 136810 173520 137 23701
23703 2 356843 136837 173480 120 23702
23704 2 356788 136832 173440 107 23703
23705 2 356668 136899 173400 183 23704
23706 2 356642 136912 173360 122 23705
23707 2 356623 136952 173320 96 23706
23708 2 356571 137002 173280 64 23707
23709 2 356554 137026 173240 96 23708
23710 2 356538 137050 173200 32 23709
23711 2 356523 137097 173160 40 23710
23712 2 356534 137111 173120 75 23711
23713 2 356518 137138 173080 60 23712
23714 2 356510 137140 173040 60 23713
23715 2 356597 137176 172960 81 23714
23716 2 356576 137190 172880 71 23715
23717 2 356632 137414 172800 90 23716
23718 2 356642 137420 172760 107 23717
23719 2 356623 137432 172720 45 23718
23720 2 356621 137416 172680 51 23719
23721 2 356588 137433 172640 139 23720
23722 2 356535 137460 172600 101 23721
23723 2 356512 137473 172560 90 23722
23724 2 356476 137462 172520 51 23723
23725 2 356431 137468 172400 40 23724
23726 2 356353 137472 172320 164 23725
23727 2 356260 137492 172240 32 23726
23728 2 356155 137530 172160 51 23727
23729 2 356107 137560 172080 101 23728
23730 2 356094 137542 172000 45 23729
23731 2 356080 137542 171920 71 23730
23732 2 356072 137506 171840 32 23731
23733 2 356056 137464 171760 64 23732
23734 2 356033 137401 171680 71 23733
23735 2 356028 137376 171600 175 23734
23736 2 356015 137395 171520 101 23735
23737 2 355954 137357 171440 32 23736
23738 2 355920 137336 171320 60 23737
23739 2 355840 137312 171240 45 23738
23740 2 355764 137306 171160 32 23739
23741 2 355742 137249 171080 115 23740
23742 2 355720 137204 171000 104 23741
23743 2 355692 137175 170920 122 23742
23744 2 355588 137159 170840 60 23743
23745 2 355555 137145 170760 32 23744
23746 2 355522 137135 170680 75 23745
23747 2 355520 137136 170600 32 23746
23748 2 355450 137153 170520 40 23747
23749 2 355405 137186 170440 178 23748
23750 2 355304 137148 170360 64 23749
23751 2 355196 137172 170280 45 23750
23752 2 355146 137235 170200 150 23751
23753 2 354953 137355 170120 51 23752
23754 2 354606 137649 169880 60 23753
23755 2 354456 137664 169760 102 23754
23756 2 354342 137709 169640 104 23755
23757 2 354302 137705 169560 135 23756
23758 2 354200 137766 169480 32 23757
23759 2 354138 137825 169240 60 23758
23760 2 353968 137885 169160 64 23759
23761 2 353885 137917 169080 90 23760
23762 2 353825 137977 169000 81 23761
23763 2 353598 138193 168920 75 23762
23764 2 353511 138250 168880 91 23763
23765 2 353493 138286 168840 139 23764
23766 2 353414 138320 168800 32 23765
23767 2 353333 138366 168760 81 23766
23768 2 353313 138383 168720 90 23767
23769 2 353245 138427 168680 40 23768
23770 2 353163 138490 168640 128 23769
23771 2 353035 138576 168600 40 23770
23772 2 352930 138605 168560 102 23771
23773 2 352758 138664 168520 40 23772
23774 2 352620 138711 168480 45 23773
23775 2 352340 138956 168400 98 23774
23776 2 352072 139088 168360 219 23775
23777 2 351595 139426 168320 51 23776
23778 2 350962 140023 168200 51 23777
23779 2 350662 140247 168160 71 23778
23780 2 350513 140367 168120 120 23779
23781 2 350284 140534 168080 200 23780
23782 2 350059 140758 168040 124 23781
23783 2 349952 140892 168000 120 23782
23784 2 349903 141090 167840 136 23783
23785 2 349785 141201 167760 120 23784
23786 2 349658 141294 167640 160 23785
23787 2 349373 141372 167600 32 23786
23788 2 349327 141410 167520 150 23787
23789 2 349239 141551 167400 122 23788
23790 2 349173 141669 167360 81 23789
23791 2 349087 141759 167280 32 23790
23792 2 348958 141815 167240 115 23791
23793 2 348890 141853 167200 81 23792
23794 2 348819 141862 167160 124 23793
23795 2 348602 142009 167000 207 23794
23796 2 348392 142093 166880 101 23795
23797 2 348232 142148 166800 71 23796
23798 2 348177 142159 166720 32 23797
23799 2 347993 142228 166640 45 23798
23800 2 347863 142207 166560 107 23799
23801 2 347728 142210 166480 128 23800
23802 2 347671 142182 166400 32 23801
23803 2 346899 141778 166320 81 23802
23804 2 348227 142654 166200 128 23803
23805 2 348184 142643 166120 156 23804
23806 2 347931 142655 165920 98 23805
23807 2 347863 142637 165800 81 23806
23808 2 347851 142626 165760 186 23807
23809 2 346973 142461 165760 51 23808
23810 2 346801 142480 165800 32 23809
23811 2 346539 142605 165880 81 23810
23812 2 346322 142577 165920 124 23811
23813 2 346201 142587 165960 60 23812
23814 2 346135 142579 166000 102 23813
23815 2 346114 142589 166040 120 23814
23816 2 346113 142587 166080 81 23815
23817 2 346080 142596 166120 124 23816
23818 2 346059 142605 166160 107 23817
23819 2 346036 142597 166200 104 23818
23820 2 345185 142008 166360 120 23819
23821 2 345107 141984 166480 154 23820
23822 2 345136 141999 166600 150 23821
23823 2 345129 141979 166600 60 23822
23824 2 345217 141779 166720 115 23823
23825 2 345329 141775 166880 143 23824
23826 2 345381 141759 167040 128 23825
23827 2 345353 141871 167200 115 23826
23828 2 345301 141867 167320 60 23827
23829 2 345093 141735 167440 51 23828
23830 2 345021 141667 167640 115 23829
23831 2 344979 141599 167840 124 23830
23832 2 345093 141479 168000 150 23831
23833 2 345021 141359 168160 51 23832
23834 2 345009 141235 168280 86 23833
23835 2 344881 141095 168400 75 23834
23836 2 344671 140999 168560 96 23835
23837 2 344563 141003 168640 32 23836
23838 2 344335 140971 168680 91 23837
23839 2 344243 140923 168800 186 23838
23840 2 344147 140751 168920 75 23839
23841 2 343975 140691 169040 81 23840
23842 2 343839 140711 169200 98 23841
23843 2 343765 140695 169280 86 23842
23844 2 343633 140679 169360 75 23843
23845 2 343457 140607 169440 81 23844
23846 2 343337 140619 169520 45 23845
23847 2 343185 140675 169600 86 23846
23848 2 343017 140675 169680 197 23847
23849 2 343021 140743 169800 122 23848
23850 2 343021 140743 169960 90 23849
23851 2 343029 140755 170160 102 23850
23852 2 343045 140691 170240 81 23851
23853 2 343093 140675 170320 71 23852
23854 2 343109 140779 170440 64 23853
23855 2 342920 141398 170480 108 23854
23856 2 342936 141594 170520 60 23855
23857 2 342780 141846 170560 80 23856
23858 2 342816 142042 170520 40 23857
23859 2 342724 142070 170560 80 23858
23860 2 342516 142386 170600 98 23859
23861 2 342103 142697 170600 32 23860
23862 2 341955 142781 170560 176 23861
23863 2 341963 142833 170480 86 23862
23864 2 341991 142825 170400 120 23863
23865 2 341919 142749 170680 136 23861
23866 2 341875 142769 170800 86 23865
23867 2 341863 142769 170840 128 23866
23868 2 341880 142781 170880 71 23867
23869 2 341930 142741 170920 75 23868
23870 2 342056 142637 171000 204 23869
23871 2 342270 142565 171040 71 23870
23872 2 342310 142521 171120 102 23871
23873 2 342294 142529 171240 40 23872
23874 2 342230 142485 171320 139 23873
23875 2 341846 143177 170920 120 23868
23876 2 341794 143221 171000 120 23875
23877 2 341716 143297 171120 98 23876
23878 2 341552 143369 171200 51 23877
23879 2 341492 143449 171320 134 23878
23880 2 341384 143549 171400 148 23879
23881 2 341412 143661 171440 71 23880
23882 2 341360 143765 171520 91 23881
23883 2 341348 143841 171600 75 23882
23884 2 342980 142034 170480 102 23858
23885 2 343076 142066 170440 120 23884
23886 2 343092 140690 170480 32 23854
23887 2 343040 140614 170600 160 23886
23888 2 342952 140474 170680 32 23887
23889 2 342677 140379 170760 91 23888
23890 2 342697 140487 170880 81 23889
23891 2 342677 140539 170960 150 23890
23892 2 342333 140475 171200 81 23891
23893 2 342337 140503 171320 51 23892
23894 2 342265 140639 171360 91 23893
23895 2 342225 140727 171440 32 23894
23896 2 342165 140851 171520 124 23895
23897 2 342059 140939 171600 32 23896
23898 2 341875 140999 171720 107 23897
23899 2 341867 141119 171840 75 23898
23900 2 341871 141119 172000 51 23899
23901 2 341807 141179 172080 98 23900
23902 2 341698 141215 172160 60 23901
23903 2 341687 141383 172240 120 23902
23904 2 341599 141455 172280 71 23903
23905 2 341575 141483 172360 122 23904
23906 2 341589 141443 172440 91 23905
23907 2 341629 141295 172520 197 23906
23908 2 342108 139674 170760 32 23889
23909 2 341912 139630 170680 107 23908
23910 2 341948 139370 170600 139 23909
23911 2 341820 139146 170640 40 23910
23912 2 341816 138750 170680 139 23911
23913 2 341360 137938 170640 107 23912
23914 2 341300 137730 170720 71 23913
23915 2 341132 137514 170760 64 23914
23916 2 340992 137394 170800 80 23915
23917 2 341004 137342 170880 32 23916
23918 2 341060 137226 170960 122 23917
23919 2 341160 137114 171000 64 23918
23920 2 341188 137030 171080 122 23919
23921 2 340684 136802 171120 51 23920
23922 2 340560 136414 171080 98 23921
23923 2 340316 135990 171000 81 23922
23924 2 340312 135946 171080 139 23923
23925 2 340256 135858 171200 90 23924
23926 2 340308 135882 171280 71 23925
23927 2 340324 135914 170960 101 23923
23928 2 340304 135806 170840 104 23927
23929 2 340336 135778 170760 108 23928
23930 2 340180 136162 170760 122 23929
23931 2 340104 136254 170720 51 23930
23932 2 340038 136370 170640 81 23931
23933 2 339962 136482 170520 75 23932
23934 2 339874 136474 170400 86 23933
23935 2 339782 136522 170280 124 23934
23936 2 339798 136538 170240 136 23935
23937 2 340424 135642 170720 60 23929
23938 2 340024 135850 170720 51 23937
23939 2 339860 135866 170680 75 23938
23940 2 339736 135850 170640 224 23939
23941 2 339562 135812 170480 217 23940
23942 2 339290 135920 170360 101 23941
23943 2 339066 135952 170200 115 23942
23944 2 340524 135470 170640 134 23937
23945 2 340516 135090 170600 71 23944
23946 2 340588 134878 170560 107 23945
23947 2 340632 134770 170480 81 23946
23948 2 340539 134687 170400 71 23947
23949 2 340487 134287 170280 75 23948
23950 2 340563 134087 170160 60 23949
23951 2 340563 133791 170000 86 23950
23952 2 340431 133615 169840 71 23951
23953 2 340341 133294 169720 67 23952
23954 2 340287 133016 169600 63 23953
23955 2 340364 132953 169400 58 23954
23956 2 340096 132672 169120 51 23955
23957 2 339968 132480 169000 81 23956
23958 2 339946 132426 168920 45 23957
23959 2 339901 132402 168800 -1 23958
23960 2 339896 132320 168720 -1 23959
23961 2 339953 132254 168640 -1 23960
23962 2 339995 132249 168560 -1 23961
23963 2 339957 132136 168440 -1 23962
23964 2 340372 135898 170720 81 23929
23965 2 340372 135874 170600 96 23964
23966 2 340436 135790 170520 51 23965
23967 2 340460 135934 170440 81 23966
23968 2 340732 136818 171200 51 23921
23969 2 340844 136842 171320 98 23968
23970 2 340944 136850 171400 107 23969
23971 2 340956 136842 171520 81 23970
23972 2 340932 136842 171600 102 23971
23973 2 342721 139847 170240 153 23852
23974 2 342673 139747 170160 98 23973
23975 2 342641 139715 170080 32 23974
23976 2 342677 139711 170000 98 23975
23977 2 342609 139715 169880 -1 23976
23978 2 342557 139755 169800 -1 23977
23979 2 342449 139715 169760 -1 23978
23980 2 342417 139639 169640 -1 23979
23981 2 342553 139575 169520 -1 23980
23982 2 342641 139563 169400 -1 23981
23983 2 342765 139587 169320 -1 23982
23984 2 346070 142547 165880 40 23813
23985 2 345910 142525 165800 124 23984
23986 2 345810 142497 165760 51 23985
23987 2 345778 142469 165720 32 23986
23988 2 345725 142451 165680 189 23987
23989 2 345729 142442 165640 139 23988
23990 2 345717 142410 165600 96 23989
23991 2 345692 142413 165560 60 23990
23992 2 346132 142252 165520 107 23991
23993 2 346310 142120 165480 108 23992
23994 2 346301 142090 165400 122 23993
23995 2 346328 142075 165360 32 23994
23996 2 346352 142050 165320 96 23995
23997 2 346374 142027 165280 75 23996
23998 2 346452 141871 165200 71 23997
23999 2 346617 141721 165120 136 23998
24000 2 346722 141637 165040 45 23999
24001 2 346734 141568 164960 45 24000
24002 2 346710 141519 164880 81 24001
24003 2 346587 141478 164800 183 24002
24004 2 346449 141438 164720 164 24003
24005 2 346518 141434 164600 51 24004
24006 2 346496 141317 164440 64 24005
24007 2 346541 141344 164320 64 24006
24008 2 346562 141324 164160 153 24007
24009 2 346564 141288 164040 178 24008
24010 2 346620 141312 163920 107 24009
24011 2 346696 141340 163800 107 24010
24012 2 346652 141336 163680 120 24011
24013 2 346736 141380 163520 98 24012
24014 2 346880 141368 163400 80 24013
24015 2 347024 141340 163280 135 24014
24016 2 347172 141280 163200 51 24015
24017 2 347264 141280 163080 80 24016
24018 2 347488 141296 163000 -1 24017
24019 2 347706 141248 163000 -1 24018
24020 2 348098 141396 163000 -1 24019
24021 2 348184 141480 163040 -1 24020
24022 2 345641 142401 165440 64 23991
24023 2 345547 142378 165400 51 24022
24024 2 345477 142347 165360 122 24023
24025 2 345451 142405 165320 51 24024
24026 2 345277 142345 165200 98 24025
24027 2 344981 142317 165080 60 24026
24028 2 344837 142245 165000 156 24027
24029 2 344557 142205 164960 75 24028
24030 2 344303 142069 164920 81 24029
24031 2 344025 142069 164960 86 24030
24032 2 343669 142061 165080 60 24031
24033 2 343029 142037 165120 45 24032
24034 2 343015 142061 165240 45 24033
24035 2 343027 142065 165280 136 24034
24036 2 343017 142073 165360 139 24035
24037 2 342857 142061 165440 75 24036
24038 2 342753 142157 165480 40 24037
24039 2 342611 141829 165040 32 24033
24040 2 342507 141749 164920 45 24039
24041 2 342373 141777 164800 32 24040
24042 2 342189 141881 164680 150 24041
24043 2 342097 141941 164600 45 24042
24044 2 342021 141953 164560 120 24043
24045 2 341599 141893 164600 160 24044
24046 2 341015 141557 164520 101 24045
24047 2 340439 140885 164480 75 24046
24048 2 340439 140921 164560 75 24047
24049 2 340277 141005 164680 204 24048
24050 2 340125 141213 164760 75 24049
24051 2 339807 141429 164800 32 24050
24052 2 339681 141393 164880 102 24051
24053 2 339541 141485 165000 75 24052
24054 2 339629 141397 165080 90 24053
24055 2 339801 141433 165240 75 24054
24056 2 339009 141385 165000 98 24053
24057 2 338885 141201 165000 32 24056
24058 2 339989 140378 164440 98 24047
24059 2 339793 140154 164360 122 24058
24060 2 339649 139934 164240 104 24059
24061 2 339577 139734 164160 104 24060
24062 2 339681 139502 164120 120 24061
24063 2 339535 139266 164080 104 24062
24064 2 339499 139038 163960 60 24063
24065 2 339497 139038 163840 32 24064
24066 2 339209 139038 163760 51 24065
24067 2 338977 139018 163680 148 24066
24068 2 338689 138966 163600 156 24067
24069 2 338595 138926 163440 175 24068
24070 2 338515 138934 163320 51 24069
24071 2 338471 138878 163200 108 24070
24072 2 338359 138818 163040 45 24071
24073 2 338181 138742 162920 98 24072
24074 2 338089 138662 162800 120 24073
24075 2 337755 138510 162760 45 24074
24076 2 337611 138450 162640 60 24075
24077 2 337489 138302 162520 32 24076
24078 2 337441 138238 162400 32 24077
24079 2 337365 138202 162320 120 24078
24080 2 337281 138110 162200 181 24079
24081 2 337197 138086 162080 86 24080
24082 2 337129 138106 161960 128 24081
24083 2 337001 138166 161880 128 24082
24084 2 336909 138142 161760 160 24083
24085 2 336783 138150 161680 81 24084
24086 2 336591 138062 161560 40 24085
24087 2 336479 138082 161440 207 24086
24088 2 336343 138082 161320 107 24087
24089 2 336143 138018 161200 60 24088
24090 2 335683 137966 161160 45 24089
24091 2 335447 138286 161120 136 24090
24092 2 335480 138544 160960 32 24091
24093 2 335483 138606 160920 71 24092
24094 2 335493 138722 160800 120 24093
24095 2 335551 138934 160680 96 24094
24096 2 335533 138846 160600 137 24095
24097 2 335771 139202 160680 80 24095
24098 2 335941 139254 160640 157 24097
24099 2 335647 139358 160600 108 24098
24100 2 335615 139482 160520 136 24099
24101 2 335643 139590 160440 91 24100
24102 2 335587 139714 160320 124 24101
24103 2 335483 139714 160200 51 24102
24104 2 336111 139306 160600 98 24098
24105 2 336255 139434 160480 40 24104
24106 2 336423 139566 160360 108 24105
24107 2 336539 139562 160280 51 24106
24108 2 336599 139558 160200 208 24107
24109 2 335619 138054 160760 32 24094
24110 2 335681 137694 160680 104 24109
24111 2 335521 137270 160640 120 24110
24112 2 335469 137182 160600 107 24111
24113 2 335417 137114 160560 181 24112
24114 2 335426 137175 160440 157 24113
24115 2 335418 137195 160400 120 24114
24116 2 335498 137211 160360 101 24115
24117 2 335702 137179 160240 64 24116
24118 2 335908 137061 160200 75 24117
24119 2 336084 136953 160120 98 24118
24120 2 336176 136693 160040 120 24119
24121 2 336388 136573 159920 166 24120
24122 2 336410 136347 159840 91 24121
24123 2 336476 136101 159800 51 24122
24124 2 336616 135757 159720 51 24123
24125 2 336696 135621 159640 98 24124
24126 2 336844 135481 159680 101 24125
24127 2 337102 135379 159760 120 24126
24128 2 337530 135259 159640 45 24127
24129 2 337822 135199 159480 32 24128
24130 2 337954 135135 159360 45 24129
24131 2 338070 135039 159240 32 24130
24132 2 338148 134933 159280 71 24131
24133 2 338320 134753 159240 60 24132
24134 2 338376 134561 159160 71 24133
24135 2 338476 134405 159120 75 24134
24136 2 338730 134027 159160 51 24135
24137 2 338732 134017 159280 32 24136
24138 2 338770 133979 159040 108 24136
24139 2 338830 133903 158920 75 24138
24140 2 338938 133763 158840 163 24139
24141 2 339070 133651 158800 32 24140
24142 2 339338 133563 158760 86 24141
24143 2 339642 133499 158720 75 24142
24144 2 339702 133515 158600 51 24143
24145 2 339697 133519 158560 164 24144
24146 2 339682 133531 158440 122 24145
24147 2 339614 133515 158280 86 24146
24148 2 339406 133491 158160 124 24147
24149 2 339150 133407 158080 51 24148
24150 2 339074 133499 157920 -1 24149
24151 2 339098 133519 157840 -1 24150
24152 2 339754 133263 158760 128 24143
24153 2 339776 133009 158880 75 24152
24154 2 339764 132909 158840 102 24153
24155 2 339904 132613 158760 178 24154
24156 2 340136 132429 158800 124 24155
24157 2 340392 132277 158840 141 24156
24158 2 340504 132249 158960 86 24157
24159 2 340656 132221 159040 107 24158
24160 2 341036 132233 159080 197 24159
24161 2 341152 132117 159120 40 24160
24162 2 341528 131977 159120 51 24161
24163 2 341704 131873 159120 32 24162
24164 2 341992 131805 159120 135 24163
24165 2 341415 132050 159200 131 24164
24166 2 341502 132231 159400 122 24165
24167 2 341716 132356 159560 115 24166
24168 2 341909 132285 159800 104 24167
24169 2 342208 131872 160120 91 24168
24170 2 342336 131648 160160 86 24169
24171 2 342349 131339 160160 -1 24170
24172 2 342627 131151 160160 -1 24171
24173 2 342799 131090 160120 -1 24172
24174 2 342829 131064 160200 -1 24172
24175 2 341150 132115 159200 81 24161
24176 2 336636 135893 159600 91 24125
24177 2 336568 136169 159560 102 24176
24178 2 336987 135793 159160 81 24177
24179 2 337027 135777 159080 91 24178
24180 2 337055 135724 159040 51 24179
24181 2 335229 136990 160640 45 24112
24182 2 335113 136878 160720 51 24181
24183 2 334977 136798 160800 64 24182
24184 2 334336 136416 161520 101 24183
24185 2 334080 136416 161560 51 24184
24186 2 333888 136352 161720 75 24185
24187 2 333632 136224 161760 40 24186
24188 2 333440 136032 161880 45 24187
24189 2 333312 135872 162040 51 24188
24190 2 333216 135712 162240 45 24189
24191 2 333216 135552 162440 40 24190
24192 2 333216 135552 162520 32 24191
24193 2 335163 138662 161160 51 24091
24194 2 334871 138746 161240 107 24193
24195 2 334675 138842 161360 45 24194
24196 2 334545 139010 161440 -1 24195
24197 2 339711 138890 163800 81 24065
24198 2 340015 138882 163720 157 24197
24199 2 340043 138818 163600 51 24198
24200 2 340103 138758 163520 40 24199
24201 2 340135 138726 163480 91 24200
24202 2 341889 141993 164400 102 24044
24203 2 341777 142057 164240 60 24202
24204 2 341723 142133 164120 60 24203
24205 2 341727 142205 163960 91 24204
24206 2 341727 142237 163840 122 24205
24207 2 341739 142281 163720 40 24206
24208 2 341659 142261 163600 139 24207
24209 2 341585 142187 163240 101 24208
24210 2 341685 142195 163040 51 24209
24211 2 341693 142203 162880 45 24210
24212 2 341621 142203 162720 81 24211
24213 2 341593 142419 162600 270 24212
24214 2 341773 142503 162440 120 24213
24215 2 341833 142491 162280 108 24214
24216 2 341817 142791 161760 80 24215
24217 2 341645 142767 161600 157 24216
24218 2 341625 142811 161480 51 24217
24219 2 341777 142832 161400 51 24218
24220 2 341867 142758 161240 60 24219
24221 2 342099 142618 161200 64 24220
24222 2 342259 142662 161080 186 24221
24223 2 342367 142786 160920 120 24222
24224 2 342511 142854 160760 40 24223
24225 2 342407 143026 160640 197 24224
24226 2 342375 143046 160600 219 24225
24227 2 342201 143100 160080 32 24226
24228 2 342285 143200 159920 75 24227
24229 2 342333 143240 159840 51 24228
24230 2 342357 143264 159720 120 24229
24231 2 342409 143204 159640 192 24230
24232 2 342409 143200 159560 75 24231
24233 2 342409 143200 159480 186 24232
24234 2 342409 143200 159400 90 24233
24235 2 342485 143113 159320 75 24234
24236 2 343424 143008 159680 75 24235
24237 2 342497 143163 159200 104 24235
24238 2 342501 143180 159160 176 24237
24239 2 342357 143224 159080 134 24238
24240 2 341949 143436 159040 160 24239
24241 2 341775 143530 158880 124 24240
24242 2 341719 143602 158760 136 24241
24243 2 341679 143606 158600 107 24242
24244 2 341691 143494 158600 115 24243
24245 2 341767 143318 158600 51 24244
24246 2 341719 143142 158600 183 24245
24247 2 341583 142910 158600 60 24246
24248 2 341581 142796 158520 200 24247
24249 2 341329 142332 158320 136 24248
24250 2 341093 142268 158120 75 24249
24251 2 340961 142176 158000 124 24250
24252 2 341111 141910 157720 131 24251
24253 2 341155 141894 157400 -1 24252
24254 2 341027 141790 157200 -1 24253
24255 2 340719 141646 156920 -1 24254
24256 2 340555 141658 157000 -1 24255
24257 2 341751 143766 158400 148 24243
24258 2 341643 143866 158240 139 24257
24259 2 341559 143966 158080 60 24258
24260 2 341307 143942 158040 40 24259
24261 2 341239 143942 157960 40 24260
24262 2 341179 143954 157840 156 24261
24263 2 341143 143954 157680 107 24262
24264 2 341095 143914 157640 75 24263
24265 2 341079 143890 157520 108 24264
24266 2 341075 143842 157440 32 24265
24267 2 341191 143838 157320 120 24266
24268 2 341295 143910 157240 108 24267
24269 2 341395 143914 157160 163 24268
24270 2 341399 143910 157040 51 24269
24271 2 341399 143938 156920 81 24270
24272 2 341513 143984 156800 156 24271
24273 2 341597 143985 156680 101 24272
24274 2 341709 143996 156560 32 24273
24275 2 341849 144104 156400 32 24274
24276 2 342085 144092 156320 124 24275
24277 2 342327 144158 156120 71 24276
24278 2 342379 144170 156120 175 24277
24279 2 342139 143910 156120 80 24278
24280 2 342043 143790 156120 120 24279
24281 2 341977 143716 156080 64 24280
24282 2 341973 143672 156000 75 24281
24283 2 342479 144162 156080 124 24278
24284 2 342599 144186 155920 51 24283
24285 2 342763 144366 155880 124 24284
24286 2 342725 144252 155600 32 24285
24287 2 342852 144316 155520 40 24286
24288 2 342929 144336 155360 71 24287
24289 2 343089 144640 155280 102 24288
24290 2 342937 145228 155120 64 24289
24291 2 342931 145262 155040 75 24290
24292 2 343033 145420 154840 128 24291
24293 2 343081 145620 154680 80 24292
24294 2 343125 145648 154520 40 24293
24295 2 343133 145632 154440 134 24294
24296 2 343267 145866 154200 64 24295
24297 2 343147 145898 154040 60 24296
24298 2 343059 145854 153880 200 24297
24299 2 342947 145862 153840 45 24298
24300 2 342939 145894 153680 128 24299
24301 2 342951 145910 153600 75 24300
24302 2 343201 144580 155120 139 24289
24303 2 343413 144644 154960 40 24302
24304 2 343609 144680 154840 101 24303
24305 2 343681 144740 154640 124 24304
24306 2 343677 144744 154560 75 24305
24307 2 347780 142581 165680 80 23808
24308 2 347738 142489 165480 104 24307
24309 2 347711 142484 165440 135 24308
24310 2 347678 142532 165320 122 24309
24311 2 347582 142514 165200 160 24310
24312 2 347543 142629 165120 32 24311
24313 2 347498 142710 165040 51 24312
24314 2 347512 142764 164960 51 24313
24315 2 347548 142771 164920 181 24314
24316 2 347560 142769 164880 64 24315
24317 2 347568 142793 164840 71 24316
24318 2 347554 142806 164760 124 24317
24319 2 347552 142892 164680 102 24318
24320 2 347553 142939 164600 96 24319
24321 2 347566 143013 164520 91 24320
24322 2 347597 143120 164440 229 24321
24323 2 347621 143176 164360 160 24322
24324 2 347672 143230 164280 102 24323
24325 2 347680 143252 164240 75 24324
24326 2 347620 143380 164120 51 24325
24327 2 347663 143407 163880 91 24326
24328 2 347664 143391 163680 122 24327
24329 2 347544 143309 163440 75 24328
24330 2 347579 143373 163120 107 24329
24331 2 347525 143350 162960 32 24330
24332 2 347650 143244 162200 128 24331
24333 2 347901 143182 161840 60 24332
24334 2 347903 143198 161800 75 24333
24335 2 347910 143248 161680 143 24334
24336 2 347876 143377 161520 80 24335
24337 2 347604 143642 161400 124 24336
24338 2 347658 143646 161320 139 24337
24339 2 347688 143685 161240 102 24338
24340 2 348185 143348 161160 40 24339
24341 2 348499 143262 161040 32 24340
24342 2 348550 143247 160880 32 24341
24343 2 348397 142967 160840 120 24342
24344 2 348410 142919 160760 135 24343
24345 2 348723 142787 160680 75 24344
24346 2 348923 142498 160600 80 24345
24347 2 348925 142422 160680 32 24346
24348 2 348914 142451 160760 64 24347
24349 2 348871 142481 160800 209 24348
24350 2 348825 142575 160840 51 24349
24351 2 349006 142312 160480 101 24346
24352 2 349114 142177 160320 51 24351
24353 2 349250 142066 160160 75 24352
24354 2 349372 141888 160080 124 24353
24355 2 349434 141739 159960 51 24354
24356 2 349588 141630 159760 124 24355
24357 2 349616 141500 159680 107 24356
24358 2 349686 141344 159520 75 24357
24359 2 349757 141232 159400 212 24358
24360 2 349775 141205 159320 60 24359
24361 2 349894 141088 159200 51 24360
24362 2 350070 141003 159040 60 24361
24363 2 350190 140705 158880 45 24362
24364 2 350297 140462 158840 75 24363
24365 2 350356 140131 158720 51 24364
24366 2 350529 139590 158640 32 24365
24367 2 350725 139418 158440 60 24366
24368 2 350838 139141 158320 32 24367
24369 2 350829 139025 158320 124 24368
24370 2 350990 138842 158240 98 24369
24371 2 351105 138637 158120 148 24370
24372 2 351137 138270 158000 75 24371
24373 2 351291 137985 157840 40 24372
24374 2 351489 137908 157760 60 24373
24375 2 351476 137656 157720 136 24374
24376 2 351637 137507 157640 51 24375
24377 2 351634 137410 157560 98 24376
24378 2 351717 137260 157400 -1 24377
24379 2 351826 137132 157280 -1 24378
24380 2 350586 139355 158680 101 24366
24381 2 350620 139375 158760 60 24380
24382 2 350664 139278 158800 32 24381
24383 2 348865 143183 160840 164 24342
24384 2 349206 143075 160760 98 24383
24385 2 349446 143011 160680 51 24384
24386 2 349738 143012 160720 90 24385
24387 2 349985 143021 160920 148 24386
24388 2 350104 142966 161040 60 24387
24389 2 350425 142942 161120 64 24388
24390 2 350556 142908 161240 51 24389
24391 2 350566 142823 161360 124 24390
24392 2 350530 142706 161480 45 24391
24393 2 350608 142612 161600 40 24392
24394 2 350684 142567 161680 98 24393
24395 2 350697 142547 161800 45 24394
24396 2 350732 142401 161960 51 24395
24397 2 350755 142221 162120 75 24396
24398 2 350889 142165 162280 131 24397
24399 2 350862 142174 162320 45 24398
24400 2 346958 143905 161200 51 24339
24401 2 346669 144059 161080 86 24400
24402 2 346499 144292 160920 64 24401
24403 2 346611 144445 160800 156 24402
24404 2 346451 144562 160640 64 24403
24405 2 346309 144807 160440 71 24404
24406 2 346133 144969 160320 32 24405
24407 2 346056 145159 160160 98 24406
24408 2 346056 145280 159920 81 24407
24409 2 346154 145487 159680 120 24408
24410 2 346152 145637 159520 90 24409
24411 2 346151 145712 159440 75 24410
24412 2 346086 146190 159000 150 24411
24413 2 345947 146168 158760 40 24412
24414 2 345863 146452 158520 197 24413
24415 2 345779 146780 158320 32 24414
24416 2 345583 146848 158080 75 24415
24417 2 345412 146780 157880 137 24416
24418 2 345360 146784 157840 98 24417
24419 2 344951 146873 157680 71 24418
24420 2 344834 147022 157720 51 24419
24421 2 344807 147103 157880 60 24420
24422 2 344874 147185 158000 120 24421
24423 2 344877 147184 158040 86 24422
24424 2 344901 147202 158080 32 24423
24425 2 344909 146875 157640 136 24419
24426 2 344739 146881 157480 163 24425
24427 2 344935 146678 157440 45 24426
24428 2 344959 146490 157360 80 24427
24429 2 344976 146473 157320 81 24428
24430 2 344395 147018 157440 40 24426
24431 2 343853 147348 157240 122 24430
24432 2 343460 147562 157160 60 24431
24433 2 343323 147770 156960 135 24432
24434 2 343082 148170 156720 32 24433
24435 2 342957 148347 156600 60 24434
24436 2 342736 148467 156400 71 24435
24437 2 342621 148663 156200 104 24436
24438 2 342685 148872 155960 51 24437
24439 2 342704 149172 155640 51 24438
24440 2 342545 149467 155320 120 24439
24441 2 342498 149574 155080 108 24440
24442 2 342417 149740 154880 60 24441
24443 2 342438 149858 154760 198 24442
24444 2 342412 150026 154560 139 24443
24445 2 342387 150092 154400 75 24444
24446 2 342362 150174 154320 32 24445
24447 2 342373 150220 154120 51 24446
24448 2 342268 150387 153920 64 24447
24449 2 342218 150580 153840 102 24448
24450 2 342198 150642 153720 60 24449
24451 2 342082 150632 153680 128 24450
24452 2 342212 150666 153560 64 24451
24453 2 342217 150710 153360 64 24452
24454 2 342483 150846 153240 153 24453
24455 2 342579 150955 153120 40 24454
24456 2 343155 151209 153160 60 24455
24457 2 343133 151576 153200 32 24456
24458 2 343294 151811 153280 86 24457
24459 2 343517 152001 153400 81 24458
24460 2 343625 152202 153440 75 24459
24461 2 343550 152484 153520 96 24460
24462 2 343346 152698 153640 107 24461
24463 2 343332 152921 153680 51 24462
24464 2 343320 153336 153800 60 24463
24465 2 343220 153663 153920 98 24464
24466 2 343259 153824 154000 60 24465
24467 2 343095 153522 154120 104 24466
24468 2 342833 151022 153000 51 24455
24469 2 343314 150995 152840 80 24468
24470 2 343680 151125 152640 32 24469
24471 2 343913 151201 152400 102 24470
24472 2 344170 151318 152240 71 24471
24473 2 344281 151354 152080 192 24472
24474 2 344419 151399 151880 64 24473
24475 2 344156 151427 151840 81 24474
24476 2 344019 151494 151600 107 24475
24477 2 344032 151457 151400 45 24476
24478 2 344073 151470 151240 80 24477
24479 2 344108 151577 151160 115 24478
24480 2 344608 151376 151840 96 24474
24481 2 345051 151345 151800 64 24480
24482 2 345378 151134 151720 -1 24481
24483 2 345381 151148 151560 -1 24482
24484 2 345383 151233 151480 -1 24483
24485 2 343907 150796 152360 60 24471
24486 2 344132 150540 152280 45 24485
24487 2 344628 150256 152160 71 24486
24488 2 344941 149832 152000 51 24487
24489 2 345083 149712 151800 124 24488
24490 2 345187 149741 151680 150 24489
24491 2 345310 149693 151520 32 24490
24492 2 345406 149718 151440 75 24491
24493 2 345738 149540 151320 124 24492
24494 2 345891 149213 151160 51 24493
24495 2 346311 148854 151080 178 24494
24496 2 346895 148849 151040 98 24495
24497 2 347221 148856 150880 96 24496
24498 2 347679 148976 150720 45 24497
24499 2 348239 149522 150560 81 24498
24500 2 348606 149981 150400 -1 24499
24501 2 348825 150224 150240 -1 24500
24502 2 349019 150127 150040 -1 24501
24503 2 348890 149675 149880 -1 24502
24504 2 348753 148973 149720 -1 24503
24505 2 348778 148358 149560 -1 24504
24506 2 348885 148217 149480 -1 24505
24507 2 349008 148133 149320 -1 24506
24508 2 349147 148049 149160 60 24507
24509 2 349214 148009 149000 86 24508
24510 2 349233 148049 148840 32 24509
24511 2 349351 148130 148680 141 24510
24512 2 349580 148042 148480 60 24511
24513 2 349800 147965 148280 86 24512
24514 2 349934 147840 148200 40 24513
24515 2 350031 147739 148160 80 24514
24516 2 350049 147041 148120 51 24515
24517 2 350050 146702 148000 122 24516
24518 2 350222 146197 147840 178 24517
24519 2 350649 145826 147680 40 24518
24520 2 350959 145349 147480 122 24519
24521 2 351320 144793 147400 51 24520
24522 2 351376 144255 147360 51 24521
24523 2 351314 143916 147320 86 24522
24524 2 351252 143578 147280 98 24523
24525 2 351289 143159 147160 131 24524
24526 2 351306 142922 147080 81 24525
24527 2 351343 142835 147040 -1 24526
24528 2 351453 142573 146920 -1 24527
24529 2 351420 141955 146800 -1 24528
24530 2 351617 141399 146720 -1 24529
24531 2 351899 140853 146760 -1 24530
24532 2 352153 140472 146720 -1 24531
24533 2 352260 140367 146680 -1 24532
24534 2 352325 140254 146600 -1 24533
24535 2 352387 140040 146480 -1 24534
24536 2 352404 139753 146400 -1 24535
24537 2 352449 139716 146320 -1 24536
24538 2 352397 139756 146280 -1 24537
24539 2 349985 147949 148080 136 24515
24540 2 350235 147934 147880 86 24539
24541 2 349848 147630 147640 75 24540
24542 2 349753 147687 147480 32 24541
24543 2 350090 147635 147360 45 24542
24544 2 350170 147586 147280 196 24543
24545 2 350361 147495 147160 115 24544
24546 2 350483 147376 147040 96 24545
24547 2 350586 147322 146920 32 24546
24548 2 350599 147350 146840 75 24547
24549 2 350757 147502 147120 32 24545
24550 2 351064 147491 147000 32 24549
24551 2 351208 147720 146880 32 24550
24552 2 351228 147797 146760 64 24551
24553 2 350718 148250 147880 32 24540
24554 2 351031 148401 147920 124 24553
24555 2 351155 148477 148040 71 24554
24556 2 351384 148657 148200 75 24555
24557 2 351466 148665 148280 107 24556
24558 2 351458 148701 148320 51 24557
24559 2 351441 148739 148360 124 24558
24560 2 341619 150536 153680 71 24451
24561 2 341598 150557 153720 102 24560
24562 2 341566 150632 153760 60 24561
24563 2 341581 150667 153800 86 24562
24564 2 346852 143485 160800 45 24403
24565 2 346814 143473 160760 122 24564
24566 2 348348 143320 161800 160 24334
24567 2 348396 143304 161840 137 24566
24568 2 348452 143248 161880 71 24567
24569 2 348478 142986 162080 75 24568
24570 2 347488 143655 164040 104 24326
24571 2 347394 144013 163920 107 24570
24572 2 347120 144455 164080 64 24571
24573 2 346926 144698 164200 122 24572
24574 2 346910 145474 164160 104 24573
24575 2 346962 145634 164120 75 24574
24576 2 347196 145960 163720 81 24575
24577 2 347268 145928 163480 204 24576
24578 2 347352 145996 163200 75 24577
24579 2 347336 146192 163000 40 24578
24580 2 347200 146348 162840 96 24579
24581 2 347332 146324 162600 71 24580
24582 2 347344 146364 162480 153 24581
24583 2 347408 146396 162360 98 24582
24584 2 347460 146434 162320 40 24583
24585 2 347512 146472 162280 71 24584
24586 2 347568 146496 162240 75 24585
24587 2 347624 146504 162200 51 24586
24588 2 347724 146468 162160 134 24587
24589 2 347934 146394 161920 156 24588
24590 2 347946 146518 161760 136 24589
24591 2 348014 146710 161640 120 24590
24592 2 348050 146810 161480 40 24591
24593 2 347834 147158 161360 212 24592
24594 2 348230 147150 161360 124 24593
24595 2 348740 147044 161440 32 24594
24596 2 347746 147318 161320 96 24593
24597 2 347898 147410 161200 40 24596
24598 2 348096 147632 160800 136 24597
24599 2 348224 147704 160720 32 24598
24600 2 348442 147958 160680 51 24599
24601 2 348558 148096 160640 120 24600
24602 2 348920 148508 160760 150 24601
24603 2 348960 148760 160880 75 24602
24604 2 348852 148956 160920 32 24603
24605 2 348674 148234 160600 71 24601
24606 2 348742 148318 160560 107 24605
24607 2 348782 148414 160360 102 24606
24608 2 349030 148510 160320 198 24607
24609 2 349236 148612 160160 75 24608
24610 2 349524 148912 160040 60 24609
24611 2 349576 149336 159920 157 24610
24612 2 349486 149422 160120 107 24611
24613 2 346856 144897 164240 148 24573
24614 2 346831 145037 164280 128 24613
24615 2 346834 145044 164320 51 24614
24616 2 346819 145104 164400 32 24615
24617 2 346808 145148 164440 160 24616
24618 2 346807 145236 164520 198 24617
24619 2 346795 145329 164560 107 24618
24620 2 346812 145376 164600 75 24619
24621 2 346783 145438 164680 60 24620
24622 2 346659 145603 164800 64 24621
24623 2 346568 145732 164840 98 24622
24624 2 346232 145958 164960 81 24623
24625 2 346471 145961 165280 91 24624
24626 2 346499 146040 165320 102 24625
24627 2 346518 146056 165360 172 24626
24628 2 346601 146094 165600 75 24627
24629 2 346795 146280 166040 60 24628
24630 2 346822 146368 166160 80 24629
24631 2 346808 146319 166200 90 24630
24632 2 346006 145769 166360 75 24631
24633 2 345924 145767 166480 60 24632
24634 2 346152 145887 166640 156 24633
24635 2 346580 145943 166800 135 24634
24636 2 347048 145783 166960 120 24635
24637 2 347264 145715 167040 102 24636
24638 2 347592 145491 167200 102 24637
24639 2 347596 145419 167320 32 24638
24640 2 347558 145381 167520 60 24639
24641 2 347614 145257 167600 51 24640
24642 2 347746 145189 167760 98 24641
24643 2 347998 145101 167840 120 24642
24644 2 348262 145053 167840 64 24643
24645 2 348547 144798 167800 78 24644
24646 2 348876 144581 167760 92 24645
24647 2 349248 144672 167680 120 24646
24648 2 349408 144672 167480 75 24647
24649 2 349632 144704 167360 71 24648
24650 2 349740 144732 167280 78 24649
24651 2 349955 144789 167120 92 24650
24652 2 350546 144945 166680 134 24651
24653 2 350721 144995 166560 -1 24652
24654 2 350862 145007 166480 -1 24653
24655 2 350965 145021 166360 -1 24654
24656 2 351754 145539 166200 -1 24655
24657 2 351765 145478 166160 -1 24656
24658 2 351878 145396 166040 -1 24657
24659 2 351970 145363 165880 -1 24658
24660 2 348114 144941 167960 45 24644
24661 2 348082 144937 168040 160 24660
24662 2 347758 145038 168120 81 24661
24663 2 347850 145173 168280 32 24662
24664 2 347822 145273 168400 104 24663
24665 2 348014 145065 168520 45 24664
24666 2 348146 145101 168680 45 24665
24667 2 348238 145185 168880 108 24666
24668 2 348042 145317 169040 64 24667
24669 2 348102 145565 169240 32 24668
24670 2 347906 145765 169400 156 24669
24671 2 347846 145909 169560 128 24670
24672 2 347922 146061 169640 120 24671
24673 2 346976 146112 170160 60 24672
24674 2 346720 146080 170160 51 24673
24675 2 346464 146080 170160 64 24674
24676 2 346208 146016 170200 120 24675
24677 2 345952 146016 170280 64 24676
24678 2 345728 146016 170400 64 24677
24679 2 345472 145888 170480 45 24678
24680 2 345216 145760 170520 80 24679
24681 2 344960 145696 170640 51 24680
24682 2 347988 146139 169760 128 24672
24683 2 348092 146291 169920 102 24682
24684 2 348271 146259 169960 80 24683
24685 2 348291 146287 170000 64 24684
24686 2 348299 146303 170040 40 24685
24687 2 348328 146383 170200 75 24686
24688 2 348284 146479 170360 128 24687
24689 2 348298 146364 170440 178 24688
24690 2 348300 146486 170600 64 24689
24691 2 348288 146578 170680 124 24690
24692 2 348460 146786 170760 98 24691
24693 2 348772 146866 170880 224 24692
24694 2 349180 146894 171000 71 24693
24695 2 349388 146930 171120 60 24694
24696 2 349608 147054 171240 32 24695
24697 2 349738 147274 171440 71 24696
24698 2 349764 147318 171480 102 24697
24699 2 349990 147500 171800 154 24698
24700 2 350450 147628 172160 120 24699
24701 2 350762 147624 172200 32 24700
24702 2 351174 147540 172240 51 24701
24703 2 351734 147008 172280 98 24702
24704 2 352016 146626 172320 98 24703
24705 2 353040 146063 172320 102 24704
24706 2 353510 145981 172200 120 24705
24707 2 353574 145945 172360 122 24706
24708 2 353634 145921 172480 45 24707
24709 2 353566 146037 172560 51 24708
24710 2 353666 146137 172640 124 24709
24711 2 353866 146229 172600 98 24710
24712 2 354470 145505 172480 71 24708
24713 2 354678 145429 172560 32 24712
24714 2 355260 145299 172360 102 24713
24715 2 355748 145063 172280 98 24714
24716 2 356232 144867 172200 102 24715
24717 2 356536 144798 172200 81 24716
24718 2 356628 144870 172080 80 24717
24719 2 356712 144846 171960 90 24718
24720 2 356880 144814 171840 40 24719
24721 2 357112 144774 171800 75 24720
24722 2 357216 144746 171680 71 24721
24723 2 357420 144658 171600 60 24722
24724 2 357355 144654 171480 90 24723
24725 2 357501 144528 171280 51 24724
24726 2 357453 144528 171120 32 24725
24727 2 357481 144380 170920 176 24726
24728 2 357485 144348 170760 122 24727
24729 2 357213 144144 170400 81 24728
24730 2 356761 143980 170080 226 24729
24731 2 356489 144044 170000 -1 24730
24732 2 356129 144144 169880 -1 24731
24733 2 356029 144092 169800 -1 24732
24734 2 355833 144092 169720 -1 24733
24735 2 355263 143866 169480 -1 24734
24736 2 355195 143606 169400 -1 24735
24737 2 355135 143524 169360 -1 24736
24738 2 355075 143442 169320 -1 24737
24739 2 354985 143244 169240 -1 24738
24740 2 355013 143112 169160 -1 24739
24741 2 355029 142884 169040 -1 24740
24742 2 354997 142824 168880 -1 24741
24743 2 354929 142848 168720 -1 24742
24744 2 356305 144156 170120 -1 24731
24745 2 357600 144640 171680 108.812 24723
24746 2 357696 144608 171600 107.331 24745
24747 2 357568 144512 171400 128 24746
24748 2 357856 144640 171800 60.3987 24746
24749 2 358016 144640 172000 45.2548 24748
24750 2 358176 144736 172200 75.4718 24749
24751 2 358400 144768 172360 154.298 24750
24752 2 358656 144768 172440 75.4718 24751
24753 2 358912 144768 172520 107.331 24752
24754 2 359168 144768 172600 40 24753
24755 2 359232 144736 172680 32 24754
24756 2 359200 144960 172520 32 24755
24757 2 359456 144896 172600 81.9756 24756
24758 2 359712 144960 172640 51.225 24757
24759 2 359968 144992 172720 32 24758
24760 2 360032 145120 172680 32 24759
24761 2 360064 145024 172840 32 24760
24762 2 360224 145056 172800 51.225 24761
24763 2 360384 144896 173000 81.9756 24762
24764 2 360608 144992 173080 104 24763
24765 2 360864 144960 173080 64 24764
24766 2 361088 144992 173200 71.5542 24765
24767 2 361344 144928 173160 81.9756 24766
24768 2 361568 144800 173200 71.5542 24767
24769 2 361760 144736 173360 32 24768
24770 2 361920 144736 173200 34 24768
24771 2 361888 144704 173280 32 24770
24772 2 361984 144480 173360 32 24771
24773 2 362016 144480 173360 32 24772
24774 2 361984 144800 173040 40 24770
24775 2 361952 144768 173040 32 24774
24776 2 362016 144736 173120 32 24775
24777 2 362240 144608 173160 51.225 24776
24778 2 362400 144640 173120 64 24777
24779 2 362624 144640 173240 81.9756 24778
24780 2 362720 144576 173200 60.3987 24779
24781 2 362944 144448 173080 32 24780
24782 2 362688 144896 173240 32 24779
24783 2 362592 144960 173240 32 24782
24784 2 362048 144512 173320 40 24777
24785 2 361856 144672 173400 32 24784
24786 2 361856 144704 173400 32 24785
24787 2 362240 144800 173080 40 24774
24788 2 362496 144864 173080 45.2548 24787
24789 2 362496 145120 173000 32 24788
24790 2 362368 145312 173040 51.225 24789
24791 2 362475 145205 173120 57 24790
24792 2 362528 145152 173160 60.3987 24791
24793 2 362592 144960 173200 32 24792
24794 2 362464 145536 172960 81.9756 24790
24795 2 362656 145568 173160 32 24794
24796 2 362624 145504 173280 32 24795
24797 2 362592 145664 172800 86.1626 24794
24798 2 362784 145760 172640 45.2548 24797
24799 2 362784 145920 172440 64 24798
24800 2 362752 146080 172200 81.9756 24799
24801 2 362720 146080 171920 32 24800
24802 2 362935 144742 173040 10 24788
24803 2 362930 144905 173000 51 24802
24804 2 363424 144800 172760 80 24803
24805 2 363296 144608 172920 40 24804
24806 2 363168 144640 172960 32 24805
24807 2 363552 145056 172720 104 24804
24808 2 363424 145280 172720 32 24807
24809 2 363200 145312 172560 32 24808
24810 2 362944 144416 173120 32 24802
24811 2 363040 144448 173080 40 24810
24812 2 363296 144544 173080 40 24811
24813 2 363520 144576 173200 64 24812
24814 2 363413 144576 173280 42 24813
24815 2 363534 144537 173440 75 24814
24816 2 363520 144384 173560 32 24815
24817 2 363392 144544 173760 86.1626 24816
24818 2 363456 144544 174040 71.5542 24817
24819 2 363616 144384 174200 51.225 24818
24820 2 363616 144320 174280 32 24819
24821 2 363360 144576 173320 32 24814
24822 2 363744 144544 173240 137.87 24813
24823 2 364000 144512 173200 172.325 24822
24824 2 363687 144616 173200 81 24823
24825 2 364256 144480 173160 120 24823
24826 2 364244 144415 173080 96 24825
24827 2 364472 144331 173000 60 24826
24828 2 364682 144321 172960 128 24827
24829 2 365016 144419 172880 80 24828
24830 2 365406 144409 172800 51 24829
24831 2 365566 144373 172760 60 24830
24832 2 365822 144365 172680 51 24831
24833 2 366060 144307 172640 96 24832
24834 2 366588 144019 172600 51 24833
24835 2 367182 143761 172560 64 24834
24836 2 367588 143483 172600 81 24835
24837 2 368194 143349 172560 40 24836
24838 2 368600 143063 172520 45 24837
24839 2 369072 143103 172480 64 24838
24840 2 369674 142242 172480 75 24839
24841 2 369706 142221 172280 102 24840
24842 2 369740 142195 172240 175 24841
24843 2 369922 142077 172200 98 24842
24844 2 370524 141519 172160 60 24843
24845 2 370578 141369 172120 32 24844
24846 2 370518 141413 172080 40 24845
24847 2 370514 141473 172000 150 24846
24848 2 370494 141489 171920 71 24847
24849 2 370494 141469 171840 91 24848
24850 2 370426 141257 171760 101 24849
24851 2 370334 140989 171720 181 24850
24852 2 370140 140699 171680 45 24851
24853 2 370076 140563 171600 98 24852
24854 2 370072 140483 171520 32 24853
24855 2 369976 140283 171480 137 24854
24856 2 370086 140069 171440 135 24855
24857 2 370090 140029 171400 71 24856
24858 2 370080 140003 171320 60 24857
24859 2 370364 142243 172160 120 24843
24860 2 370560 142351 172080 107 24859
24861 2 370688 142343 172000 102 24860
24862 2 370987 142162 171880 134 24861
24863 2 371238 142051 171800 71 24862
24864 2 371952 141957 171800 153 24863
24865 2 372274 141699 171760 60 24864
24866 2 372400 141765 171720 102 24865
24867 2 372648 141709 171800 51 24865
24868 2 372672 141633 171880 160 24867
24869 2 372596 141721 171960 51 24868
24870 2 371068 141969 171720 122 24863
24871 2 371032 141873 171640 108 24870
24872 2 371106 141751 171560 150 24871
24873 2 369231 142237 172480 81 24840
24874 2 369432 142201 172800 51 24873
24875 2 369293 142246 172840 156 24874
24876 2 369335 142217 172880 60 24875
24877 2 370019 142001 172920 156 24876
24878 2 370208 141984 172960 75.4718 24877
24879 2 369952 142016 173000 81.9756 24878
24880 2 369952 142016 173280 32 24879
24881 2 369293 142246 172840 75 24875
24882 2 369432 142201 172800 107 24881
24883 2 368371 141989 172440 81 24873
24884 2 367942 141964 172400 64 24883
24885 2 367774 142096 172360 98 24884
24886 2 367414 142060 172320 71 24885
24887 2 367134 142020 172280 101 24886
24888 2 367047 141993 172240 32 24887
24889 2 366922 141960 172200 166 24888
24890 2 366774 141708 172160 166 24889
24891 2 366550 141656 172120 104 24890
24892 2 366270 141576 172080 86 24891
24893 2 366192 141448 171960 71 24892
24894 2 365952 141364 171920 160 24893
24895 2 365884 141260 171840 86 24894
24896 2 365788 141136 171760 128 24895
24897 2 365604 140940 171680 71 24896
24898 2 365340 140712 171640 80 24897
24899 2 365130 140556 171720 96 24898
24900 2 364946 140388 171760 75 24899
24901 2 364842 140164 171720 80 24900
24902 2 367838 142148 172280 51 24885
24903 2 366282 144173 172560 75 24834
24904 2 366232 144219 172480 75 24903
24905 2 366416 144163 172400 75 24904
24906 2 366432 144131 172320 64 24905
24907 2 366072 144225 172120 32 24906
24908 2 365984 144177 172040 60 24907
24909 2 365900 144233 171960 157 24908
24910 2 365832 144233 171880 32 24909
24911 2 365868 144201 171800 40 24910
24912 2 365852 144161 171720 75 24911
24913 2 365796 144135 171640 60 24912
24914 2 365800 144131 171560 108 24913
24915 2 365832 143959 171440 60 24914
24916 2 365828 143887 171400 40 24915
24917 2 365708 143879 171360 -1 24916
24918 2 365560 143879 171280 -1 24917
24919 2 364222 144153 172960 80 24827
24920 2 364230 144109 172880 131 24919
24921 2 364278 144193 172840 120 24920
24922 2 364706 144525 173240 71 24825
24923 2 364890 144601 173320 120 24922
24924 2 364704 144544 173360 32 24923
24925 2 364832 144608 173480 40 24924
24926 2 365056 144608 173320 98.9545 24925
24927 2 365216 144832 173360 120.797 24926
24928 2 364992 144960 173400 32 24927
24929 2 350378 147720 172400 40 24702
24930 2 350130 147936 172560 91 24929
24931 2 350250 148064 172720 64 24930
24932 2 350246 148056 172800 75 24931
24933 2 350208 147854 172880 134 24932
24934 2 350152 147886 172920 64 24933
24935 2 350152 147866 173040 96 24934
24936 2 349660 148226 173080 98 24935
24937 2 349618 148496 173240 51 24936
24938 2 349454 148652 173400 71 24937
24939 2 349430 148788 173520 60 24938
24940 2 349390 148681 173600 128 24939
24941 2 349224 148854 173880 45 24940
24942 2 349324 149474 173880 90 24941
24943 2 349098 149732 173920 156 24942
24944 2 349030 149808 174000 122 24943
24945 2 348986 149836 174040 101 24944
24946 2 348899 149902 173800 75 24945
24947 2 348870 149924 173720 96 24946
24948 2 349236 148766 173960 120 24941
24949 2 349227 148758 174240 64 24948
24950 2 349200 148670 174320 176 24949
24951 2 348940 148458 174400 96 24950
24952 2 348712 148358 174440 64 24951
24953 2 348704 148338 174480 104 24952
24954 2 348672 148294 174520 108 24953
24955 2 348634 148236 174800 166 24954
24956 2 348602 148076 175160 150 24955
24957 2 348534 147964 175360 60 24956
24958 2 348334 147896 175600 128 24957
24959 2 348286 147836 175880 -1 24958
24960 2 348206 147720 176040 -1 24959
24961 2 348024 147718 176280 -1 24960
24962 2 347752 147610 176520 -1 24961
24963 2 347452 147318 176760 -1 24962
24964 2 347312 147230 176880 -1 24963
24965 2 347208 147158 177000 -1 24964
24966 2 347148 147170 177160 -1 24965
24967 2 347064 147226 177280 -1 24966
24968 2 346848 147174 177400 -1 24967
24969 2 346646 146640 178280 -1 24968
24970 2 346630 146612 178480 -1 24969
24971 2 346646 146464 178680 -1 24970
24972 2 346649 146464 178760 -1 24971
24973 2 346532 146402 178840 -1 24972
24974 2 346380 146470 179080 -1 24973
24975 2 346288 146522 179200 -1 24974
24976 2 346008 146498 179400 -1 24975
24977 2 345868 146462 179640 -1 24976
24978 2 345792 146454 179640 -1 24977
24979 2 345616 146570 179760 -1 24978
24980 2 345440 146474 179880 -1 24979
24981 2 349388 148942 174320 71 24950
24982 2 349646 149020 174400 154 24981
24983 2 349618 149016 174440 51 24982
24984 2 349618 149016 174480 60 24983
24985 2 349618 149016 174560 32 24984
24986 2 349610 149044 174640 80 24985
24987 2 349686 149016 174760 156 24986
24988 2 349646 148956 174880 204 24987
24989 2 349604 148870 175200 64 24988
24990 2 349640 148714 175400 81 24989
24991 2 349716 148674 175640 45 24990
24992 2 349720 148678 175800 32 24991
24993 2 349764 148726 176040 40 24992
24994 2 349732 148830 176240 -1 24993
24995 2 349484 148866 176520 -1 24994
24996 2 349504 148726 176800 -1 24995
24997 2 349536 148694 176920 -1 24996
24998 2 350448 148078 173080 75 24935
24999 2 350584 148094 173120 102 24998
25000 2 350948 148118 173000 45 24999
25001 2 351196 148038 172880 90 25000
25002 2 351380 148270 172800 -1 25001
25003 2 351396 148334 172720 -1 25002
25004 2 351644 148122 172920 -1 25003
25005 2 351884 148302 173040 -1 25004
25006 2 352004 148286 173200 -1 25005
25007 2 347984 146238 170680 156 24691
25008 2 347922 146044 170920 107 25007
25009 2 347702 146116 171120 60 25008
25010 2 347262 145940 171280 64 25009
25011 2 347086 145876 171440 156 25010
25012 2 346924 145574 171600 32 25011
25013 2 346868 145294 171760 51 25012
25014 2 346760 145114 171960 185 25013
25015 2 346872 145046 172200 51 25014
25016 2 346936 144958 172360 124 25015
25017 2 346966 144936 172440 -1 25016
25018 2 347162 145861 168480 60 24664
25019 2 346768 146171 168840 -1 25018
25020 2 346628 146131 169040 -1 25019
25021 2 345572 145363 166480 -1 24633
25022 2 345362 145157 166640 -1 25021
25023 2 345362 145157 166760 -1 25022
25024 2 345098 145073 166960 -1 25023
25025 2 345014 144977 167080 -1 25024
25026 2 344884 144871 167320 -1 25025
25027 2 344820 144615 167480 -1 25026
25028 2 344896 144399 167840 -1 25027
25029 2 344872 144195 168120 -1 25028
25030 2 344930 143941 168360 -1 25029
25031 2 344906 143545 168680 -1 25030
25032 2 345030 143349 168800 -1 25031
25033 2 346132 146025 165000 81 24624
25034 2 345530 146260 165040 71 25033
25035 2 345104 146545 165080 81 25034
25036 2 344577 146848 164960 64 25035
25037 2 344230 147080 164920 115 25036
25038 2 344056 147383 164840 148 25037
25039 2 343935 147975 164760 96 25038
25040 2 343929 148029 164600 51 25039
25041 2 343934 148127 164560 32 25040
25042 2 343909 148154 164520 40 25041
25043 2 343852 148165 164480 81 25042
25044 2 343829 148498 164800 75 25039
25045 2 343649 148922 164920 120 25044
25046 2 343509 149109 165000 75 25045
25047 2 343346 149397 164880 40 25046
25048 2 343124 149729 164840 75 25047
25049 2 343179 149908 164800 32 25048
25050 2 343232 150093 164760 136 25049
25051 2 343172 150082 164720 45 25050
25052 2 343117 150083 164680 40 25051
25053 2 342991 150076 164640 86 25052
25054 2 342734 150163 164480 32 25053
25055 2 342667 150182 164440 150 25054
25056 2 342335 150555 164400 86 25055
25057 2 342127 150785 164240 150 25056
25058 2 341858 151182 164160 60 25057
25059 2 341708 151388 164120 40 25058
25060 2 341492 151591 164040 75 25059
25061 2 341135 152043 163880 124 25060
25062 2 340966 152176 163640 75 25061
25063 2 340852 152401 163440 157 25062
25064 2 340847 152541 163360 137 25063
25065 2 340837 152820 163200 81 25064
25066 2 340960 152903 163080 40 25065
25067 2 340994 152928 163040 32 25066
25068 2 340740 152794 162840 81 25067
25069 2 340461 152651 162720 40 25068
25070 2 340340 152677 162560 107 25069
25071 2 340176 152715 162440 140 25070
25072 2 340149 152653 162240 64 25071
25073 2 339490 153164 162080 81 25072
25074 2 339508 153320 161800 163 25073
25075 2 339505 153337 161760 102 25074
25076 2 339102 153731 161480 197 25075
25077 2 339150 153798 161360 176 25076
25078 2 339054 154012 161240 157 25077
25079 2 339056 154663 161200 71 25078
25080 2 339079 154920 161160 101 25079
25081 2 339099 154672 161080 150 25080
25082 2 339133 154310 160960 51 25081
25083 2 338913 154114 160840 80 25082
25084 2 338909 154086 160720 189 25083
25085 2 338897 154046 160560 122 25084
25086 2 338877 154046 160520 60 25085
25087 2 338889 154094 160480 64 25086
25088 2 339525 155611 161120 51 25080
25089 2 340522 156349 161160 86 25088
25090 2 340875 156371 161320 60 25089
25091 2 340954 156355 161360 40 25090
25092 2 340847 156404 161480 120 25091
25093 2 340297 156281 161440 40 25092
25094 2 340225 156347 161520 32 25093
25095 2 340207 156339 161560 45 25094
25096 2 341221 156487 161520 98 25092
25097 2 341379 156518 161640 40 25096
25098 2 341525 156535 161760 148 25097
25099 2 341593 156511 161880 64 25098
25100 2 341632 156460 162000 91 25099
25101 2 341659 156322 162120 136 25100
25102 2 341619 156365 162320 45 25101
25103 2 341619 156406 162480 107 25102
25104 2 341519 156424 162680 102 25103
25105 2 341318 156592 162920 75 25104
25106 2 341328 156642 163080 51 25105
25107 2 341108 156754 163200 71 25106
25108 2 341773 156532 163120 32 25106
25109 2 341883 156536 163160 141 25108
25110 2 341979 156526 163200 40 25109
25111 2 342168 156469 163240 64 25110
25112 2 342268 156319 163320 71 25111
25113 2 342262 156326 163360 101 25112
25114 2 341795 156482 163200 40 25109
25115 2 338796 153815 161520 81 25076
25116 2 338572 153783 161720 80 25115
25117 2 338634 153748 162040 160 25116
25118 2 338524 153703 162280 139 25117
25119 2 338562 153629 162360 108 25118
25120 2 341504 153211 163080 32 25066
25121 2 341588 153372 163120 102 25120
25122 2 341612 153867 163080 86 25121
25123 2 341597 154052 163040 86 25122
25124 2 341420 154192 162920 178 25123
25125 2 341389 154208 162880 32 25124
25126 2 340805 153500 163200 75 25065
25127 2 340882 153641 163320 51 25126
25128 2 340908 153809 163440 45 25127
25129 2 340968 153956 163560 120 25128
25130 2 340981 154004 163640 91 25129
25131 2 340990 154119 163760 40 25130
25132 2 340949 154129 163840 98 25131
25133 2 340901 154089 163960 45 25132
25134 2 340924 154050 164080 -1 25133
25135 2 340586 152052 163960 75 25061
25136 2 340249 152222 164080 60 25135
25137 2 340286 152179 164160 60 25136
25138 2 339821 152409 164160 64 25137
25139 2 339592 152533 164040 98 25138
25140 2 339069 152629 164040 71 25139
25141 2 338837 152732 164160 154 25140
25142 2 338686 152879 164320 86 25141
25143 2 338512 152864 164600 80 25142
25144 2 338292 152851 164840 90 25143
25145 2 337932 152858 165200 71 25144
25146 2 337251 152828 165360 80 25145
25147 2 336612 152920 165320 80 25146
25148 2 336336 152800 165120 75 25147
25149 2 336121 152724 165000 124 25148
25150 2 336081 152774 164920 120 25149
25151 2 336142 152603 164840 104 25150
25152 2 336102 151983 164840 91 25151
25153 2 335995 152010 164720 141 25152
25154 2 335953 152018 164640 80 25153
25155 2 335702 152934 164920 86 25150
25156 2 335385 152782 164920 178 25155
25157 2 335136 152843 164880 107 25156
25158 2 335055 152869 164720 122 25157
25159 2 334979 152985 164680 81 25158
25160 2 334876 153063 164640 172 25159
25161 2 334730 153012 164520 45 25160
25162 2 334722 153034 164480 150 25161
25163 2 336112 151630 165000 45 25149
25164 2 336053 151167 164960 60 25163
25165 2 335865 150686 164880 98 25164
25166 2 336041 149843 164840 40 25165
25167 2 336336 148789 164760 186 25166
25168 2 336081 148369 164720 64 25167
25169 2 336121 148223 164560 120 25168
25170 2 336327 148222 164400 71 25169
25171 2 336718 148200 164440 163 25170
25172 2 337265 148030 164520 60 25171
25173 2 337533 147844 164680 64 25172
25174 2 337752 147759 164840 75 25173
25175 2 337789 147834 164920 64 25174
25176 2 337778 147847 165000 102 25175
25177 2 337808 147417 164880 98 25174
25178 2 337733 147296 165000 71 25177
25179 2 337735 147233 165080 40 25178
25180 2 337804 146852 165240 91 25179
25181 2 337875 146855 165280 108 25180
25182 2 338043 146840 165440 163 25181
25183 2 338069 146815 165640 64 25182
25184 2 338186 146648 165800 154 25183
25185 2 337419 147962 164480 166 25172
25186 2 337471 147954 164360 91 25185
25187 2 337497 147972 164280 115 25186
25188 2 340352 152118 164280 71 25137
25189 2 340475 152247 164480 124 25188
25190 2 340630 152270 164640 60 25189
25191 2 340764 152239 164880 40 25190
25192 2 340957 152244 165000 32 25191
25193 2 341022 152246 165080 81 25192
25194 2 341053 152330 165200 32 25193
25195 2 341190 152360 165360 81 25194
25196 2 341253 152318 165520 86 25195
25197 2 341306 152433 165800 75 25196
25198 2 341253 152386 166000 51 25197
25199 2 341150 152379 166120 32 25198
25200 2 341154 152379 166200 98 25199
25201 2 340312 151881 166360 -1 25200
25202 2 340408 151973 166640 -1 25201
25203 2 340420 151949 166720 -1 25202
25204 2 340438 152035 167080 -1 25203
25205 2 340466 152039 167240 -1 25204
25206 2 340438 151967 167480 197 25205
25207 2 340366 151815 167640 108 25206
25208 2 340330 151843 167920 45 25207
25209 2 340230 151883 168080 102 25208
25210 2 339882 151703 168160 45 25209
25211 2 339742 151683 168280 176 25210
25212 2 339462 151575 168440 120 25211
25213 2 339374 151551 168600 45 25212
25214 2 339112 151421 168880 156 25213
25215 2 338900 151249 169120 102 25214
25216 2 338544 151185 169320 86 25215
25217 2 338432 151157 169480 81 25216
25218 2 338300 151153 169640 60 25217
25219 2 338252 151193 169800 139 25218
25220 2 338184 151201 169880 75 25219
25221 2 338192 151205 170000 51 25220
25222 2 338136 151221 170080 134 25221
25223 2 338004 150977 170280 104 25222
25224 2 337802 150823 170400 64 25223
25225 2 337686 150791 170480 156 25224
25226 2 337622 150807 170600 80 25225
25227 2 336898 150659 170600 71 25226
25228 2 336666 150295 170520 81 25227
25229 2 336630 150043 170440 120 25228
25230 2 336634 149903 170320 71 25229
25231 2 336545 149419 170320 45 25230
25232 2 336436 149193 170160 60 25231
25233 2 336452 149101 170000 71 25232
25234 2 336552 148941 169880 120 25233
25235 2 336600 148841 169800 101 25234
25236 2 336548 148718 169760 102 25235
25237 2 336369 148879 170040 86 25236
25238 2 336079 148807 170160 79 25237
25239 2 336192 148128 170680 51 25238
25240 2 336128 148032 170760 73 25239
25241 2 336064 147936 170840 96 25240
25242 2 336032 147904 170880 104 25241
25243 2 336523 148589 169680 51 25236
25244 2 336498 148460 169600 81 25243
25245 2 336578 147976 169520 81 25244
25246 2 337070 147576 169440 71 25245
25247 2 337126 147312 169360 71 25246
25248 2 337164 147026 169360 98 25247
25249 2 337068 146886 169440 107 25248
25250 2 337264 146622 169480 45 25249
25251 2 337420 146486 169640 102 25250
25252 2 337514 146472 169680 108 25251
25253 2 337648 146630 169920 178 25252
25254 2 338128 146622 169960 108 25253
25255 2 338512 146638 170120 156 25254
25256 2 338643 146683 170200 32 25255
25257 2 338708 146706 170240 32 25256
25258 2 338804 146690 170400 75 25257
25259 2 336828 146818 169520 40 25249
25260 2 336684 146830 169600 140 25259
25261 2 336596 148808 169640 75 25243
25262 2 336844 148676 169600 96 25261
25263 2 337032 148492 169520 86 25262
25264 2 337092 148488 169360 32 25263
25265 2 337122 148540 169280 51 25264
25266 2 337168 148572 169160 51 25265
25267 2 337232 148580 169080 64 25266
25268 2 337414 148564 168920 75 25267
25269 2 337554 148584 168800 75 25268
25270 2 337702 148556 168680 102 25269
25271 2 337834 148465 168520 172 25270
25272 2 338012 148353 168360 148 25271
25273 2 338024 148437 168240 163 25272
25274 2 338064 148413 168160 98 25273
25275 2 338080 148337 168040 120 25274
25276 2 337976 148333 167960 64 25275
25277 2 337880 148477 167840 128 25276
25278 2 338040 148313 167760 81 25277
25279 2 338056 148313 167720 71 25278
25280 2 336512 148932 169600 60 25261
25281 2 336488 149040 169520 32 25280
25282 2 336540 149008 169440 71 25281
25283 2 336563 149539 170480 81 25231
25284 2 336641 149577 170720 64 25283
25285 2 336589 149473 170880 81 25284
25286 2 336785 149101 170960 102 25285
25287 2 336993 149001 171120 156 25286
25288 2 336997 148981 171160 45 25287
25289 2 341928 150955 164120 98 25058
25290 2 341847 150889 164000 86 25289
25291 2 341842 150901 163840 107 25290
25292 2 341974 150924 163640 98 25291
25293 2 342058 150914 163520 96 25292
25294 2 342004 150906 163400 98 25293
25295 2 342263 149964 164400 32 25055
25296 2 341884 150037 164240 45 25295
25297 2 341777 150044 164120 75 25296
25298 2 341609 150066 164120 96 25297
25299 2 341533 150114 164040 81 25298
25300 2 341412 150029 163920 -1 25299
25301 2 341475 150053 163720 -1 25300
25302 2 341435 150050 163520 -1 25301
25303 2 341341 150058 163280 -1 25302
25304 2 341265 150069 163200 -1 25303
25305 2 341219 150042 163040 -1 25304
25306 2 341260 150031 162960 -1 25305
25307 2 343189 150079 164880 163 25049
25308 2 343228 150124 164960 64 25307
25309 2 343279 150083 165000 40 25308
25310 2 343413 150005 165160 157 25309
25311 2 343551 150009 165240 122 25310
25312 2 343771 150093 165440 80 25311
25313 2 343954 150149 165600 40 25312
25314 2 344100 150228 165760 32 25313
25315 2 344063 150270 165920 60 25314
25316 2 344009 150179 166040 51 25315
25317 2 344036 150091 166120 45 25316
25318 2 344161 149949 166200 71 25317
25319 2 343467 149385 166360 -1 25318
25320 2 343544 149320 166440 -1 25319
25321 2 343605 149256 166560 -1 25320
25322 2 343536 149152 166720 -1 25321
25323 2 343534 149059 166800 -1 25322
25324 2 343596 149002 166840 -1 25323
25325 2 343739 149005 166960 -1 25324
25326 2 343729 149009 167000 -1 25325
25327 2 343719 149013 167040 -1 25326
25328 2 342392 150450 164800 51 25049
25329 2 342297 150559 164880 160 25328
25330 2 342280 150572 164920 86 25329
25331 2 342333 150521 165000 104 25330
25332 2 343572 149135 165200 40 25046
25333 2 343691 149111 165280 60 25332
25334 2 372947 138664 162840 115 20500
25335 2 373164 138593 162760 96 25334
25336 2 378229 140148 160680 98 20480
25337 2 377638 140381 160600 102 25336
25338 2 377567 140462 160520 90 25337
25339 2 377536 140612 160440 96 25338
25340 2 377463 140757 160400 60 25339
25341 2 377390 140902 160360 45 25340
25342 2 377358 141099 160240 122 25341
25343 2 377271 141302 160160 81 25342
25344 2 377207 141512 160120 228 25343
25345 2 377171 141552 160080 51 25344
25346 2 377156 141630 160040 176 25345
25347 2 377091 141788 160000 32 25346
25348 2 376960 142012 159960 189 25347
25349 2 376867 142128 159920 134 25348
25350 2 376756 142214 159880 51 25349
25351 2 376444 142323 159840 81 25350
25352 2 376458 142350 159800 128 25351
25353 2 376525 142488 159600 102 25352
25354 2 376562 142541 159480 40 25353
25355 2 376564 142557 159400 71 25354
25356 2 376624 142600 159320 175 25355
25357 2 376652 142609 159240 150 25356
25358 2 376687 142625 159160 102 25357
25359 2 376708 142642 159080 80 25358
25360 2 376697 142701 159040 51 25359
25361 2 376657 142773 158960 51 25360
25362 2 376640 142775 158880 51 25361
25363 2 376631 142802 158840 51 25362
25364 2 376617 142803 158800 154 25363
25365 2 376606 142802 158760 40 25364
25366 2 376589 142827 158720 64 25365
25367 2 376602 142836 158680 153 25366
25368 2 376595 142849 158640 51 25367
25369 2 376591 142850 158600 98 25368
25370 2 376580 142866 158560 96 25369
25371 2 376618 142912 158480 175 25370
25372 2 376660 142926 158440 80 25371
25373 2 376708 142925 158360 134 25372
25374 2 376699 142922 158320 194 25373
25375 2 376682 142922 158280 120 25374
25376 2 376662 142933 158240 64 25375
25377 2 376635 142931 158160 75 25376
25378 2 376609 142901 158080 148 25377
25379 2 376603 142896 158040 91 25378
25380 2 376595 142903 158000 75 25379
25381 2 376614 142940 157960 75 25380
25382 2 376621 142976 157920 98 25381
25383 2 376639 143027 157880 45 25382
25384 2 376658 143050 157840 60 25383
25385 2 376638 143052 157800 80 25384
25386 2 376618 143040 157760 157 25385
25387 2 376595 143035 157720 150 25386
25388 2 376570 143053 157680 122 25387
25389 2 376567 143053 157640 64 25388
25390 2 376548 143104 157600 122 25389
25391 2 376550 143148 157560 150 25390
25392 2 376548 143216 157480 60 25391
25393 2 376480 143260 157440 175 25392
25394 2 376399 143323 157400 64 25393
25395 2 376362 143355 157360 32 25394
25396 2 376225 143425 157320 71 25395
25397 2 376173 143464 157280 60 25396
25398 2 376141 143525 157240 51 25397
25399 2 376056 143567 157160 60 25398
25400 2 376007 143606 157120 51 25399
25401 2 375983 143615 157080 75 25400
25402 2 375964 143626 157040 81 25401
25403 2 375880 143665 157000 40 25402
25404 2 375790 143676 156960 256 25403
25405 2 375683 143699 156920 64 25404
25406 2 375626 143726 156880 71 25405
25407 2 375554 143746 156840 96 25406
25408 2 375496 143778 156800 81 25407
25409 2 375275 143851 156760 60 25408
25410 2 374877 143995 156680 32 25409
25411 2 374852 143995 156640 107 25410
25412 2 374792 144003 156480 71 25411
25413 2 374786 144067 156320 51 25412
25414 2 374743 144382 156240 51 25413
25415 2 374557 144555 156160 71 25414
25416 2 374339 144702 156120 156 25415
25417 2 374298 144909 156080 122 25416
25418 2 374135 145247 156040 137 25417
25419 2 374142 145348 156000 160 25418
25420 2 374143 145346 155960 90 25419
25421 2 374258 145448 155800 80 25420
25422 2 374272 145461 155760 108 25421
25423 2 374369 145517 155600 51 25422
25424 2 374333 145526 155480 51 25423
25425 2 374357 145550 155400 75 25424
25426 2 374385 145546 155360 98 25425
25427 2 374459 145624 155320 98 25426
25428 2 374476 145789 155280 40 25427
25429 2 374543 145949 155240 153 25428
25430 2 374616 146073 155200 150 25429
25431 2 374682 146173 155160 108 25430
25432 2 374614 145729 155120 86 25431
25433 2 374566 145653 155040 32 25432
25434 2 374526 145657 155000 40 25433
25435 2 374712 146300 155120 40 25431
25436 2 374713 146401 155080 32 25435
25437 2 374704 146503 155040 186 25436
25438 2 374696 146555 155000 108 25437
25439 2 374683 146615 154960 226 25438
25440 2 374744 146699 154920 64 25439
25441 2 374802 146796 154880 160 25440
25442 2 374814 146874 154840 81 25441
25443 2 374842 146893 154800 212 25442
25444 2 374886 146890 154760 60 25443
25445 2 374910 146942 154720 64 25444
25446 2 374907 146977 154680 32 25445
25447 2 374881 146983 154640 71 25446
25448 2 374841 146986 154600 107 25447
25449 2 374822 146984 154560 45 25448
25450 2 374794 146991 154520 148 25449
25451 2 374674 147032 154320 102 25450
25452 2 374624 147139 154080 124 25451
25453 2 374381 147266 153800 136 25452
25454 2 374262 147362 153680 75 25453
25455 2 374182 147435 153600 90 25454
25456 2 373982 147623 153480 122 25455
25457 2 373911 147701 153440 104 25456
25458 2 373725 147695 153160 60 25457
25459 2 373671 147841 152960 115 25458
25460 2 373617 147973 152800 91 25459
25461 2 373498 147993 152680 60 25460
25462 2 373358 148049 152560 81 25461
25463 2 373299 148107 152520 101 25462
25464 2 373115 148262 152360 124 25463
25465 2 372965 148344 152280 128 25464
25466 2 372896 148411 152240 120 25465
25467 2 372860 148503 152200 80 25466
25468 2 372787 148716 152160 239 25467
25469 2 372663 148872 152040 115 25468
25470 2 372630 148944 151960 91 25469
25471 2 372595 149020 151920 91 25470
25472 2 372534 149086 151880 200 25471
25473 2 372498 149203 151840 80 25472
25474 2 372472 149387 151720 51 25473
25475 2 372486 149431 151680 32 25474
25476 2 372412 149492 151640 60 25475
25477 2 372350 149590 151560 148 25476
25478 2 372327 149687 151520 150 25477
25479 2 372276 149761 151440 71 25478
25480 2 372215 149810 151360 60 25479
25481 2 372131 149951 151320 64 25480
25482 2 371694 150034 151240 71 25481
25483 2 371260 150305 151160 108 25482
25484 2 370987 150461 151080 60 25483
25485 2 370855 150640 151000 124 25484
25486 2 370715 150721 150960 71 25485
25487 2 370577 150867 150920 96 25486
25488 2 370423 150949 150880 139 25487
25489 2 369573 151475 150880 122 25488
25490 2 368799 151969 150880 64 25489
25491 2 368199 152150 150920 120 25490
25492 2 367255 152325 150960 136 25491
25493 2 366515 152375 151040 98 25492
25494 2 365780 152571 151000 164 25493
25495 2 365175 153362 150960 98 25494
25496 2 365705 153972 151000 120 25495
25497 2 365865 153982 151120 198 25496
25498 2 365898 153996 151200 71 25497
25499 2 365875 154042 151280 81 25498
25500 2 365818 154051 151360 71 25499
25501 2 365868 154032 151440 86 25500
25502 2 365888 154108 151480 108 25501
25503 2 365940 154228 151560 227 25502
25504 2 365915 154369 151640 45 25503
25505 2 365827 154485 151760 64 25504
25506 2 365648 154484 151840 32 25505
25507 2 365368 154492 151920 86 25506
25508 2 364971 154496 152000 60 25507
25509 2 364830 154533 151960 32 25508
25510 2 364782 154545 151840 51 25509
25511 2 364766 154577 151760 81 25510
25512 2 364698 154605 151680 107 25511
25513 2 364896 154492 152080 81 25508
25514 2 364829 154526 152160 148 25513
25515 2 364707 154557 152200 32 25514
25516 2 364635 154598 152240 134 25515
25517 2 364629 154649 152320 32 25516
25518 2 364652 154700 152360 75 25517
25519 2 364666 154743 152400 32 25518
25520 2 364660 154761 152440 101 25519
25521 2 364608 154801 152520 86 25520
25522 2 364617 154799 152560 107 25521
25523 2 364444 154876 152640 81 25522
25524 2 364412 154893 152720 157 25523
25525 2 364328 154916 152840 32 25524
25526 2 364227 154904 152920 80 25525
25527 2 364101 154941 153000 71 25526
25528 2 363980 155000 153040 40 25527
25529 2 363898 155035 153160 108 25528
25530 2 363840 155059 153240 120 25529
25531 2 363900 155124 153320 128 25530
25532 2 363936 155162 153400 75 25531
25533 2 363982 155219 153480 32 25532
25534 2 363906 155282 153520 86 25533
25535 2 363662 155479 153640 75 25534
25536 2 363571 155589 153720 164 25535
25537 2 363502 155709 153840 192 25536
25538 2 363368 155740 153960 80 25537
25539 2 363298 155735 154040 60 25538
25540 2 363190 155786 154120 45 25539
25541 2 363079 155850 154200 51 25540
25542 2 362943 155916 154280 60 25541
25543 2 362801 156078 154360 32 25542
25544 2 362753 156231 154440 124 25543
25545 2 362598 156406 154480 115 25544
25546 2 362492 156427 154520 98 25545
25547 2 362492 156517 154560 157 25546
25548 2 362477 156575 154600 115 25547
25549 2 362450 156581 154640 90 25548
25550 2 362415 156631 154680 71 25549
25551 2 362359 156685 154720 32 25550
25552 2 362302 156712 154760 60 25551
25553 2 362259 156743 154800 32 25552
25554 2 362194 156817 154840 140 25553
25555 2 362201 156844 154880 166 25554
25556 2 362192 156887 154920 154 25555
25557 2 362135 156888 154960 122 25556
25558 2 362135 156933 155000 196 25557
25559 2 362108 156993 155080 166 25558
25560 2 362085 157076 155160 75 25559
25561 2 362120 157109 155200 120 25560
25562 2 362192 157281 155280 124 25561
25563 2 362146 157374 155360 40 25562
25564 2 362092 157431 155440 32 25563
25565 2 362033 157501 155480 178 25564
25566 2 361990 157631 155560 124 25565
25567 2 361813 157746 155640 120 25566
25568 2 361693 157833 155720 175 25567
25569 2 361608 157845 155800 75 25568
25570 2 361567 157858 155840 185 25569
25571 2 361431 157929 155880 51 25570
25572 2 361347 157950 155920 60 25571
25573 2 361238 157969 155960 102 25572
25574 2 361194 157987 156000 51 25573
25575 2 361107 158018 156040 32 25574
25576 2 361094 158420 156080 96 25575
25577 2 361051 158319 156120 51 25576
25578 2 361002 158153 156200 45 25577
25579 2 360948 158136 156240 32 25578
25580 2 360893 158102 156280 120 25579
25581 2 360860 158072 156320 120 25580
25582 2 360695 158045 156360 40 25581
25583 2 360675 158068 156440 122 25582
25584 2 360736 158119 156480 120 25583
25585 2 360751 158183 156520 45 25584
25586 2 360689 158212 156560 104 25585
25587 2 360564 158250 156600 75 25586
25588 2 360578 158299 156680 60 25587
25589 2 360586 158319 156720 51 25588
25590 2 360602 158391 156800 32 25589
25591 2 360413 158452 156840 75 25590
25592 2 359830 158723 156800 134 25591
25593 2 359730 158703 156760 91 25592
25594 2 360400 158490 156880 71 25591
25595 2 360388 158528 156920 32 25594
25596 2 360380 158647 157000 81 25595
25597 2 359976 159192 157000 139 25596
25598 2 359892 159252 157080 90 25597
25599 2 359728 159308 157160 60 25598
25600 2 359624 159348 157240 51 25599
25601 2 360808 158643 157040 139 25596
25602 2 360917 158640 157080 60 25601
25603 2 360953 158560 157160 86 25602
25604 2 360953 158561 157240 124 25603
25605 2 360909 158600 157280 124 25604
25606 2 360747 158616 157360 75 25605
25607 2 360594 158620 157440 32 25606
25608 2 360356 158628 157520 71 25607
25609 2 360143 158709 157560 45 25608
25610 2 360552 158559 157600 60 25609
25611 2 360546 158574 157720 80 25610
25612 2 360526 158577 157800 166 25611
25613 2 360549 158656 157880 120 25612
25614 2 360600 158617 157960 98 25613
25615 2 360580 158614 158040 163 25614
25616 2 360605 158629 158120 115 25615
25617 2 360738 158642 158200 131 25616
25618 2 360975 158572 158280 102 25617
25619 2 361046 158562 158320 40 25618
25620 2 361168 158573 158400 32 25619
25621 2 361276 158554 158480 160 25620
25622 2 361386 158533 158560 156 25621
25623 2 359940 158797 157600 164 25609
25624 2 359696 158884 157680 91 25623
25625 2 359552 158967 157760 108 25624
25626 2 359462 158949 157800 115 25625
25627 2 359409 158982 157840 115 25626
25628 2 359278 159049 157880 80 25627
25629 2 359204 159104 157960 75 25628
25630 2 365338 153408 150920 128 25495
25631 2 365375 153258 150840 108 25630
25632 2 365495 153646 150760 64 25631
25633 2 366108 153998 150760 75 25632
25634 2 366358 154193 150680 168 25633
25635 2 366505 154240 150640 104 25634
25636 2 366588 154395 150600 -1 25635
25637 2 366746 154675 150520 -1 25636
25638 2 367025 155150 150400 -1 25637
25639 2 366890 155438 150280 -1 25638
25640 2 366556 155565 150240 -1 25639
25641 2 365811 155502 150240 -1 25640
25642 2 365538 155413 150280 -1 25641
25643 2 365486 155338 150320 -1 25642
25644 2 365182 153345 151040 101 25495
25645 2 365185 153306 151080 175 25644
25646 2 365190 153278 151120 75 25645
25647 2 365195 153260 151160 154 25646
25648 2 365261 153225 151200 51 25647
25649 2 365277 153164 151280 166 25648
25650 2 365298 153134 151320 32 25649
25651 2 365205 153195 151400 140 25650
25652 2 365014 153188 151440 60 25651
25653 2 364601 153209 151480 81 25652
25654 2 364073 153337 151520 107 25653
25655 2 363714 153491 151560 81 25654
25656 2 363457 153518 151680 168 25655
25657 2 363314 153557 151720 107 25656
25658 2 363239 153524 151800 90 25657
25659 2 363099 153526 151840 124 25658
25660 2 362960 153564 151880 40 25659
25661 2 362778 153571 151920 96 25660
25662 2 362711 153642 151960 124 25661
25663 2 362614 153723 152000 75 25662
25664 2 362436 153758 152040 141 25663
25665 2 362300 153682 152080 32 25664
25666 2 362248 153668 152200 172 25665
25667 2 362047 153690 152320 115 25666
25668 2 361907 153736 152560 60 25667
25669 2 361822 153789 152640 80 25668
25670 2 361706 153836 152720 107 25669
25671 2 361342 154278 152760 107 25670
25672 2 360639 154746 152800 71 25671
25673 2 360241 155087 152760 200 25672
25674 2 359644 155647 152800 156 25673
25675 2 359309 155739 152840 148 25674
25676 2 358943 156111 152800 178 25675
25677 2 358727 156618 152760 81 25676
25678 2 358475 156801 152720 176 25677
25679 2 358182 156917 152560 140 25678
25680 2 358068 157103 152400 168 25679
25681 2 358014 157144 152360 140 25680
25682 2 357830 157289 152320 71 25681
25683 2 357563 157496 152240 81 25682
25684 2 357507 157804 152240 81 25683
25685 2 357403 158039 152280 45 25684
25686 2 357345 158242 152360 40 25685
25687 2 357339 158317 152440 -1 25686
25688 2 357515 157796 152200 163 25684
25689 2 357454 157997 152160 81 25688
25690 2 357263 158143 152120 91 25689
25691 2 356872 158322 152000 -1 25690
25692 2 356674 158436 151920 -1 25691
25693 2 356033 158732 151920 -1 25692
25694 2 355697 158732 151920 -1 25693
25695 2 355597 158852 151960 -1 25694
25696 2 355565 158915 152000 -1 25695
25697 2 355478 158981 152080 -1 25696
25698 2 355433 159000 152120 -1 25697
25699 2 355303 159112 152160 -1 25698
25700 2 355025 159324 152200 -1 25699
25701 2 354927 159596 152240 -1 25700
25702 2 354849 159744 152200 -1 25701
25703 2 354798 159880 152160 -1 25702
25704 2 354771 159880 152120 -1 25703
25705 2 354786 159820 152080 -1 25704
25706 2 354781 159720 152040 -1 25705
25707 2 354933 159568 152280 -1 25701
25708 2 354934 159487 152320 -1 25707
25709 2 354887 159654 152360 -1 25708
25710 2 356682 158349 151880 -1 25692
25711 2 356886 158308 151800 -1 25710
25712 2 356940 158296 151720 -1 25711
25713 2 356412 158367 151720 -1 25712
25714 2 356290 158556 151680 -1 25713
25715 2 356198 158757 151600 -1 25714
25716 2 356204 158907 151560 -1 25715
25717 2 356208 159025 151520 -1 25716
25718 2 356164 159147 151480 -1 25717
25719 2 356214 159143 151440 -1 25718
25720 2 356302 159071 151400 -1 25719
25721 2 357002 158310 151680 -1 25712
25722 2 357068 158278 151640 -1 25721
25723 2 357044 158256 151600 -1 25722
25724 2 357020 158234 151560 -1 25723
25725 2 357269 158289 151520 -1 25724
25726 2 357363 158360 151440 -1 25725
25727 2 357535 158389 151360 -1 25726
25728 2 357636 158398 151320 -1 25727
25729 2 357691 158392 151280 -1 25728
25730 2 357766 158403 151200 -1 25729
25731 2 357867 158396 151160 -1 25730
25732 2 356999 158214 151520 -1 25724
25733 2 356917 158132 151440 -1 25732
25734 2 356887 158001 151360 -1 25733
25735 2 356797 157649 151240 -1 25734
25736 2 356757 157551 151160 -1 25735
25737 2 356716 157524 151080 -1 25736
25738 2 356724 157511 151040 -1 25737
25739 2 361700 153833 152760 98 25670
25740 2 361646 153848 152880 107 25739
25741 2 361562 153770 153000 120 25740
25742 2 361427 153645 153080 150 25741
25743 2 361365 153687 153120 51 25742
25744 2 361217 153807 153160 40 25743
25745 2 361149 153803 153320 60 25744
25746 2 361097 153823 153480 101 25745
25747 2 361049 153815 153640 128 25746
25748 2 360833 153799 153760 40 25747
25749 2 360753 153887 153880 107 25748
25750 2 360609 153971 153960 32 25749
25751 2 360493 153883 154080 51 25750
25752 2 360289 153947 154120 60 25751
25753 2 360253 153771 154160 60 25752
25754 2 360269 153723 154240 32 25753
25755 2 359525 154287 154120 108 25752
25756 2 359389 154387 154000 124 25755
25757 2 359317 154339 153840 163 25756
25758 2 359065 154167 153760 51 25757
25759 2 359497 154299 154160 91 25755
25760 2 359369 154383 154280 124 25759
25761 2 359213 154403 154360 75 25760
25762 2 359085 154467 154440 163 25761
25763 2 358881 154627 154480 32 25762
25764 2 358661 154207 154520 64 25763
25765 2 358665 153859 154440 115 25764
25766 2 358589 153691 154360 81 25765
25767 2 358505 153691 154280 32 25766
25768 2 358513 153755 154160 108 25767
25769 2 359025 153267 154360 139 25766
25770 2 359109 153099 154320 51 25769
25771 2 359217 153203 154480 107 25769
25772 2 359217 153263 154520 96 25771
25773 2 359409 153215 154640 40 25772
25774 2 359517 153179 154720 32 25773
25775 2 358783 154151 154560 101 25764
25776 2 358747 154299 154680 60 25775
25777 2 358707 154371 154800 81 25776
25778 2 358676 154395 154880 75 25777
25779 2 358527 154659 154920 60 25778
25780 2 358335 154839 155000 226 25779
25781 2 358239 154855 155080 124 25780
25782 2 358051 154835 155160 139 25781
25783 2 358147 154943 155360 80 25782
25784 2 358201 155179 155520 72 25783
25785 2 358169 155207 155800 59 25784
25786 2 357877 155296 156280 38 25785
25787 2 357728 155328 156440 32 25786
25788 2 357688 155400 156600 -1 25787
25789 2 357820 155409 156720 -1 25788
25790 2 357822 155372 156880 -1 25789
25791 2 357832 155367 157000 -1 25790
25792 2 357719 155501 157080 -1 25791
25793 2 357686 155491 157200 -1 25792
25794 2 357578 155550 157320 -1 25793
25795 2 358293 155113 155520 75 25783
25796 2 358208 155168 156480 45 25795
25797 2 358335 155131 154960 45 25780
25798 2 358371 155255 154880 102 25797
25799 2 358407 155367 154760 139 25798
25800 2 358435 155351 154680 160 25799
25801 2 374103 145307 155360 131 25425
25802 2 373817 145305 155320 120 25801
25803 2 373685 145336 155280 81 25802
25804 2 373604 145324 155240 40 25803
25805 2 373522 145311 155200 75 25804
25806 2 373508 145315 155160 107 25805
25807 2 373352 145461 154960 98 25806
25808 2 372728 145469 154840 45 25807
25809 2 371920 145501 154560 98 25808
25810 2 371460 145599 154360 32 25809
25811 2 371216 145699 154680 98 25810
25812 2 371416 145663 154200 75 25810
25813 2 371404 145731 154040 160 25812
25814 2 371280 145867 153880 157 25813
25815 2 371040 145851 153640 134 25814
25816 2 370712 145995 153480 64 25815
25817 2 370420 146039 153400 128 25816
25818 2 369796 146309 153200 148 25817
25819 2 369084 146505 153160 60 25818
25820 2 369028 146769 153120 40 25819
25821 2 369192 147207 152720 86 25820
25822 2 369376 147039 152400 40 25821
25823 2 369636 147191 152160 -1 25822
25824 2 369868 147235 151840 -1 25823
25825 2 370196 147507 151680 -1 25824
25826 2 369008 146983 153360 131 25820
25827 2 368744 147167 153440 80 25826
25828 2 368324 147475 153560 168 25827
25829 2 368140 147367 153600 86 25828
25830 2 367584 148256 153560 80 25829
25831 2 367520 148512 153480 71 25830
25832 2 367424 148768 153520 64 25831
25833 2 367264 148960 153640 40 25832
25834 2 367072 149152 153680 81 25833
25835 2 366816 149248 153720 81 25834
25836 2 366624 149440 153720 40 25835
25837 2 366560 149696 153760 80 25836
25838 2 366400 149888 153840 60 25837
25839 2 366240 150080 154000 75 25838
25840 2 368056 147311 153640 192 25829
25841 2 368036 147243 153680 45 25840
25842 2 373666 145184 156040 71 25418
25843 2 373471 145199 156080 32 25842
25844 2 373323 145229 156120 32 25843
25845 2 373197 145289 156160 71 25844
25846 2 373111 145286 156200 98 25845
25847 2 373012 145269 156240 107 25846
25848 2 372956 145291 156280 163 25847
25849 2 372891 145340 156320 80 25848
25850 2 372844 145382 156360 90 25849
25851 2 372340 145492 156680 124 25850
25852 2 371872 145420 156760 75 25851
25853 2 371608 145372 156680 98 25852
25854 2 371316 145400 156680 60 25853
25855 2 371028 145302 156560 32 25854
25856 2 370516 145162 156480 108 25855
25857 2 370276 145106 156600 115 25856
25858 2 370116 144982 156680 51 25857
25859 2 369992 144916 156720 60 25858
25860 2 369988 144860 156640 75 25859
25861 2 369920 144648 156600 107 25860
25862 2 370008 144452 156760 154 25861
25863 2 374771 143559 156560 51 25410
25864 2 374740 143276 156520 75 25863
25865 2 374613 142985 156440 71 25864
25866 2 374459 142427 156200 80 25865
25867 2 374339 142219 156080 120 25866
25868 2 374047 141805 156160 51 25867
25869 2 373711 141693 156040 71 25868
25870 2 373339 141685 156000 32 25869
25871 2 373143 141613 155880 107 25870
25872 2 372935 141489 155800 96 25871
25873 2 372295 140723 156040 71 25872
25874 2 372267 140367 156160 96 25873
25875 2 372075 140311 156280 101 25874
25876 2 371755 140159 156400 135 25875
25877 2 371367 140043 156480 102 25876
25878 2 371311 140040 156600 60 25877
25879 2 371307 140058 156720 86 25878
25880 2 370955 140102 156920 60 25879
25881 2 370651 140192 157320 102 25880
25882 2 370275 140106 157560 81 25881
25883 2 370119 140078 157600 51 25882
25884 2 369903 140162 157680 32 25883
25885 2 369895 140560 157720 98 25884
25886 2 369807 140584 157760 64 25885
25887 2 369751 140616 157840 81 25886
25888 2 369615 140648 157920 40 25887
25889 2 369387 140772 158000 139 25888
25890 2 369271 140822 158160 120 25889
25891 2 369139 140788 158240 51 25890
25892 2 368864 140741 158320 32 25891
25893 2 368248 140755 158440 45 25892
25894 2 368044 140793 158520 51 25893
25895 2 367540 141197 158560 64 25894
25896 2 367544 141349 158680 96 25895
25897 2 367932 140582 158600 45 25894
25898 2 367300 140637 158640 71 25897
25899 2 367232 140621 158760 107 25898
25900 2 367068 140485 158880 40 25899
25901 2 366684 140368 159160 108 25900
25902 2 366468 140342 159240 81 25901
25903 2 366238 140207 159520 75 25902
25904 2 365896 140054 159720 122 25903
25905 2 365392 139695 160000 51 25904
25906 2 365252 139508 160120 148 25905
25907 2 365184 139391 160240 32 25906
25908 2 365024 139374 160360 60 25907
25909 2 364814 139307 160520 124 25908
25910 2 364634 139139 160640 150 25909
25911 2 364536 139129 160720 51 25910
25912 2 364406 139131 160800 51 25911
25913 2 364116 139052 160880 128 25912
25914 2 363976 138874 160920 32 25913
25915 2 363948 138832 161000 102 25914
25916 2 363820 138788 161080 163 25915
25917 2 363796 138708 161120 64 25916
25918 2 363724 138664 161200 75 25917
25919 2 363704 138592 161280 60 25918
25920 2 363592 138466 161360 91 25919
25921 2 363630 138468 161400 75 25920
25922 2 363608 138326 161520 51 25921
25923 2 363588 138316 161560 163 25922
25924 2 363484 138222 161640 45 25923
25925 2 363336 138066 161720 71 25924
25926 2 363268 138006 161800 75 25925
25927 2 363186 137988 161840 98 25926
25928 2 362754 137770 161880 104 25927
25929 2 362686 137690 161920 90 25928
25930 2 362566 137588 162000 71 25929
25931 2 362382 137504 162080 40 25930
25932 2 362206 137580 162160 40 25931
25933 2 361983 137644 162240 60 25932
25934 2 361583 137550 162320 80 25933
25935 2 361371 137610 162400 186 25934
25936 2 361143 137654 162480 98 25935
25937 2 361063 137678 162560 32 25936
25938 2 361063 137678 162600 120 25937
25939 2 360975 137722 162640 51 25938
25940 2 360875 137686 162720 71 25939
25941 2 360831 137700 162800 75 25940
25942 2 360691 137708 162880 101 25941
25943 2 360511 137689 163000 32 25942
25944 2 360327 137803 163040 60 25943
25945 2 360213 137807 163120 104 25944
25946 2 360179 137837 163200 80 25945
25947 2 362394 137456 161880 81 25929
25948 2 362358 136940 161840 75 25947
25949 2 362277 136855 161760 51 25948
25950 2 362338 137468 161800 124 25947
25951 2 362198 137476 161720 86 25950
25952 2 363166 138276 161880 51 25927
25953 2 363130 138532 161920 86 25952
25954 2 367876 140477 158640 32 25897
25955 2 367870 140444 158800 32 25954
25956 2 367918 140434 158920 81 25955
25957 2 367990 140462 159040 102 25956
25958 2 368010 140432 159120 60 25957
25959 2 367872 140365 159280 163 25958
25960 2 367790 140303 159520 81 25959
25961 2 367700 140019 160040 101 25960
25962 2 367822 139844 160160 32 25961
25963 2 367752 139752 160280 86 25962
25964 2 367792 139551 160560 120 25963
25965 2 367928 139518 160960 75 25964
25966 2 368059 139412 161200 32 25965
25967 2 368087 139340 161360 60 25966
25968 2 368163 139386 161640 71 25967
25969 2 368190 139398 161720 108 25968
25970 2 368203 139409 161760 75 25969
25971 2 368255 139454 161920 64 25970
25972 2 368108 139480 162040 71 25971
25973 2 368090 139511 162280 90 25972
25974 2 367882 139522 162360 98 25973
25975 2 367844 139465 162480 71 25974
25976 2 367790 139461 162560 40 25975
25977 2 367656 139477 162640 71 25976
25978 2 367536 139451 162680 71 25977
25979 2 367472 139441 162760 90 25978
25980 2 367354 139507 162920 128 25979
25981 2 367330 139529 162960 140 25980
25982 2 367380 139485 163040 40 25981
25983 2 367416 139409 163120 164 25982
25984 2 367380 139318 163200 32 25983
25985 2 367396 139290 163280 32 25984
25986 2 367530 139272 163360 60 25985
25987 2 367746 139282 163480 81 25986
25988 2 367734 139095 163440 101 25987
25989 2 367608 138964 163600 102 25988
25990 2 367608 138964 163680 91 25989
25991 2 366952 138956 163680 101 25990
25992 2 366772 138880 163600 81 25991
25993 2 367608 138964 163720 115 25990
25994 2 367644 138942 163800 51 25993
25995 2 367564 138888 163880 90 25994
25996 2 367324 138460 163880 45 25995
25997 2 367576 138880 163920 176 25995
25998 2 367516 138892 164000 134 25997
25999 2 367512 138850 164160 40 25998
26000 2 367504 138814 164240 98 25999
26001 2 367520 138734 164320 81 26000
26002 2 367364 138646 164440 172 26001
26003 2 367188 138630 164520 75 26002
26004 2 366820 138624 164640 45 26003
26005 2 366664 138612 164720 75 26004
26006 2 366516 138586 164840 102 26005
26007 2 366356 138602 164920 51 26006
26008 2 366208 138522 165000 60 26007
26009 2 365976 138510 165120 90 26008
26010 2 365848 138438 165200 71 26009
26011 2 365276 138444 165240 172 26010
26012 2 365489 138332 165560 123 26011
26013 2 365334 138099 165680 105 26012
26014 2 364578 137875 166080 45 26013
26015 2 364447 137825 166160 -1 26014
26016 2 364632 138644 165200 80 26011
26017 2 364416 138704 165280 60 26016
26018 2 364300 138696 165360 197 26017
26019 2 365636 138488 165320 71 26011
26020 2 365668 138458 165480 124 26019
26021 2 368110 139384 163480 60 25987
26022 2 370651 139753 156320 120 25877
26023 2 370451 139753 156400 124 26022
26024 2 370203 139677 156480 140 26023
26025 2 369455 139517 156560 75 26024
26026 2 369378 139448 156600 102 26025
26027 2 369223 139311 156680 108 26026
26028 2 369211 139099 156720 120 26027
26029 2 369123 139035 156480 64 26026
26030 2 369067 138863 156400 134 26029
26031 2 368759 138649 156400 71 26030
26032 2 368679 138489 156360 71 26031
26033 2 368663 138169 156320 104 26032
26034 2 368231 137890 156400 124 26033
26035 2 368227 137879 156480 75 26034
26036 2 368167 137771 156560 40 26035
26037 2 368023 137747 156720 101 26036
26038 2 367913 137689 156800 64 26037
26039 2 367933 137491 156920 51 26038
26040 2 367609 137155 156760 71 26039
26041 2 368807 138055 156160 96 26033
26042 2 368835 138259 156040 40 26041
26043 2 368883 138383 155880 120 26042
26044 2 368859 138487 155680 81 26043
26045 2 368991 138455 155480 160 26044
26046 2 369107 138447 155280 51 26045
26047 2 369115 138431 155200 86 26046
26048 2 369279 138429 155040 80 26047
26049 2 369367 138321 154880 120 26048
26050 2 369399 138089 154720 202 26049
26051 2 369259 137901 154800 128 26050
26052 2 369143 137887 154840 128 26051
26053 2 369535 138101 154600 60 26050
26054 2 369687 138113 154480 60 26053
26055 2 369767 138129 154280 186 26054
26056 2 369775 138217 154160 128 26055
26057 2 369811 138241 154000 51 26056
26058 2 369947 138225 153840 60 26057
26059 2 370015 138185 153720 96 26058
26060 2 370231 138297 153640 128 26059
26061 2 370439 138397 153320 150 26060
26062 2 370459 138465 153200 51 26061
26063 2 370499 138645 153000 32 26062
26064 2 370499 138657 152960 122 26063
26065 2 370587 139167 152800 -1 26064
26066 2 370883 139801 152560 -1 26065
26067 2 370839 139855 152480 -1 26066
26068 2 369155 137863 156160 71 26041
26069 2 369591 137631 156240 128 26068
26070 2 369779 137423 156320 64 26069
26071 2 370427 137153 156200 -1 26070
26072 2 370799 137025 156160 -1 26071
26073 2 371487 136757 156240 -1 26072
26074 2 371599 136657 156360 -1 26073
26075 2 372123 136585 156520 -1 26074
26076 2 372819 136275 156640 -1 26075
26077 2 373075 136175 156720 -1 26076
26078 2 373323 135829 156480 -1 26077
26079 2 373503 135689 156360 -1 26078
26080 2 373747 135573 156560 -1 26079
26081 2 370735 139885 156040 51 26022
26082 2 370659 140149 156040 86 26081
26083 2 374399 141481 156200 75 25868
26084 2 375950 142409 159880 104 25351
26085 2 375745 142446 159960 64 26084
26086 2 375522 142452 160000 -1 26085
26087 2 375396 142473 160040 -1 26086
26088 2 375322 142457 160080 -1 26087
26089 2 375269 142479 160120 -1 26088
26090 2 375236 142473 160160 -1 26089
26091 2 375141 142495 160240 -1 26090
26092 2 375093 142497 160280 -1 26091
26093 2 374940 142530 160360 -1 26092
26094 2 374899 142538 160400 -1 26093
26095 2 374829 142538 160440 -1 26094
26096 2 374754 142528 160480 -1 26095
26097 2 374677 142521 160520 -1 26096
26098 2 374624 142502 160560 -1 26097
26099 2 374508 142483 160640 -1 26098
26100 2 374459 142468 160680 -1 26099
26101 2 374417 142451 160760 -1 26100
26102 2 374369 142488 160800 -1 26101
26103 2 374280 142528 160840 -1 26102
26104 2 374164 142551 160880 -1 26103
26105 2 374108 142564 160920 -1 26104
26106 2 374046 142572 160960 -1 26105
26107 2 373988 142561 161000 -1 26106
26108 2 373932 142535 161040 -1 26107
26109 2 373816 142502 161120 -1 26108
26110 2 373770 142493 161160 -1 26109
26111 2 373666 142458 161200 -1 26110
26112 2 373317 142134 161160 -1 26111
26113 2 373161 142079 161120 -1 26112
26114 2 373033 142025 161080 -1 26113
26115 2 373555 142526 161240 -1 26111
26116 2 373543 142520 161280 -1 26115
26117 2 373487 142512 161320 -1 26116
26118 2 373459 142504 161360 -1 26117
26119 2 373373 142494 161400 -1 26118
26120 2 373283 142472 161480 -1 26119
26121 2 373231 142472 161560 -1 26120
26122 2 373267 142476 161640 -1 26121
26123 2 373331 142372 161720 -1 26122
26124 2 373318 142363 161800 -1 26123
26125 2 373305 142318 161920 -1 26124
26126 2 373229 142200 162080 -1 26125
26127 2 373213 142172 162120 -1 26126
26128 2 373031 142198 162280 -1 26127
26129 2 372918 142251 162360 32 26128
26130 2 372895 142134 162400 163 26129
26131 2 372786 142090 162480 96 26130
26132 2 372748 142137 162560 107 26131
26133 2 372545 142102 162560 32 26132
26134 2 372435 141932 162600 51 26133
26135 2 372498 141634 162560 51 26134
26136 2 372482 141540 162520 86 26135
26137 2 372513 141516 162480 108 26136
26138 2 372512 141515 162440 136 26137
26139 2 372539 141296 162400 81 26138
26140 2 372545 141270 162360 86 26139
26141 2 372521 141513 162400 64 26138
26142 2 372443 141942 162680 51 26134
26143 2 372381 141905 162720 60 26142
26144 2 372326 141955 162880 107 26143
26145 2 372246 142062 163080 137 26144
26146 2 372145 141930 163280 90 26145
26147 2 372113 141920 163480 128 26146
26148 2 372000 142944 164040 51 26147
26149 2 372036 142827 164120 -1 26148
26150 2 372001 142801 164200 -1 26149
26151 2 372000 143104 163840 60 26148
26152 2 372096 143360 163760 60 26151
26153 2 372160 143424 163760 60 26152
26154 2 372188 141853 163520 96 26147
26155 2 372167 141643 163560 124 26154
26156 2 371804 141611 163600 32 26155
26157 2 371858 141620 163640 122 26156
26158 2 371819 141605 163720 60 26157
26159 2 371364 141532 163800 204 26158
26160 2 371156 141387 163800 45 26159
26161 2 371631 141536 164320 115 26158
26162 2 371621 141551 164400 71 26161
26163 2 371584 141538 164520 115 26162
26164 2 371534 141463 164680 81 26163
26165 2 371323 141476 164840 139 26164
26166 2 371209 141465 164960 108 26165
26167 2 371200 141461 165000 160 26166
26168 2 371106 141491 165080 140 26167
26169 2 371011 141492 165200 160 26168
26170 2 370949 141508 165280 192 26169
26171 2 370851 141550 165400 131 26170
26172 2 378757 140029 160600 51 25336
26173 2 379429 139764 160520 40 26172
26174 2 379604 139656 160480 81 26173
26175 2 379678 139604 160440 40 26174
26176 2 379796 139521 160400 102 26175
26177 2 379907 139449 160360 51 26176
26178 2 380057 139398 160320 40 26177
26179 2 380150 139329 160280 175 26178
26180 2 380229 139282 160240 32 26179
26181 2 380391 139200 160200 40 26180
26182 2 380558 139086 160160 81 26181
26183 2 380709 139010 160120 81 26182
26184 2 380842 138920 160080 51 26183
26185 2 380965 138904 160040 107 26184
26186 2 381113 138843 160000 60 26185
26187 2 381284 138767 159960 75 26186
26188 2 381549 138697 159920 212 26187
26189 2 381705 138579 159880 51 26188
26190 2 382009 138332 159840 80 26189
26191 2 382591 137966 159680 128 26190
26192 2 382750 137853 159600 40 26191
26193 2 382918 137806 159560 156 26192
26194 2 383227 137633 159480 71 26193
26195 2 383445 137510 159440 32 26194
26196 2 383546 137459 159360 90 26195
26197 2 383216 137672 159320 64 26196
26198 2 383144 137660 159240 64 26197
26199 2 383148 137660 159160 45 26198
26200 2 383160 137664 159120 80 26199
26201 2 383755 137376 159280 51 26196
26202 2 384024 137287 159200 45 26201
26203 2 384231 137228 159120 81 26202
26204 2 384478 137125 159040 81 26203
26205 2 384645 137063 158960 75 26204
26206 2 384932 137041 158880 81 26205
26207 2 385048 137028 158840 120 26206
26208 2 385314 136802 158760 150 26207
26209 2 385392 136679 158680 32 26208
26210 2 385499 136607 158640 45 26209
26211 2 385555 136589 158600 71 26210
26212 2 385601 136567 158560 32 26211
26213 2 385687 136538 158520 32 26212
26214 2 385769 136504 158480 120 26213
26215 2 385835 136477 158440 71 26214
26216 2 385861 136412 158400 60 26215
26217 2 385942 136390 158360 107 26216
26218 2 386055 136361 158320 175 26217
26219 2 386150 136295 158280 91 26218
26220 2 386216 136244 158240 64 26219
26221 2 386248 136235 158200 80 26220
26222 2 386275 136214 158160 96 26221
26223 2 386363 136177 158120 51 26222
26224 2 386430 136145 158080 81 26223
26225 2 386480 136121 158040 71 26224
26226 2 386492 136109 158000 45 26225
26227 2 386568 136086 157960 91 26226
26228 2 386569 136085 157920 32 26227
26229 2 386656 136078 157840 172 26228
26230 2 386711 136018 157800 75 26229
26231 2 386800 135945 157760 175 26230
26232 2 386825 135943 157720 32 26231
26233 2 387000 135909 157680 60 26232
26234 2 387219 135895 157600 51 26233
26235 2 387426 135837 157520 51 26234
26236 2 387592 135823 157480 60 26235
26237 2 387672 135859 157440 60 26236
26238 2 387773 135872 157400 148 26237
26239 2 387799 135899 157360 160 26238
26240 2 387865 135914 157280 60 26239
26241 2 387951 135942 157240 108 26240
26242 2 388080 135993 157200 32 26241
26243 2 388140 136051 157160 90 26242
26244 2 388176 136068 157120 32 26243
26245 2 388242 136107 157080 101 26244
26246 2 388284 136118 157040 181 26245
26247 2 388303 136131 157000 137 26246
26248 2 388333 136155 156960 60 26247
26249 2 388354 136159 156920 148 26248
26250 2 388464 136169 156880 51 26249
26251 2 388531 136158 156840 40 26250
26252 2 388605 136148 156800 32 26251
26253 2 388694 136080 156760 115 26252
26254 2 388831 135993 156680 32 26253
26255 2 388929 135957 156600 189 26254
26256 2 389048 135923 156520 81 26255
26257 2 389225 135860 156480 32 26256
26258 2 389359 135814 156440 101 26257
26259 2 389548 135758 156400 32 26258
26260 2 389795 135668 156360 81 26259
26261 2 390018 135619 156320 128 26260
26262 2 390449 135519 156280 81 26261
26263 2 390720 135382 156240 51 26262
26264 2 390998 135024 156280 81 26263
26265 2 390987 134866 156320 32 26264
26266 2 390943 134902 156400 64 26265
26267 2 390806 134996 156480 32 26266
26268 2 390724 135022 156520 75 26267
26269 2 390681 135073 156560 40 26268
26270 2 390669 135091 156600 81 26269
26271 2 390761 135094 156640 81 26270
26272 2 390877 135070 156680 107 26271
26273 2 390997 134965 156720 136 26272
26274 2 391018 134902 156760 102 26273
26275 2 391034 134887 156800 189 26274
26276 2 391060 134886 156840 75 26275
26277 2 391049 134848 156880 80 26276
26278 2 391117 134717 156920 104 26277
26279 2 391176 134328 156920 45 26278
26280 2 390962 133830 156920 81 26279
26281 2 390369 133610 156880 32 26280
26282 2 390198 133288 156840 71 26281
26283 2 390065 133202 156800 122 26282
26284 2 390056 133202 156760 32 26283
26285 2 389976 133055 156720 32 26284
26286 2 389960 133063 156680 60 26285
26287 2 389929 132992 156640 80 26286
26288 2 389785 132869 156600 32 26287
26289 2 389680 132778 156560 128 26288
26290 2 389572 132371 156560 81 26289
26291 2 389538 132245 156600 32 26290
26292 2 389502 132205 156640 164 26291
26293 2 389692 133283 156720 60 26284
26294 2 389601 133328 156680 96 26293
26295 2 389487 133346 156640 140 26294
26296 2 389360 133376 156600 178 26295
26297 2 389332 133412 156560 32 26296
26298 2 390977 133836 156960 51 26280
26299 2 390320 133872 156960 86 26298
26300 2 390256 133856 157040 75 26299
26301 2 390228 133824 157120 75 26300
26302 2 390228 133828 157160 64 26301
26303 2 391006 133880 157000 153 26298
26304 2 390996 133862 157080 98 26303
26305 2 390957 133839 157160 60 26304
26306 2 390933 133780 157280 98 26305
26307 2 390826 133870 157360 86 26306
26308 2 390795 133877 157400 51 26307
26309 2 390786 133910 157440 128 26308
26310 2 390760 133931 157480 98 26309
26311 2 390787 133921 157520 51 26310
26312 2 390801 133933 157560 140 26311
26313 2 390805 133937 157600 154 26312
26314 2 390772 133958 157640 45 26313
26315 2 390740 133945 157680 75 26314
26316 2 390749 134002 157720 60 26315
26317 2 390746 134022 157760 139 26316
26318 2 390747 134054 157800 81 26317
26319 2 390736 134073 157840 51 26318
26320 2 390731 134100 157880 51 26319
26321 2 390662 134093 157920 32 26320
26322 2 390594 134088 157960 86 26321
26323 2 390556 134087 158000 104 26322
26324 2 390513 134098 158040 81 26323
26325 2 390464 134150 158080 60 26324
26326 2 390416 134209 158120 64 26325
26327 2 390386 134242 158160 86 26326
26328 2 390343 134320 158200 71 26327
26329 2 390407 134320 158240 51 26328
26330 2 390459 134340 158280 71 26329
26331 2 390426 134326 158320 137 26330
26332 2 390402 134355 158360 150 26331
26333 2 390291 134346 158400 153 26332
26334 2 390208 134315 158440 51 26333
26335 2 390164 134288 158480 75 26334
26336 2 390165 134299 158520 45 26335
26337 2 390136 134299 158560 102 26336
26338 2 390120 134294 158600 104 26337
26339 2 390034 134264 158640 96 26338
26340 2 389979 134302 158680 64 26339
26341 2 389850 134299 158720 32 26340
26342 2 389655 134391 158760 75 26341
26343 2 389642 134393 158800 32 26342
26344 2 389675 134351 158840 136 26343
26345 2 389539 134360 158880 108 26344
26346 2 389666 134361 158920 64 26345
26347 2 389931 134286 158960 32 26346
26348 2 390057 134296 158920 71 26347
26349 2 390181 134308 158880 143 26348
26350 2 390589 133960 158880 86 26349
26351 2 390749 133648 158880 75 26350
26352 2 391262 133546 158920 172 26351
26353 2 391401 133504 158960 150 26352
26354 2 391493 133471 159000 131 26353
26355 2 391667 133445 159040 51 26354
26356 2 391731 133419 159080 98 26355
26357 2 391937 133535 159240 75 26356
26358 2 392025 133675 159400 51 26357
26359 2 392129 133839 159600 124 26358
26360 2 392265 133923 159760 51 26359
26361 2 392205 134011 159920 32 26360
26362 2 392429 134007 159960 98 26361
26363 2 392701 134031 160000 178 26362
26364 2 392821 134075 159960 64 26363
26365 2 392997 134059 159840 51 26364
26366 2 393361 134091 159680 32 26365
26367 2 393701 134199 159640 153 26366
26368 2 393883 134179 159720 45 26367
26369 2 393963 134131 159840 32 26368
26370 2 394035 134115 159920 115 26369
26371 2 394203 134055 160040 75 26370
26372 2 394543 134015 160080 -1 26371
26373 2 394645 133935 160200 -1 26372
26374 2 389842 134353 159000 71 26347
26375 2 389703 134399 159040 60 26374
26376 2 389652 134445 159120 143 26375
26377 2 389588 134509 159160 75 26376
26378 2 389470 134587 159200 102 26377
26379 2 389420 134626 159240 124 26378
26380 2 389334 134413 159200 51 26379
26381 2 389130 134079 159240 32 26380
26382 2 388959 134021 159320 134 26381
26383 2 388882 133948 159360 71 26382
26384 2 388724 133806 159440 32 26383
26385 2 388549 133785 159560 40 26384
26386 2 388480 133805 159600 64 26385
26387 2 388376 133820 159640 75 26386
26388 2 388348 133822 159720 51 26387
26389 2 388356 133819 159760 128 26388
26390 2 388347 133819 159800 75 26389
26391 2 388340 133830 159840 81 26390
26392 2 388324 133805 159880 75 26391
26393 2 388235 133757 159920 178 26392
26394 2 388151 133723 159960 32 26393
26395 2 388102 133751 160000 40 26394
26396 2 387998 133757 160040 128 26395
26397 2 387759 133864 160080 32 26396
26398 2 387625 133837 160120 -1 26397
26399 2 387579 133823 160080 -1 26398
26400 2 387555 133827 160160 -1 26398
26401 2 387495 133800 160200 -1 26400
26402 2 387426 133772 160280 -1 26401
26403 2 387332 133735 160360 -1 26402
26404 2 387275 133757 160440 -1 26403
26405 2 387156 133784 160520 -1 26404
26406 2 387108 133871 160600 -1 26405
26407 2 387106 133881 160680 -1 26406
26408 2 387036 133864 160720 -1 26407
26409 2 386980 133838 160760 -1 26408
26410 2 386935 133830 160800 -1 26409
26411 2 386893 133841 160840 -1 26410
26412 2 386849 133812 160880 -1 26411
26413 2 389377 134701 159360 32 26379
26414 2 389352 134762 159440 51 26413
26415 2 389275 134793 159520 137 26414
26416 2 389202 134843 159640 45 26415
26417 2 389140 134890 159800 122 26416
26418 2 389077 134930 159960 32 26417
26419 2 388946 134991 160000 64 26418
26420 2 388896 134969 159920 60 26419
26421 2 388856 135019 160040 189 26419
26422 2 388806 135046 160080 181 26421
26423 2 388750 135125 160120 32 26422
26424 2 388718 135172 160160 60 26423
26425 2 388691 135272 160200 60 26424
26426 2 388575 135346 160240 32 26425
26427 2 388494 135459 160280 101 26426
26428 2 388485 135479 160320 60 26427
26429 2 388267 135673 160560 81 26428
26430 2 388187 135862 160760 51 26429
26431 2 388244 135944 160840 32 26430
26432 2 387950 136132 160880 71 26431
26433 2 387975 136223 160920 32 26432
26434 2 387882 136667 160960 86 26433
26435 2 387755 137243 161080 102 26434
26436 2 387723 137433 161120 45 26435
26437 2 387563 137440 161360 32 26436
26438 2 387263 137691 161560 51 26437
26439 2 387174 138066 161760 80 26438
26440 2 387152 138337 161920 32 26439
26441 2 387128 138382 162040 139 26440
26442 2 387112 138479 162200 98 26441
26443 2 386998 138534 162360 150 26442
26444 2 386876 138655 162440 86 26443
26445 2 386568 139303 162480 156 26444
26446 2 386495 139488 162640 75 26445
26447 2 386705 139766 162600 32 26446
26448 2 386925 139818 162480 71 26447
26449 2 387009 139894 162320 64 26448
26450 2 387129 139934 162200 124 26449
26451 2 387413 139906 162040 51 26450
26452 2 387863 139962 161880 60 26451
26453 2 388119 139894 161920 -1 26452
26454 2 388335 139842 161840 -1 26453
26455 2 388719 139786 161720 -1 26454
26456 2 388935 139698 161600 -1 26455
26457 2 387195 139882 162000 148 26451
26458 2 387123 139870 161880 102 26457
26459 2 386991 139734 161800 51 26458
26460 2 386847 139606 161760 71 26459
26461 2 386657 139630 161680 86 26460
26462 2 386629 139646 161600 175 26461
26463 2 386639 139530 161560 107 26462
26464 2 386695 139414 161440 166 26463
26465 2 386715 139350 161320 71 26464
26466 2 386667 139182 161240 71 26465
26467 2 386567 139102 161200 186 26466
26468 2 386531 138970 161120 71 26467
26469 2 386579 138966 161080 107 26468
26470 2 386715 139362 162560 51 26446
26471 2 386411 139566 162800 64 26446
26472 2 386350 139822 163000 96 26471
26473 2 386319 140096 163240 60 26472
26474 2 386253 140169 163360 259 26473
26475 2 385944 140333 163680 80 26474
26476 2 386030 140503 163920 51 26475
26477 2 386066 140487 164040 98 26476
26478 2 390957 133820 156880 64 26280
26479 2 391010 133740 156840 81 26478
26480 2 391041 133733 156800 124 26479
26481 2 391061 133718 156760 143 26480
26482 2 391235 133518 156680 71 26481
26483 2 391453 133354 156640 32 26482
26484 2 391617 133233 156600 122 26483
26485 2 391716 133114 156560 81 26484
26486 2 391721 133062 156480 75 26485
26487 2 391775 133062 156400 60 26486
26488 2 391855 133083 156320 75 26487
26489 2 391978 133032 156240 64 26488
26490 2 390850 135381 156200 51 26263
26491 2 390977 135381 156120 40 26490
26492 2 391105 135434 156040 75 26491
26493 2 391146 135443 156000 154 26492
26494 2 391232 135537 155920 135 26493
26495 2 391305 135613 155840 75 26494
26496 2 391375 135705 155800 101 26495
26497 2 391436 135745 155760 120 26496
26498 2 391530 135804 155720 32 26497
26499 2 391611 135881 155640 107 26498
26500 2 391678 135933 155600 143 26499
26501 2 391788 135934 155560 75 26500
26502 2 391901 135909 155520 71 26501
26503 2 391959 135922 155480 115 26502
26504 2 392090 135930 155440 107 26503
26505 2 392499 135888 155400 172 26504
26506 2 392756 135798 155360 90 26505
26507 2 392775 135790 155320 60 26506
26508 2 392918 135759 155280 32 26507
26509 2 392984 135797 155240 81 26508
26510 2 393202 135899 155160 80 26509
26511 2 393218 135695 155000 98 26510
26512 2 393282 135650 154960 60 26511
26513 2 393421 135623 154880 122 26512
26514 2 393525 135630 154800 148 26513
26515 2 393636 135672 154720 32 26514
26516 2 393724 135687 154640 75 26515
26517 2 393765 135671 154560 122 26516
26518 2 393849 135673 154480 60 26517
26519 2 393969 135611 154400 75 26518
26520 2 394023 135590 154360 45 26519
26521 2 394103 135581 154320 172 26520
26522 2 394171 135555 154280 192 26521
26523 2 394238 135528 154240 148 26522
26524 2 394309 135516 154200 51 26523
26525 2 394352 135519 154160 40 26524
26526 2 394402 135502 154120 86 26525
26527 2 394428 135454 154080 153 26526
26528 2 394546 135356 154040 150 26527
26529 2 394678 135264 154000 156 26528
26530 2 394776 135194 153960 153 26529
26531 2 394814 135121 153880 104 26530
26532 2 394846 135103 153800 207 26531
26533 2 394853 135052 153720 45 26532
26534 2 394881 134435 153720 75 26533
26535 2 395026 134151 153640 86 26534
26536 2 395183 133933 153600 64 26535
26537 2 395374 133772 153560 75 26536
26538 2 395625 133560 153680 156 26537
26539 2 395689 133448 153840 32 26538
26540 2 395891 133092 153680 75 26538
26541 2 396004 132956 153720 75 26540
26542 2 396119 132835 153760 108 26541
26543 2 396444 132429 153800 178 26542
26544 2 396821 132084 153840 90 26543
26545 2 396875 131873 153880 32 26544
26546 2 396933 131779 153920 124 26545
26547 2 396955 131765 153960 98 26546
26548 2 396248 132782 153840 128 26542
26549 2 396273 132783 153880 51 26548
26550 2 394960 134236 153760 202 26534
26551 2 394973 134212 153800 51 26550
26552 2 394967 134192 153840 40 26551
26553 2 394965 134192 153880 75 26552
26554 2 394963 134194 153920 45 26553
26555 2 394974 134208 153960 90 26554
26556 2 394963 134177 154000 60 26555
26557 2 394928 134164 154040 45 26556
26558 2 394855 135060 153640 91 26533
26559 2 394859 135070 153600 51 26558
26560 2 394943 135106 153560 51 26559
26561 2 395190 135246 153520 51 26560
26562 2 395625 135379 153480 108 26561
26563 2 395794 135426 153440 150 26562
26564 2 395877 135436 153400 98 26563
26565 2 395920 135443 153360 234 26564
26566 2 396007 135448 153320 75 26565
26567 2 396076 135445 153280 51 26566
26568 2 396187 135411 153160 64 26567
26569 2 396318 135380 153080 172 26568
26570 2 396370 135392 153000 163 26569
26571 2 396492 135394 152920 102 26570
26572 2 396551 135401 152880 172 26571
26573 2 396609 135396 152840 32 26572
26574 2 396693 135420 152760 122 26573
26575 2 396756 135425 152680 128 26574
26576 2 396834 135353 152600 32 26575
26577 2 396896 135311 152560 107 26576
26578 2 396981 135249 152520 140 26577
26579 2 396982 135232 152480 128 26578
26580 2 397017 135172 152440 150 26579
26581 2 397004 135170 152400 64 26580
26582 2 397033 135125 152360 124 26581
26583 2 397087 135109 152320 101 26582
26584 2 397177 135036 152240 163 26583
26585 2 397206 135028 152200 90 26584
26586 2 397260 134986 152160 200 26585
26587 2 397286 134984 152120 139 26586
26588 2 397420 134980 152000 75 26587
26589 2 397638 134916 151760 60 26588
26590 2 397870 134796 151520 71 26589
26591 2 398094 134848 151400 122 26590
26592 2 398268 134936 151160 60 26591
26593 2 398424 135020 150880 107 26592
26594 2 398728 135036 150720 168 26593
26595 2 399256 135632 150520 175 26594
26596 2 399498 135776 150440 64 26595
26597 2 399876 136116 150320 107 26596
26598 2 400164 136012 150040 128 26597
26599 2 400150 135564 149880 128 26598
26600 2 400006 134860 149680 226 26599
26601 2 400004 134548 149600 194 26600
26602 2 400172 134312 149440 102 26601
26603 2 400350 134072 149240 98 26602
26604 2 400510 133808 149000 32 26603
26605 2 400942 133748 148680 -1 26604
26606 2 401322 133632 148400 -1 26605
26607 2 401544 133612 148240 -1 26606
26608 2 401704 133448 148000 -1 26607
26609 2 394736 134957 153440 163 26558
26610 2 394707 134936 153400 45 26609
26611 2 394683 134931 153360 186 26610
26612 2 394681 134911 153280 128 26611
26613 2 394678 134890 153200 51 26612
26614 2 394663 134856 153160 98 26613
26615 2 394619 134866 153120 148 26614
26616 2 393377 136105 155200 45 26510
26617 2 393490 136164 155240 75 26616
26618 2 393780 136469 155280 86 26617
26619 2 393905 136603 155320 71 26618
26620 2 394316 136962 155360 101 26619
26621 2 394601 137188 155400 51 26620
26622 2 394801 137329 155440 154 26621
26623 2 395135 137609 155360 51 26622
26624 2 395220 137677 155320 80 26623
26625 2 395267 137720 155280 102 26624
26626 2 395352 137788 155240 148 26625
26627 2 395385 137842 155200 209 26626
26628 2 395435 137879 155160 96 26627
26629 2 395579 137970 155080 122 26628
26630 2 395639 138118 155040 40 26629
26631 2 395595 138354 155000 40 26630
26632 2 395377 138592 154920 101 26631
26633 2 395361 138677 154880 122 26632
26634 2 395249 138986 154800 -1 26633
26635 2 395205 139140 154720 -1 26634
26636 2 395180 139182 154680 -1 26635
26637 2 395225 139213 154640 -1 26636
26638 2 395200 139242 154600 -1 26637
26639 2 395197 139306 154560 -1 26638
26640 2 395215 139333 154520 -1 26639
26641 2 395288 139359 154480 -1 26640
26642 2 395399 139394 154440 -1 26641
26643 2 395389 139445 154400 -1 26642
26644 2 395490 139597 154360 -1 26643
26645 2 395666 139725 154240 -1 26644
26646 2 395749 139827 154160 -1 26645
26647 2 395710 139904 154120 -1 26646
26648 2 395679 139992 154080 -1 26647
26649 2 395598 140126 154040 -1 26648
26650 2 395495 140195 154000 -1 26649
26651 2 395448 140248 153960 -1 26650
26652 2 395343 140374 153920 -1 26651
26653 2 395223 140503 153880 -1 26652
26654 2 395122 140580 153840 -1 26653
26655 2 395103 140645 153680 -1 26654
26656 2 395005 140844 153560 -1 26655
26657 2 394961 141009 153520 32 26656
26658 2 394993 141236 153480 148 26657
26659 2 395035 141385 153440 107 26658
26660 2 395098 141460 153360 102 26659
26661 2 395091 141660 153320 124 26660
26662 2 394839 141899 153280 163 26661
26663 2 394630 142030 153240 75 26662
26664 2 394603 142032 153160 98 26663
26665 2 394369 142164 153400 75 26663
26666 2 394366 142169 153440 140 26665
26667 2 394376 142199 153520 90 26666
26668 2 394365 142208 153600 120 26667
26669 2 394372 142194 153720 60 26668
26670 2 394384 142201 153760 60 26669
26671 2 394364 142187 153800 45 26670
26672 2 393885 142469 154280 101 26671
26673 2 393728 143392 154840 98 26672
26674 2 393760 143648 154920 75 26673
26675 2 393664 143904 155000 40 26674
26676 2 394303 142363 154000 91 26671
26677 2 382348 137903 159960 60 26191
26678 2 382224 137892 160080 150 26677
26679 2 382213 137873 160120 91 26678
26680 2 380817 150609 149320 40 18336
26681 2 380568 150860 149480 120 26680
26682 2 380505 151181 149640 32 26681
26683 2 380629 151535 149720 120 26682
26684 2 380808 151801 149840 71 26683
26685 2 380909 151972 149960 90 26684
26686 2 380919 152354 149880 60 26684
26687 2 380996 152604 149920 86 26686
26688 2 381023 152940 149960 51 26687
26689 2 381010 153375 150040 51 26688
26690 2 380847 153655 150120 208 26689
26691 2 380670 153851 150240 115 26690
26692 2 380293 154161 150080 60 26691
26693 2 380042 154282 150040 75 26692
26694 2 379885 154277 150000 197 26693
26695 2 379673 154209 149920 71 26694
26696 2 379611 154174 149880 75 26695
26697 2 380661 153783 150320 64 26691
26698 2 380558 153708 150400 51 26697
```
