## Supplementary material for "Complete connectomic reconstruction of olfactory projection neurons in the fly brain": neuron skeletons: 11519897.swc

```
# SWC format file
# based on specifications at http://www.neuronland.org/NLMorphologyConverter/MorphologyFormats/SWC/Spec.html
# Created by nat::write.neuron.swc
# PointNo Label X Y Z Radius Parent 
1 7 416718 256968 98680 3451 -1
2 7 416638 257052 98960 -1 1
3 7 416511 257342 99480 -1 2
4 7 417005 257778 100040 -1 3
5 7 417756 258103 101320 -1 4
6 7 418830 258063 101640 -1 5
7 7 420228 258612 101960 -1 6
8 7 421094 258492 102400 -1 7
9 7 422268 258261 103040 -1 8
10 7 423280 257960 103640 -1 9
11 7 424379 257660 104240 -1 10
12 7 425470 257483 104880 -1 11
13 7 426117 257473 105120 -1 12
14 7 426693 257215 105440 -1 13
15 7 426686 257249 105520 -1 14
16 7 427246 256882 105760 -1 15
17 7 427721 256843 106200 -1 16
18 7 427817 256298 106600 -1 17
19 7 427668 255150 107320 -1 18
20 7 427636 254795 107640 -1 19
21 7 427691 254683 107760 -1 20
22 7 427758 254383 107920 -1 21
23 7 428136 254159 108240 -1 22
24 7 428381 254051 108560 -1 23
25 7 428807 253937 109160 -1 24
26 7 429109 253965 109760 -1 25
27 7 429310 253966 110200 -1 26
28 7 429454 253903 110680 -1 27
29 7 429710 253642 111360 -1 28
30 7 430117 253291 112000 -1 29
31 7 430506 253155 112480 -1 30
32 7 430757 253084 112800 -1 31
33 7 430937 253015 113040 -1 32
34 7 431187 252959 113480 -1 33
35 7 431187 252960 113880 -1 34
36 7 431037 252815 113960 -1 35
37 7 431029 252833 114000 -1 36
38 7 430814 252983 114320 -1 37
39 7 430632 253192 114680 -1 38
40 7 430483 253406 115000 -1 39
41 7 430416 253669 115320 -1 40
42 7 430400 253708 115360 -1 41
43 7 430384 253747 115400 -1 42
44 7 430201 253904 115800 -1 43
45 7 430208 254056 116280 -1 44
46 7 430412 254215 116800 -1 45
47 7 430732 254237 117280 -1 46
48 7 431151 254245 117800 -1 47
49 7 431298 254203 118040 -1 48
50 7 431350 254185 118800 -1 49
51 7 431507 254322 119400 -1 50
52 7 431495 254355 119440 -1 51
53 7 431485 254386 119480 -1 52
54 7 431463 254385 119520 -1 53
55 7 431553 254492 120000 -1 54
56 7 431821 254925 120720 -1 55
57 7 432406 255192 121080 -1 56
58 7 432895 255294 121400 -1 57
59 7 433286 255374 121880 -1 58
60 7 433220 255324 122880 -1 59
61 7 432985 255289 123480 -1 60
62 7 432893 255274 124320 -1 61
63 7 433060 255641 125120 -1 62
64 7 433132 255967 126000 -1 63
65 7 433026 255994 126560 -1 64
66 7 432915 256271 126960 -1 65
67 7 432891 256590 127360 -1 66
68 7 432577 256769 128000 -1 67
69 7 432450 256809 128240 -1 68
70 7 432475 256875 128520 -1 69
71 7 432531 256808 128880 -1 70
72 7 432572 256911 129320 -1 71
73 7 432276 257005 129640 -1 72
74 7 432183 257072 129680 -1 73
75 7 432324 257299 129960 -1 74
76 7 432369 257500 130240 -1 75
77 7 432484 257593 130560 -1 76
78 7 432474 257524 130680 -1 77
79 7 432404 257433 130840 -1 78
80 7 432148 257288 131360 -1 79
81 7 432128 257321 131760 -1 80
82 7 432193 257586 132160 -1 81
83 7 432348 257796 132560 -1 82
84 7 432321 257959 132880 -1 83
85 7 432243 258060 133240 -1 84
86 7 432117 258209 133600 -1 85
87 7 432101 258290 133680 -1 86
88 7 432034 258245 133720 -1 87
89 7 431899 258083 133760 -1 88
90 7 432029 258274 133800 -1 89
91 7 432027 258327 134240 -1 90
92 7 431640 258109 135080 -1 91
93 7 431457 258034 135880 -1 92
94 7 431484 257965 136360 -1 93
95 7 431463 257841 136800 -1 94
96 7 431376 257640 137320 -1 95
97 7 431228 257460 137760 -1 96
98 7 431260 257286 138320 -1 97
99 7 431426 257292 139000 -1 98
100 7 431637 257227 139680 -1 99
101 7 431831 257024 140080 -1 100
102 7 432220 256582 140560 -1 101
103 7 432586 256004 140800 -1 102
104 7 432594 255930 140880 -1 103
105 7 432904 255127 140960 -1 104
106 7 433132 254229 140920 -1 105
107 7 432902 253605 140480 -1 106
108 7 432947 252978 140200 -1 107
109 7 432962 252351 139880 -1 108
110 7 432953 251713 139120 -1 109
111 7 433005 251633 138800 -1 110
112 7 433011 251618 138760 -1 111
113 7 432532 251665 138720 -1 112
114 7 432850 251576 138680 -1 113
115 7 433010 251383 138440 -1 114
116 7 433041 251106 137960 -1 115
117 7 433136 250833 137600 -1 116
118 7 433296 250673 137400 -1 117
119 7 433816 250243 136560 -1 118
120 7 434214 249319 135760 -1 119
121 7 435120 248678 134960 -1 120
122 7 436154 247799 133880 -1 121
123 7 437056 246698 132600 -1 122
124 7 437200 246555 132480 -1 123
125 7 437302 246415 132400 -1 124
126 7 437478 246351 132360 -1 125
127 7 437727 245822 132160 -1 126
128 7 437686 245511 132040 -1 127
129 7 438028 244459 131600 -1 128
130 7 438106 243790 131280 -1 129
131 7 438397 242667 131000 -1 130
132 7 438850 241438 130720 -1 131
133 7 439202 240485 130200 -1 132
134 7 439416 239440 129760 -1 133
135 7 439669 238342 128880 -1 134
136 7 439687 237656 128040 -1 135
137 7 439506 236955 127200 -1 136
138 7 439469 236548 126480 -1 137
139 7 439600 236333 125920 -1 138
140 7 439853 236170 125120 -1 139
141 7 439992 235847 124440 -1 140
142 7 440177 235429 123520 -1 141
143 7 440552 235142 122600 -1 142
144 7 440846 234983 121920 -1 143
145 7 441245 234201 120640 -1 144
146 7 441252 233436 119640 -1 145
147 7 441603 232325 118240 -1 146
148 7 441590 231163 117120 -1 147
149 7 441933 230213 116280 -1 148
150 7 442243 229635 115720 -1 149
151 7 442539 229125 115400 -1 150
152 7 442569 229087 115320 -1 151
153 7 442698 228902 115120 -1 152
154 7 443058 228236 114600 -1 153
155 7 443366 227664 114320 -1 154
156 7 443937 227229 113800 -1 155
157 7 444401 226966 113360 -1 156
158 7 444856 226175 112640 -1 157
159 7 445674 225211 111800 -1 158
160 7 445801 225105 111720 -1 159
161 7 445870 225063 111680 -1 160
162 7 445878 225014 111640 -1 161
163 7 446395 224399 111080 -1 162
164 7 446934 223081 110360 -1 163
165 7 447145 221944 109600 -1 164
166 7 447613 221126 109360 -1 165
167 7 448702 219819 108960 -1 166
168 7 448974 219365 108760 -1 167
169 7 449808 218496 108440 -1 168
170 7 450025 217652 107960 -1 169
171 7 449953 217242 107440 -1 170
172 7 449857 216676 106080 -1 171
173 7 449798 216431 105840 -1 172
174 7 449725 216392 105640 -1 173
175 7 449702 216348 105480 -1 174
176 7 449711 216366 105440 -1 175
177 7 449783 216146 105120 -1 176
178 7 449793 216038 105000 -1 177
179 7 449893 215841 104680 -1 178
180 7 449907 215668 104480 -1 179
181 7 449537 214830 103600 -1 180
182 7 449164 214081 102840 -1 181
183 7 448695 213608 102440 -1 182
184 7 448239 212932 101880 -1 183
185 7 448073 212338 101520 -1 184
186 7 447908 211806 100800 -1 185
187 7 447862 211441 100120 -1 186
188 7 447372 211035 99400 -1 187
189 7 447153 210463 98800 -1 188
190 7 447102 209717 98080 -1 189
191 7 447097 209444 97800 -1 190
192 7 447147 209417 97440 -1 191
193 7 447082 209164 97040 -1 192
194 7 446938 208801 96920 -1 193
195 7 447736 208727 96920 -1 194
196 4 447675 209430 97960 -1 195
197 4 447528 209720 98520 -1 196
198 4 447514 210303 99400 -1 197
199 4 448202 211059 100720 -1 198
200 4 448492 212201 102000 -1 199
201 4 448829 212876 102680 -1 200
202 4 449620 214077 103560 -1 201
203 4 450242 215141 104360 -1 202
204 4 450148 215600 105120 -1 203
205 4 450119 216039 105920 -1 204
206 4 449889 216377 106640 -1 205
207 4 449678 216513 107040 -1 206
208 4 449566 216747 107560 -1 207
209 4 449832 217114 107920 -1 208
210 4 450064 217701 108520 -1 209
211 4 449432 218698 108960 -1 210
212 4 448416 220038 109360 -1 211
213 4 447636 220671 109640 -1 212
214 4 447461 220827 109720 -1 213
215 4 446839 221743 109880 -1 214
216 4 446668 222073 110040 -1 215
217 4 446566 222093 110160 -1 216
218 4 446435 222742 110280 -1 217
219 4 446280 223238 110440 -1 218
220 4 445524 224158 111120 -1 219
221 4 445499 224296 111400 -1 220
222 4 444960 225042 112120 -1 221
223 4 444431 225857 113000 -1 222
224 4 443777 226313 113560 -1 223
225 4 443074 226774 114040 -1 224
226 4 442696 227305 114400 -1 225
227 4 442424 227746 114760 -1 226
228 4 442202 228307 115160 -1 227
229 4 441921 228774 115640 -1 228
230 4 441598 229307 115920 -1 229
231 4 441473 229699 116280 -1 230
232 4 441392 229904 116480 -1 231
233 4 441215 230310 116680 -1 232
234 4 441124 230524 116920 -1 233
235 4 440999 231106 117320 -1 234
236 4 441129 231916 117920 -1 235
237 4 440774 232545 118760 -1 236
238 4 440642 233164 119240 -1 237
239 4 440574 233356 119680 -1 238
240 4 440698 233634 120280 -1 239
241 4 440696 233907 120640 -1 240
242 4 440682 234286 121080 -1 241
243 4 440670 234264 121360 -1 242
244 4 440563 234337 121640 -1 243
245 4 440465 234479 121920 -1 244
246 4 440450 234518 122240 -1 245
247 4 440465 234669 122560 -1 246
248 4 440415 234680 122920 -1 247
249 4 440309 234890 123280 -1 248
250 4 440296 235021 123600 -1 249
251 4 440158 235132 123920 -1 250
252 4 440126 235345 124280 -1 251
253 4 440074 235511 124640 -1 252
254 4 440108 235648 125000 -1 253
255 4 440100 235809 125360 -1 254
256 4 440061 235834 125720 -1 255
257 4 440068 235994 126200 -1 256
258 4 440071 235998 126440 -1 257
259 4 440093 236343 126960 -1 258
260 4 439926 236653 127480 -1 259
261 4 440034 236998 127920 -1 260
262 4 439803 237948 129000 -1 261
263 4 439204 239005 129880 -1 262
264 4 438941 239945 130200 -1 263
265 4 438158 242627 130640 -1 264
266 4 437555 243959 131240 -1 265
267 4 437406 244319 131520 -1 266
268 4 437317 245019 131800 -1 267
269 4 437383 245248 132000 -1 268
270 4 437367 246403 132680 -1 269
271 4 437216 246784 133160 -1 270
272 4 437063 247069 133680 -1 271
273 4 436820 247345 134160 -1 272
274 4 436704 247750 134320 -1 273
275 4 436132 248274 134680 -1 274
276 4 434872 249011 135760 -1 275
277 4 434504 249272 136160 -1 276
278 4 434141 249903 136640 -1 277
279 4 434040 250088 136840 -1 278
280 4 433855 250152 137120 -1 279
281 4 433731 250346 137520 -1 280
282 4 433439 250444 137920 -1 281
283 4 433364 250660 138360 -1 282
284 4 433037 250969 138680 -1 283
285 4 432679 251017 138720 -1 284
286 4 433158 251044 138760 -1 285
287 4 433271 251295 139120 -1 286
288 4 433141 251783 139720 -1 287
289 4 433168 252127 140080 -1 288
290 4 433100 252358 140640 -1 289
291 4 432857 252688 141320 -1 290
292 4 432447 252917 142400 -1 291
293 4 432034 253239 143480 -1 292
294 4 431296 253733 144280 -1 293
295 4 431266 253843 144640 -1 294
296 4 431122 254004 145000 -1 295
297 4 430860 254170 145720 -1 296
298 4 430447 254388 145960 -1 297
299 4 430341 254552 146200 -1 298
300 4 430217 254725 146440 -1 299
301 4 430166 254794 146520 -1 300
302 4 430021 254897 146760 -1 301
303 4 429354 254916 147400 -1 302
304 4 429479 254972 147440 -1 303
305 4 429350 254999 147560 -1 304
306 4 429247 254979 147640 -1 305
307 4 429224 254998 147680 -1 306
308 4 429010 255120 148000 -1 307
309 4 428961 255170 148160 -1 308
310 4 428899 255187 148320 -1 309
311 4 428723 255256 148480 -1 310
312 4 428521 255285 148640 -1 311
313 4 428293 255277 148800 -1 312
314 4 428020 255330 148920 -1 313
315 4 427799 255422 149240 -1 314
316 4 427558 255500 149560 -1 315
317 4 427594 255552 149640 -1 316
318 4 427527 255662 149800 -1 317
319 4 427503 255695 150000 -1 318
320 4 427390 255787 150160 -1 319
321 4 427209 255814 150400 -1 320
322 4 426659 255705 150640 -1 321
323 4 425978 255630 150960 -1 322
324 4 425963 255582 151080 -1 323
325 4 425887 255509 151200 -1 324
326 4 425665 255467 151520 -1 325
327 4 425593 255323 151760 -1 326
328 4 425380 255175 152200 -1 327
329 4 425200 255117 152560 -1 328
330 4 425035 255002 152880 -1 329
331 4 424955 254959 153160 -1 330
332 4 424958 254939 153280 -1 331
333 4 424844 254954 153560 -1 332
334 4 424832 254845 153800 -1 333
335 4 424813 254764 154000 -1 334
336 4 424783 254555 154280 -1 335
337 4 424687 254378 154680 -1 336
338 4 424494 254304 155040 -1 337
339 4 424163 254370 155400 -1 338
340 4 423789 254335 155760 -1 339
341 4 423488 254197 156080 -1 340
342 4 423388 253989 156360 -1 341
343 4 423333 253911 156520 -1 342
344 4 423281 253862 156720 -1 343
345 4 423309 253778 156920 -1 344
346 4 423267 253757 157080 -1 345
347 4 423246 253713 157280 -1 346
348 4 423017 253601 157480 -1 347
349 4 422696 253484 157720 -1 348
350 4 422161 253481 158160 -1 349
351 4 422028 253480 158320 -1 350
352 4 421911 253437 158480 -1 351
353 4 421725 253391 158600 -1 352
354 4 421556 253321 158800 -1 353
355 4 421249 253359 159040 -1 354
356 4 420838 253246 159400 -1 355
357 4 420223 252860 159960 -1 356
358 4 419980 252512 160280 -1 357
359 4 419771 252285 160560 -1 358
360 4 419575 252021 160840 -1 359
361 4 419256 251540 161000 -1 360
362 4 418995 251389 161240 -1 361
363 4 418430 251142 161600 -1 362
364 4 418216 250902 161760 -1 363
365 4 418089 250352 161960 -1 364
366 4 417851 250090 162320 -1 365
367 4 417616 249821 162640 -1 366
368 4 417552 249789 162760 -1 367
369 4 417366 249542 163040 -1 368
370 4 417295 249134 163320 -1 369
371 4 417233 248767 163520 -1 370
372 4 417053 248093 164000 -1 371
373 4 417012 248073 164120 -1 372
374 4 416981 248107 164240 -1 373
375 4 416928 248102 164440 -1 374
376 4 416882 248155 164600 -1 375
377 4 416797 248132 164760 -1 376
378 4 416809 247990 164920 -1 377
379 4 416452 247723 165080 -1 378
380 4 416359 247442 165200 -1 379
381 4 416303 247303 165360 -1 380
382 4 416090 246811 165560 -1 381
383 4 416057 246727 165600 -1 382
384 4 416005 246629 165640 -1 383
385 4 415974 246553 165680 -1 384
386 4 415938 246519 165720 -1 385
387 4 415917 246489 165760 -1 386
388 4 415888 246438 165800 -1 387
389 4 415858 246392 165840 -1 388
390 4 415828 246355 165880 -1 389
391 4 415803 246322 165920 -1 390
392 4 415774 246285 165960 -1 391
393 4 415755 246250 166000 -1 392
394 4 415719 246219 166040 -1 393
395 4 415705 246212 166080 -1 394
396 4 415665 246175 166120 -1 395
397 4 415624 246113 166160 -1 396
398 4 415580 246069 166200 -1 397
399 4 415518 245981 166280 -1 398
400 4 415480 245946 166320 -1 399
401 4 415453 245904 166360 -1 400
402 4 415409 245898 166400 -1 401
403 4 415383 245871 166440 -1 402
404 4 415345 245863 166480 -1 403
405 4 415314 245868 166520 -1 404
406 4 415282 245868 166560 -1 405
407 4 415245 245857 166600 -1 406
408 4 415210 245856 166640 -1 407
409 4 415141 245755 166680 -1 408
410 4 415068 245640 166720 -1 409
411 4 414984 245542 166760 -1 410
412 4 414968 245490 166800 -1 411
413 4 414935 245419 166840 -1 412
414 4 414918 245366 166880 -1 413
415 4 414888 245340 166920 -1 414
416 4 414870 245306 166960 -1 415
417 4 414832 245188 167000 -1 416
418 4 414798 245070 167040 -1 417
419 4 414767 244956 167080 -1 418
420 4 414743 244842 167120 -1 419
421 4 414709 244725 167160 -1 420
422 4 414688 244608 167200 -1 421
423 4 414627 244597 167240 -1 422
424 4 414575 244573 167280 -1 423
425 4 414514 244561 167320 -1 424
426 4 414452 244542 167360 -1 425
427 4 414384 244509 167400 -1 426
428 4 414313 244463 167440 -1 427
429 4 414263 244412 167480 -1 428
430 4 414209 244378 167520 -1 429
431 4 414145 244341 167560 -1 430
432 4 414142 244274 167600 -1 431
433 4 414126 244219 167640 -1 432
434 4 414153 244008 167720 -1 433
435 4 414167 243918 167760 -1 434
436 4 414158 243864 167800 -1 435
437 4 414162 243803 167840 -1 436
438 4 414165 243736 167880 -1 437
439 4 414148 243680 167920 -1 438
440 4 414074 243572 167960 -1 439
441 4 414002 243460 168000 -1 440
442 4 413920 243344 168040 -1 441
443 4 413761 243210 168080 -1 442
444 4 413599 243077 168120 -1 443
445 4 413438 242937 168160 -1 444
446 4 413283 242796 168200 -1 445
447 4 413123 242656 168240 -1 446
448 4 413040 242601 168280 -1 447
449 4 412966 242523 168320 -1 448
450 4 412891 242448 168360 -1 449
451 4 412804 242393 168400 -1 450
452 4 412728 242322 168440 -1 451
453 4 412619 242290 168480 -1 452
454 4 412504 242270 168520 -1 453
455 4 412410 242239 168560 -1 454
456 4 412281 242219 168600 -1 455
457 4 412174 242188 168640 -1 456
458 4 412075 242179 168680 -1 457
459 4 411982 242164 168720 -1 458
460 4 411890 242139 168760 -1 459
461 4 411794 242123 168800 -1 460
462 4 411681 242048 168840 -1 461
463 4 411562 241972 168880 -1 462
464 4 411449 241901 168920 -1 463
465 4 411336 241825 168960 -1 464
466 4 411208 241760 169000 -1 465
467 4 411133 241703 169040 -1 466
468 4 411113 241660 169080 -1 467
469 4 411060 241614 169120 -1 468
470 4 410989 241583 169160 -1 469
471 4 410951 241533 169200 -1 470
472 4 410874 241519 169240 -1 471
473 4 410774 241511 169280 -1 472
474 4 410690 241499 169320 -1 473
475 4 410611 241479 169360 -1 474
476 4 410524 241460 169400 -1 475
477 4 410444 241403 169440 -1 476
478 4 410346 241344 169480 -1 477
479 4 410258 241292 169520 -1 478
480 4 410171 241233 169560 -1 479
481 4 410090 241192 169600 -1 480
482 4 410018 241191 169640 -1 481
483 4 409948 241197 169680 -1 482
484 4 409886 241205 169720 -1 483
485 4 409821 241215 169760 -1 484
486 4 409728 241227 169800 -1 485
487 4 409634 241249 169840 -1 486
488 4 409557 241247 169880 -1 487
489 4 409469 241257 169920 -1 488
490 4 409312 241278 169960 -1 489
491 4 409164 241294 170000 -1 490
492 4 408992 241357 170040 -1 491
493 4 408811 241418 170080 -1 492
494 4 408657 241462 170120 -1 493
495 4 408249 241558 170160 -1 494
496 4 407846 241653 170200 -1 495
497 4 407435 241757 170240 -1 496
498 4 407020 241858 170280 -1 497
499 4 406638 241884 170240 -1 498
500 4 406252 241909 170200 -1 499
501 4 406095 241876 170160 -1 500
502 4 405941 241838 170120 -1 501
503 4 405778 241821 170080 -1 502
504 4 405669 241821 170040 -1 503
505 4 405552 241812 170000 -1 504
506 4 405429 241815 169960 -1 505
507 4 405180 241813 169920 -1 506
508 4 404939 241815 169880 -1 507
509 4 404842 241800 169840 -1 508
510 4 404773 241742 169800 -1 509
511 4 404688 241715 169760 -1 510
512 4 403905 240767 169760 -1 511
513 4 403891 240499 169800 -1 512
514 4 403860 240265 169840 -1 513
515 4 403920 239902 169880 -1 514
516 4 403390 238477 169880 -1 515
517 4 403269 237857 169920 -1 516
518 4 403164 237240 169960 -1 517
519 4 402282 235897 170000 -1 518
520 4 402182 235793 170040 -1 519
521 4 402045 235697 170080 -1 520
522 4 401941 235584 170120 -1 521
523 4 401922 235531 170160 -1 522
524 4 401892 235484 170200 -1 523
525 4 401858 235430 170240 -1 524
526 4 401829 235370 170280 -1 525
527 4 401790 235316 170320 -1 526
528 4 401728 235333 170360 -1 527
529 4 401660 235328 170400 -1 528
530 4 401602 235336 170440 -1 529
531 4 401536 235263 170480 -1 530
532 4 401441 235216 170520 -1 531
533 4 401386 235150 170560 -1 532
534 4 401304 235091 170600 -1 533
535 4 401229 235023 170640 -1 534
536 4 401195 234943 170680 -1 535
537 4 401161 234854 170720 -1 536
538 4 401129 234771 170760 -1 537
539 4 401090 234689 170800 -1 538
540 4 401050 234601 170840 -1 539
541 4 401013 234528 170880 -1 540
542 4 400992 234521 170920 -1 541
543 4 400956 234504 170960 -1 542
544 4 400966 234461 171000 -1 543
545 4 400949 234440 171040 -1 544
546 4 400911 234434 171080 -1 545
547 4 400897 234342 171120 -1 546
548 4 400900 234259 171160 -1 547
549 4 400854 234183 171200 -1 548
550 4 400848 234095 171240 -1 549
551 4 400823 234019 171280 -1 550
552 4 400813 233925 171320 -1 551
553 4 400776 233842 171360 -1 552
554 4 400766 233831 171400 -1 553
555 4 400750 233828 171440 -1 554
556 4 400734 233828 171480 -1 555
557 4 400714 233823 171520 -1 556
558 4 400712 233801 171560 -1 557
559 4 400697 233801 171600 -1 558
560 4 400660 233793 171640 -1 559
561 4 400655 233755 171680 -1 560
562 4 400629 233739 171720 -1 561
563 4 400606 233703 171760 -1 562
564 4 400582 233674 171800 -1 563
565 4 400559 233641 171840 -1 564
566 4 400554 233610 171880 -1 565
567 4 400536 233586 171920 -1 566
568 4 400519 233563 171960 -1 567
569 4 400501 233515 172000 -1 568
570 4 400471 233490 172040 -1 569
571 4 400444 233460 172080 -1 570
572 4 400430 233434 172120 -1 571
573 4 400372 233428 172160 -1 572
574 4 400368 233387 172200 -1 573
575 4 400315 233369 172240 -1 574
576 4 400306 233274 172280 -1 575
577 4 400263 233192 172320 -1 576
578 4 400221 233114 172360 -1 577
579 4 400216 233025 172400 -1 578
580 4 400177 232944 172440 -1 579
581 4 400152 232846 172480 -1 580
582 4 400113 232780 172520 -1 581
583 4 400084 232706 172560 -1 582
584 4 400063 232629 172600 -1 583
585 4 400033 232564 172640 -1 584
586 4 400006 232495 172680 -1 585
587 4 399978 232441 172720 -1 586
588 4 399933 232405 172760 -1 587
589 4 399900 232357 172800 -1 588
590 4 399865 232294 172840 -1 589
591 4 399789 232257 172880 -1 590
592 4 399764 232226 172920 -1 591
593 4 399745 232176 172960 -1 592
594 4 399716 232115 173000 -1 593
595 4 399673 232081 173040 -1 594
596 4 399651 232029 173080 -1 595
597 4 399629 231973 173120 -1 596
598 4 399608 231922 173160 -1 597
599 4 399608 231850 173200 -1 598
600 4 399571 231785 173240 -1 599
601 4 399557 231733 173280 -1 600
602 4 399531 231671 173320 -1 601
603 4 399494 231628 173360 -1 602
604 4 399491 231538 173400 -1 603
605 4 399466 231462 173440 -1 604
606 4 399440 231418 173480 -1 605
607 4 399408 231347 173520 -1 606
608 4 399359 231265 173560 -1 607
609 4 399289 231180 173600 -1 608
610 4 399256 231095 173640 -1 609
611 4 399217 231023 173680 -1 610
612 4 399176 230962 173720 -1 611
613 4 399153 230922 173760 -1 612
614 4 399127 230882 173800 -1 613
615 4 399094 230833 173840 -1 614
616 4 399069 230778 173880 -1 615
617 4 399043 230730 173920 -1 616
618 4 399015 230681 173960 -1 617
619 4 398983 230661 174000 -1 618
620 4 398941 230634 174040 -1 619
621 4 398897 230518 174080 -1 620
622 4 398861 230240 174160 -1 621
623 4 398818 230202 174200 -1 622
624 4 398776 230166 174240 -1 623
625 4 398734 230114 174280 -1 624
626 4 398688 230066 174320 -1 625
627 4 398640 230026 174360 -1 626
628 4 398566 229914 174400 -1 627
629 4 398470 229803 174440 -1 628
630 4 398394 229692 174480 -1 629
631 4 398323 229551 174520 -1 630
632 4 398250 229434 174560 -1 631
633 4 398204 229300 174600 -1 632
634 4 398171 229167 174640 -1 633
635 4 398151 229039 174680 -1 634
636 4 398062 229116 174720 -1 635
637 4 398053 228948 174760 -1 636
638 4 398022 228905 174800 -1 637
639 4 398021 228865 174840 -1 638
640 4 397984 228822 174880 -1 639
641 4 397962 228770 174920 -1 640
642 4 397925 228720 174960 -1 641
643 4 397910 228675 175000 -1 642
644 4 397866 228623 175040 -1 643
645 4 397836 228593 175080 -1 644
646 4 397823 228546 175120 -1 645
647 4 397786 228503 175160 -1 646
648 4 397775 228457 175200 -1 647
649 4 397735 228434 175240 -1 648
650 4 397732 228395 175280 -1 649
651 4 397716 228358 175320 -1 650
652 4 397714 228322 175360 -1 651
653 4 397716 228280 175400 -1 652
654 4 397704 228255 175440 -1 653
655 4 397717 228163 175480 -1 654
656 4 397742 228052 175520 -1 655
657 4 397751 227948 175560 -1 656
658 4 397794 227855 175600 -1 657
659 4 397783 227789 175640 -1 658
660 4 397787 227683 175680 -1 659
661 4 397790 227591 175720 -1 660
662 4 397778 227508 175760 -1 661
663 4 397767 227433 175800 -1 662
664 4 397764 227337 175840 -1 663
665 4 397751 227316 175880 -1 664
666 4 397738 227290 175920 -1 665
667 4 397722 227262 175960 -1 666
668 4 397717 227244 176000 -1 667
669 4 397708 227203 176040 -1 668
670 4 397668 227142 176080 -1 669
671 4 397625 227074 176120 -1 670
672 4 397584 227015 176160 -1 671
673 4 397541 226948 176200 -1 672
674 4 397505 226892 176240 -1 673
675 4 397468 226809 176280 -1 674
676 4 397424 226725 176320 -1 675
677 4 397396 226649 176360 -1 676
678 4 397359 226571 176400 -1 677
679 4 397329 226484 176440 -1 678
680 4 397289 226371 176480 -1 679
681 4 397252 226298 176520 -1 680
682 4 397193 226142 176560 -1 681
683 4 397159 225983 176600 -1 682
684 4 397115 225841 176640 -1 683
685 4 397061 225685 176680 -1 684
686 4 397011 225557 176720 -1 685
687 4 397012 225529 176760 -1 686
688 4 396997 225492 176800 -1 687
689 4 396988 225466 176840 -1 688
690 4 396982 225415 176880 -1 689
691 4 396984 225370 176920 -1 690
692 4 396999 225218 176960 -1 691
693 4 396999 225074 177000 -1 692
694 4 396994 224906 177040 -1 693
695 4 397003 224739 177080 -1 694
696 4 397037 224582 177120 -1 695
697 4 396986 224502 177160 -1 696
698 4 396956 224419 177200 -1 697
699 4 396907 224346 177240 -1 698
700 4 396887 224245 177280 -1 699
701 4 396853 224141 177320 -1 700
702 4 396843 224031 177360 -1 701
703 4 396786 223743 177400 -1 702
704 4 396733 223440 177440 -1 703
705 4 396674 223146 177480 -1 704
706 4 396555 222978 177520 -1 705
707 4 396422 222813 177560 -1 706
708 4 396333 222631 177600 -1 707
709 4 396263 222319 177640 -1 708
710 4 396189 222007 177680 -1 709
711 4 395601 219407 177720 -1 710
712 4 394998 216954 177720 -1 711
713 4 394943 216825 177760 -1 712
714 4 394897 216707 177800 -1 713
715 4 394847 216603 177840 -1 714
716 4 393634 213675 177840 -1 715
717 4 393026 212596 177800 -1 716
718 4 392414 211527 177760 -1 717
719 4 392223 211163 177720 -1 718
720 4 392023 210791 177680 -1 719
721 4 391827 210429 177640 -1 720
722 4 391604 210080 177600 -1 721
723 4 391602 209981 177560 -1 722
724 4 391586 209891 177520 -1 723
725 4 391572 209818 177480 -1 724
726 4 391561 209733 177440 -1 725
727 4 391534 209634 177400 -1 726
728 4 391515 209530 177360 -1 727
729 4 391483 209447 177320 -1 728
730 4 391456 209338 177280 -1 729
731 4 391417 209248 177240 -1 730
732 4 391357 209159 177200 -1 731
733 4 391304 209054 177160 -1 732
734 4 391224 208977 177120 -1 733
735 4 391183 208864 177080 -1 734
736 4 391122 208779 177040 -1 735
737 4 391069 208669 177000 -1 736
738 4 391010 208546 176960 -1 737
739 4 390964 208435 176920 -1 738
740 4 388961 205107 176920 -1 739
741 4 388697 204478 176960 -1 740
742 4 388434 203864 177000 -1 741
743 4 388127 203327 177040 -1 742
744 4 387833 202804 177080 -1 743
745 4 387702 202584 177120 -1 744
746 4 387587 202347 177160 -1 745
747 4 387460 202118 177200 -1 746
748 4 387356 201855 177240 -1 747
749 4 387246 201599 177280 -1 748
750 4 387227 201536 177320 -1 749
751 4 387225 201453 177360 -1 750
752 4 387208 201378 177400 -1 751
753 4 387192 201314 177440 -1 752
754 4 387165 201259 177480 -1 753
755 4 387161 201171 177520 -1 754
756 4 387130 201096 177560 -1 755
757 4 387121 201009 177600 -1 756
758 4 387066 200926 177640 -1 757
759 4 387041 200824 177680 -1 758
760 4 387015 200750 177720 -1 759
761 4 386975 200689 177760 -1 760
762 4 386949 200639 177800 -1 761
763 4 386914 200588 177840 -1 762
764 4 386894 200536 177880 -1 763
765 4 386862 200484 177920 -1 764
766 4 386814 200449 177960 -1 765
767 4 386758 200408 178000 -1 766
768 4 386705 200360 178040 -1 767
769 4 386643 200321 178080 -1 768
770 4 386583 200280 178120 -1 769
771 4 386611 200164 178160 -1 770
772 4 386641 200072 178200 -1 771
773 4 386622 199984 178240 -1 772
774 4 386652 199877 178280 -1 773
775 4 386121 197753 178320 -1 774
776 4 386029 197415 178280 -1 775
777 4 385946 197080 178240 -1 776
778 4 385854 196747 178200 -1 777
779 4 385744 196508 178160 -1 778
780 4 385639 196284 178120 -1 779
781 4 385524 195985 178080 -1 780
782 4 385411 195685 178040 -1 781
783 4 385292 195390 178000 -1 782
784 4 385262 195270 177960 -1 783
785 4 385268 195138 177920 -1 784
786 4 385245 195017 177880 -1 785
787 4 385229 194890 177840 -1 786
788 4 385095 194653 177800 -1 787
789 4 384985 194418 177760 -1 788
790 4 384831 194205 177720 -1 789
791 4 384722 193944 177680 -1 790
792 4 384608 193692 177640 -1 791
793 4 384510 193416 177600 -1 792
794 4 384472 193225 177560 -1 793
795 4 384434 193026 177520 -1 794
796 4 384409 192838 177480 -1 795
797 4 384372 192634 177440 -1 796
798 4 384290 192325 177400 -1 797
799 4 384214 192002 177360 -1 798
800 4 384147 191928 177320 -1 799
801 4 384132 191834 177280 -1 800
802 4 384088 191756 177240 -1 801
803 4 384055 191665 177200 -1 802
804 4 383948 191482 177160 -1 803
805 4 383852 191295 177120 -1 804
806 4 383733 191115 177080 -1 805
807 4 383677 190904 177040 -1 806
808 4 383568 190729 177000 -1 807
809 4 383513 190529 176960 -1 808
810 4 383419 190353 176920 -1 809
811 4 383010 189775 176880 -1 810
812 4 382626 189186 176840 -1 811
813 4 382243 188597 176800 -1 812
814 4 381840 188017 176760 -1 813
815 4 381639 187601 176800 -1 814
816 4 381426 187188 176840 -1 815
817 4 381223 186774 176880 -1 816
818 4 381035 186342 176920 -1 817
819 4 380798 185797 176960 -1 818
820 4 380571 185283 177000 -1 819
821 4 380480 185180 177040 -1 820
822 4 380409 185010 177080 -1 821
823 4 380343 184839 177120 -1 822
824 4 380275 184666 177160 -1 823
825 4 380195 184577 177200 -1 824
826 4 380110 184488 177240 -1 825
827 4 380019 184390 177280 -1 826
828 4 379939 184307 177320 -1 827
829 4 379836 184214 177360 -1 828
830 4 379788 184115 177400 -1 829
831 4 379731 184019 177440 -1 830
832 4 379681 183915 177480 -1 831
833 4 379615 183805 177520 -1 832
834 4 379586 183745 177560 -1 833
835 4 379564 183681 177600 -1 834
836 4 379540 183627 177640 -1 835
837 4 379515 183558 177680 -1 836
838 4 379483 183502 177720 -1 837
839 4 379473 183431 177760 -1 838
840 4 379431 183385 177800 -1 839
841 4 379403 183343 177840 -1 840
842 4 379341 183302 177880 -1 841
843 4 379295 183254 177920 -1 842
844 4 379247 183207 177960 -1 843
845 4 379182 183132 178000 -1 844
846 4 379108 183068 178040 -1 845
847 4 379054 182983 178080 -1 846
848 4 378996 182894 178120 -1 847
849 4 378868 182736 178160 -1 848
850 4 378727 182607 178200 -1 849
851 4 378604 182474 178240 -1 850
852 4 378469 182334 178280 -1 851
853 4 378223 181903 178320 -1 852
854 4 377938 181485 178360 -1 853
855 4 377690 181026 178400 -1 854
856 4 377590 180678 178440 -1 855
857 4 377486 180336 178480 -1 856
858 4 377388 179975 178520 -1 857
859 4 377287 179613 178560 -1 858
860 4 377194 179265 178600 -1 859
861 4 376970 178697 178640 -1 860
862 4 376758 178109 178680 -1 861
863 4 376521 177517 178720 -1 862
864 4 376203 176619 178680 -1 863
865 4 375850 175726 178640 -1 864
866 4 375508 174812 178600 -1 865
867 4 375160 173916 178560 -1 866
868 2 375068 173562 178640 -1 867
869 2 375108 173514 178800 -1 868
870 2 375103 173608 178880 -1 869
871 2 375092 173843 179080 -1 870
872 2 375131 173601 179120 -1 871
873 2 375174 173359 179160 -1 872
874 2 375215 173117 179200 -1 873
875 2 375242 172879 179240 -1 874
876 2 375287 172673 179280 -1 875
877 2 375305 172471 179320 -1 876
878 2 375346 172275 179360 -1 877
879 2 375379 172064 179400 -1 878
880 2 375406 171863 179440 -1 879
881 2 375427 171672 179480 -1 880
882 2 375422 171518 179520 -1 881
883 2 375383 171369 179560 -1 882
884 2 375360 171226 179600 -1 883
885 2 375327 171104 179640 -1 884
886 2 375303 170910 179680 -1 885
887 2 375280 170707 179720 -1 886
888 2 375247 170544 179760 -1 887
889 2 375210 170391 179800 -1 888
890 2 375184 170230 179840 -1 889
891 2 375217 170095 179880 -1 890
892 2 375215 170003 179920 -1 891
893 2 375224 169946 179960 -1 892
894 2 375259 169836 180000 -1 893
895 2 375275 169856 180040 -1 894
896 2 375276 169847 180080 -1 895
897 2 375279 169953 180120 -1 896
898 2 375294 169948 180160 -1 897
899 2 375314 169874 180200 -1 898
900 2 375446 169636 180240 -1 899
901 2 375624 169340 180280 -1 900
902 2 375610 169302 180320 -1 901
903 2 375582 169290 180360 -1 902
904 2 375556 169232 180400 -1 903
905 2 375564 169187 180440 -1 904
906 2 375574 169162 180480 -1 905
907 2 375592 169150 180520 -1 906
908 2 375610 169115 180560 -1 907
909 2 375633 169079 180600 -1 908
910 2 375650 169047 180640 -1 909
911 2 375679 168994 180680 -1 910
912 2 375702 168942 180720 -1 911
913 2 375713 168879 180760 -1 912
914 2 375746 168824 180800 -1 913
915 2 375782 168773 180840 -1 914
916 2 375818 168727 180880 -1 915
917 2 375864 168697 180920 -1 916
918 2 375870 168684 180960 -1 917
919 2 375908 168636 181000 -1 918
920 2 375926 168610 181040 -1 919
921 2 375967 168558 181080 -1 920
922 2 376048 168429 181120 -1 921
923 2 376074 168376 181160 -1 922
924 2 376116 168301 181200 -1 923
925 2 376135 168423 181240 -1 924
926 2 376187 168330 181280 -1 925
927 2 376129 168290 181320 -1 926
928 2 376183 168234 181360 -1 927
929 2 376191 168168 181400 -1 928
930 2 376204 168071 181440 -1 929
931 2 376197 168064 181480 -1 930
932 2 376177 168127 181520 -1 931
933 2 376167 168111 181560 -1 932
934 2 376176 168071 181600 -1 933
935 2 376172 168057 181640 -1 934
936 2 376185 168003 181680 -1 935
937 2 376191 167957 181720 -1 936
938 2 376202 167895 181760 -1 937
939 2 376205 167818 181800 -1 938
940 2 376226 167746 181840 -1 939
941 2 376242 167678 181880 -1 940
942 2 376264 167592 181920 -1 941
943 2 376277 167506 181960 -1 942
944 2 376365 167447 182000 -1 943
945 2 376214 167213 182040 -1 944
946 2 376480 167375 182080 -1 945
947 2 376544 167288 182120 -1 946
948 2 376599 167205 182160 -1 947
949 2 376681 167071 182200 -1 948
950 2 376759 166946 182240 -1 949
951 2 376828 166823 182280 -1 950
952 2 376907 166692 182320 -1 951
953 2 376983 166562 182360 -1 952
954 2 377099 166443 182400 -1 953
955 2 377215 166321 182440 -1 954
956 2 377324 166228 182480 -1 955
957 2 377444 166106 182520 -1 956
958 2 377541 165948 182560 -1 957
959 2 377649 165786 182600 -1 958
960 2 377732 165653 182640 -1 959
961 2 377835 165505 182680 -1 960
962 2 377946 165352 182720 -1 961
963 2 378030 165190 182760 -1 962
964 2 378039 165103 182800 -1 963
965 2 378053 165041 182840 -1 964
966 2 378053 164968 182880 -1 965
967 2 378067 164903 182920 -1 966
968 2 378106 164820 182960 -1 967
969 2 378097 164756 183000 -1 968
970 2 378110 164689 183040 -1 969
971 2 378146 164569 183080 -1 970
972 2 378163 164498 183120 -1 971
973 2 378197 164402 183160 -1 972
974 2 378209 164319 183200 -1 973
975 2 378248 164211 183240 -1 974
976 2 378344 164117 183280 -1 975
977 2 378424 164024 183320 -1 976
978 2 378494 163953 183360 -1 977
979 2 378598 163873 183400 -1 978
980 2 378698 163786 183440 -1 979
981 2 378808 163587 183480 -1 980
982 2 378918 163403 183520 -1 981
983 2 379046 163219 183560 -1 982
984 2 379138 163051 183600 -1 983
985 2 380177 161386 183600 -1 984
986 2 380272 161172 183560 -1 985
987 2 380343 160971 183520 -1 986
988 2 380426 160775 183480 -1 987
989 2 380513 160595 183440 -1 988
990 2 380666 160422 183360 -1 989
991 2 380974 160077 183200 -1 990
992 2 380935 160107 183120 -1 991
993 2 380902 160191 183040 -1 992
994 2 380948 160026 182800 -1 993
995 2 380963 160103 182680 -1 994
996 2 380987 160076 182640 -1 995
997 2 381131 160008 182520 -1 996
998 2 381204 160004 182480 -1 997
999 2 381277 159997 182440 -1 998
1000 2 381314 159989 182360 -1 999
1001 2 381273 160022 182280 -1 1000
1002 2 381469 160040 181880 -1 1001
1003 2 381697 159887 181520 -1 1002
1004 2 381863 159888 181320 -1 1003
1005 2 381974 159688 181200 -1 1004
1006 2 382138 159659 181040 -1 1005
1007 2 382179 159652 181000 -1 1006
1008 2 382248 159588 180880 -1 1007
1009 2 382472 159349 180480 -1 1008
1010 2 382481 159355 180440 -1 1009
1011 2 382504 159372 180320 -1 1010
1012 2 382614 159190 180040 -1 1011
1013 2 382685 159245 179960 -1 1012
1014 2 382086 158843 179880 -1 1013
1015 2 382913 159089 179840 -1 1014
1016 2 382877 159142 179800 -1 1015
1017 2 382983 159131 179640 -1 1016
1018 2 383070 159187 179400 -1 1017
1019 2 383377 159128 179160 -1 1018
1020 2 383959 159098 178880 -1 1019
1021 2 384343 158965 178720 -1 1020
1022 2 384682 158888 178400 -1 1021
1023 2 384739 158855 178360 -1 1022
1024 2 384832 158814 178280 -1 1023
1025 2 385294 158768 177840 -1 1024
1026 2 385886 158750 177080 -1 1025
1027 2 386078 158707 176960 -1 1026
1028 2 386519 158702 176640 -1 1027
1029 2 386888 158668 176360 -1 1028
1030 2 387411 158591 175880 -1 1029
1031 2 387668 158530 175520 -1 1030
1032 2 387913 158490 175360 -1 1031
1033 2 388132 158367 175200 -1 1032
1034 2 388239 158299 174960 -1 1033
1035 2 388291 158274 174920 -1 1034
1036 2 388346 158250 174880 -1 1035
1037 2 388716 158079 174600 -1 1036
1038 2 388683 157995 174480 -1 1037
1039 2 388746 158025 174400 -1 1038
1040 2 388711 158037 174320 -1 1039
1041 2 389668 157340 174320 -1 1040
1042 2 390013 157160 174240 -1 1041
1043 2 390442 156871 174160 -1 1042
1044 2 390819 156865 174080 -1 1043
1045 2 391054 156644 173960 -1 1044
1046 2 391108 156533 173880 -1 1045
1047 2 391188 156368 173760 -1 1046
1048 2 391240 156258 173680 -1 1047
1049 2 391265 156202 173640 -1 1048
1050 2 391301 156253 173560 -1 1049
1051 2 391202 156469 173480 -1 1050
1052 2 391383 156210 173400 -1 1051
1053 2 391453 156068 173280 -1 1052
1054 2 391589 155316 173200 -1 1053
1055 2 391618 155331 173160 -1 1054
1056 2 391370 154668 173160 -1 1055
1057 2 391377 154716 173120 -1 1056
1058 2 391383 154709 173080 -1 1057
1059 2 391373 154692 173040 -1 1058
1060 2 391396 154625 172920 -1 1059
1061 2 391331 154611 172840 -1 1060
1062 2 391386 154320 172320 -1 1061
1063 2 391398 154044 172200 -1 1062
1064 2 391254 153942 172120 -1 1063
1065 2 391047 153782 172040 -1 1064
1066 2 390945 153624 171920 -1 1065
1067 2 390740 153346 171680 -1 1066
1068 2 390763 153089 171520 -1 1067
1069 2 390855 152729 171480 -1 1068
1070 2 391032 152461 171360 -1 1069
1071 2 391071 152273 171080 -1 1070
1072 2 391265 152023 170760 -1 1071
1073 2 391312 151960 170680 -1 1072
1074 2 391377 151554 170600 -1 1073
1075 2 391366 151356 170560 -1 1074
1076 2 391356 151157 170520 -1 1075
1077 2 391341 150986 170400 -1 1076
1078 2 391335 150929 170360 -1 1077
1079 2 391348 150939 170320 -1 1078
1080 2 391357 150972 170280 -1 1079
1081 2 391355 150930 170240 -1 1080
1082 2 391309 150856 170120 -1 1081
1083 2 391325 150797 170080 -1 1082
1084 2 391399 150656 169920 -1 1083
1085 2 391378 150516 169800 -1 1084
1086 2 391400 150489 169760 -1 1085
1087 2 391493 150395 169600 -1 1086
1088 2 391507 150263 169520 -1 1087
1089 2 391524 150260 169480 -1 1088
1090 2 391752 150168 168920 -1 1089
1091 2 391898 150228 168600 -1 1090
1092 2 391976 150142 168560 -1 1091
1093 2 392190 149896 168440 -1 1092
1094 2 392428 149712 168360 -1 1093
1095 2 392664 149547 168240 -1 1094
1096 2 392719 149512 168040 -1 1095
1097 2 392892 149460 167840 -1 1096
1098 2 392925 149449 167800 -1 1097
1099 2 392994 149429 167720 -1 1098
1100 2 393070 149447 167600 -1 1099
1101 2 393193 149476 167400 -1 1100
1102 2 393223 149484 167360 -1 1101
1103 2 393455 149645 167200 -1 1102
1104 2 393823 149445 167080 -1 1103
1105 2 393896 149300 166920 -1 1104
1106 2 394003 149234 166760 -1 1105
1107 2 394112 149172 166520 -1 1106
1108 2 394120 149206 166480 -1 1107
1109 2 394186 148912 166480 -1 1108
1110 2 394147 148672 166520 -1 1109
1111 2 394106 148660 166480 -1 1110
1112 2 394113 148679 166440 -1 1111
1113 2 394150 149272 166400 -1 1108
1114 2 394055 149276 166360 -1 1113
1115 2 391455 150917 168560 -1 1092
1116 2 391588 150762 168400 -1 1115
1117 2 391706 150743 168240 -1 1116
1118 2 391971 150762 168000 -1 1117
1119 2 391978 150865 167800 -1 1118
1120 2 391881 150989 167720 -1 1119
1121 2 391675 154065 172120 -1 1064
1122 2 391687 154096 172040 -1 1121
1123 2 391759 154151 171960 -1 1122
1124 2 391796 154176 171880 -1 1123
1125 2 391910 154154 171720 -1 1124
1126 2 391956 154096 171640 -1 1125
1127 2 391945 154038 171480 -1 1126
1128 2 391933 154015 171440 -1 1127
1129 2 391077 153996 173200 -1 1056
1130 2 391049 153945 173360 -1 1129
1131 2 390782 154030 173480 -1 1130
1132 2 390654 154032 173560 -1 1131
1133 2 390401 154083 173600 -1 1132
1134 2 390337 154123 173680 -1 1133
1135 2 390198 154140 173760 -1 1134
1136 2 390074 154200 173840 -1 1135
1137 2 389621 154268 173840 -1 1136
1138 2 389474 154412 173800 -1 1137
1139 2 389387 154498 173880 -1 1138
1140 2 389304 154503 173960 -1 1139
1141 2 389244 154554 174040 -1 1140
1142 2 389214 154574 174080 -1 1141
1143 2 392021 153103 173200 -1 1129
1144 2 392029 152772 173200 -1 1143
1145 2 391966 152723 173240 -1 1144
1146 2 392011 152554 173320 -1 1145
1147 2 392053 152408 173400 -1 1146
1148 2 392079 152350 173440 -1 1147
1149 2 392104 152291 173480 -1 1148
1150 2 392112 152180 173560 -1 1149
1151 2 392132 152110 173600 -1 1150
1152 2 392192 152035 173640 -1 1151
1153 2 391338 156974 173240 -1 1053
1154 2 391184 157041 173160 -1 1153
1155 2 391144 157107 173080 -1 1154
1156 2 391229 157191 173000 -1 1155
1157 2 391225 157323 172920 -1 1156
1158 2 391271 157299 172840 -1 1157
1159 2 391302 157300 172800 -1 1158
1160 2 391334 157303 172760 -1 1159
1161 2 392366 158451 173480 -1 1051
1162 2 392492 158571 173560 -1 1161
1163 2 392516 158598 173640 -1 1162
1164 2 392670 158780 173720 -1 1163
1165 2 392823 158909 173800 -1 1164
1166 2 392865 158976 173880 -1 1165
1167 2 393090 159426 173880 -1 1166
1168 2 393110 159699 173880 -1 1167
1169 2 393317 159826 173880 -1 1168
1170 2 392903 161784 173880 -1 1169
1171 2 392895 161841 173840 -1 1170
1172 2 392859 162121 173640 -1 1171
1173 2 392901 161907 173600 -1 1172
1174 2 392946 161773 173520 -1 1173
1175 2 392991 161637 173440 -1 1174
1176 2 393248 161226 172800 -1 1175
1177 2 393291 161150 172720 -1 1176
1178 2 393415 160874 172640 -1 1177
1179 2 393466 160806 172560 -1 1178
1180 2 393579 160740 172400 -1 1179
1181 2 393698 160637 172200 -1 1180
1182 2 393770 160498 171960 -1 1181
1183 2 393781 160483 171880 -1 1182
1184 2 393880 160348 171680 -1 1183
1185 2 393904 160321 171560 -1 1184
1186 2 393986 160220 171320 -1 1185
1187 2 394042 160109 171240 -1 1186
1188 2 394056 160115 171200 -1 1187
1189 2 394131 160072 171120 -1 1188
1190 2 394308 159953 171000 -1 1189
1191 2 394383 159933 170920 -1 1190
1192 2 394421 159923 170880 -1 1191
1193 2 394508 159810 170760 -1 1192
1194 2 394627 159791 170600 -1 1193
1195 2 394614 159710 170560 -1 1194
1196 2 394602 159630 170520 -1 1195
1197 2 394565 159504 170360 -1 1196
1198 2 394552 159493 170160 -1 1197
1199 2 394484 159344 169800 -1 1198
1200 2 394464 159339 169720 -1 1199
1201 2 394485 159302 169680 -1 1200
1202 2 393988 159589 169680 -1 1201
1203 2 393967 159673 169640 -1 1202
1204 2 393891 159710 169600 -1 1203
1205 2 393834 159739 169560 -1 1204
1206 2 394491 159225 169600 -1 1201
1207 2 394570 159038 169520 -1 1206
1208 2 394521 158868 169440 -1 1207
1209 2 394524 158832 169400 -1 1208
1210 2 394633 159268 169400 -1 1209
1211 2 394681 159324 169360 -1 1210
1212 2 394873 159416 169200 -1 1211
1213 2 394933 159548 169040 -1 1212
1214 2 394531 158761 169320 -1 1209
1215 2 394773 158592 169360 -1 1214
1216 2 394865 158520 169440 -1 1215
1217 2 394913 158496 169520 -1 1216
1218 2 394569 158721 169200 -1 1214
1219 2 394585 158700 169120 -1 1218
1220 2 394293 158842 169120 -1 1219
1221 2 394232 158849 169080 -1 1220
1222 2 394214 158843 169040 -1 1221
1223 2 394192 158877 169000 -1 1222
1224 2 394210 158865 168920 -1 1223
1225 2 394240 158920 168800 -1 1224
1226 2 394225 158923 168720 -1 1225
1227 2 394196 158946 168680 -1 1226
1228 2 394570 158694 169080 -1 1219
1229 2 394613 158496 168920 -1 1228
1230 2 394731 158427 168760 -1 1229
1231 2 394807 158309 168680 -1 1230
1232 2 394788 158201 168600 -1 1231
1233 2 394860 158076 168480 -1 1232
1234 2 395282 157577 168400 -1 1233
1235 2 395905 156179 168360 -1 1234
1236 2 396355 155761 168520 -1 1235
1237 2 396467 155657 168560 -1 1236
1238 2 396522 154963 168560 -1 1237
1239 2 396630 154679 168720 -1 1238
1240 2 396711 154535 168800 -1 1239
1241 2 396720 154381 168920 -1 1240
1242 2 396697 154180 169000 -1 1241
1243 2 396774 153803 169040 -1 1242
1244 2 396943 153622 169040 -1 1243
1245 2 397060 153557 169160 -1 1244
1246 2 397245 153287 169160 -1 1245
1247 2 397452 153233 169200 -1 1246
1248 2 397537 153059 169200 -1 1247
1249 2 397630 152977 169280 -1 1248
1250 2 397728 152822 169360 -1 1249
1251 2 397876 152592 169400 -1 1250
1252 2 397928 152552 169480 -1 1251
1253 2 397988 152479 169560 -1 1252
1254 2 398019 152381 169640 -1 1253
1255 2 398034 152348 169680 -1 1254
1256 2 398050 152316 169720 -1 1255
1257 2 398075 152212 169800 -1 1256
1258 2 398066 152130 169880 -1 1257
1259 2 398076 152084 169960 -1 1258
1260 2 398151 151973 170160 -1 1259
1261 2 398240 151933 170240 -1 1260
1262 2 398327 151884 170280 -1 1261
1263 2 398366 151856 170360 -1 1262
1264 2 398405 151816 170400 -1 1263
1265 2 396068 156246 168120 -1 1235
1266 2 395961 156353 167920 -1 1265
1267 2 395952 156292 167840 -1 1266
1268 2 395980 156293 167800 -1 1267
1269 2 395279 160174 170640 -1 1194
1270 2 395775 160180 170640 -1 1269
1271 2 395816 160142 170560 -1 1270
1272 2 396056 160147 170480 -1 1271
1273 2 396496 160353 170440 -1 1272
1274 2 396614 160437 170360 -1 1273
1275 2 396768 160512 170280 -1 1274
1276 2 396857 160531 170160 -1 1275
1277 2 396979 160601 170000 -1 1276
1278 2 397109 160623 169920 -1 1277
1279 2 397185 160696 169840 -1 1278
1280 2 397202 160708 169800 -1 1279
1281 2 397212 160706 169760 -1 1280
1282 2 392724 162958 173600 -1 1173
1283 2 392741 162990 173560 -1 1282
1284 2 392813 162986 173440 -1 1283
1285 2 392807 163123 173400 -1 1284
1286 2 392896 163232 173320 -1 1285
1287 2 393008 163375 173200 -1 1286
1288 2 393263 163524 173080 -1 1287
1289 2 393503 163748 172920 -1 1288
1290 2 393755 163947 172840 -1 1289
1291 2 393875 164087 172800 -1 1290
1292 2 394181 164350 172640 -1 1291
1293 2 394268 164376 172560 -1 1292
1294 2 394253 164364 172520 -1 1293
1295 2 392888 161833 173920 -1 1170
1296 2 392822 161881 173960 -1 1295
1297 2 392694 162600 174000 -1 1296
1298 2 392367 163028 174000 -1 1297
1299 2 392298 163123 174080 -1 1298
1300 2 392148 163173 174200 -1 1299
1301 2 392117 163171 174320 -1 1300
1302 2 392079 163274 174400 -1 1301
1303 2 392089 163303 174480 -1 1302
1304 2 391986 163471 174680 -1 1303
1305 2 391818 163593 174800 -1 1304
1306 2 391739 163653 174880 -1 1305
1307 2 391542 163732 175080 -1 1306
1308 2 391420 163815 175200 -1 1307
1309 2 391346 163837 175280 -1 1308
1310 2 391317 163961 175320 -1 1309
1311 2 391235 163984 175400 -1 1310
1312 2 390908 164116 175600 -1 1311
1313 2 390687 164317 175640 -1 1312
1314 2 390627 164413 175760 -1 1313
1315 2 390467 164668 175800 -1 1314
1316 2 390467 164606 175960 -1 1315
1317 2 392774 162404 174040 -1 1297
1318 2 392741 161682 174080 -1 1317
1319 2 392826 161663 174160 -1 1318
1320 2 392707 161911 174200 -1 1319
1321 2 392981 162594 174080 -1 1317
1322 2 393341 162722 174080 -1 1321
1323 2 393761 162699 174160 -1 1322
1324 2 393796 162763 174240 -1 1323
1325 2 393881 162819 174360 -1 1324
1326 2 393908 162835 174440 -1 1325
1327 2 391719 154869 173680 -1 1048
1328 2 391768 154828 173840 -1 1327
1329 2 391703 154744 173920 -1 1328
1330 2 391867 154639 174000 -1 1329
1331 2 391933 154565 174040 -1 1330
1332 2 391994 154365 174160 -1 1331
1333 2 392246 154231 174240 -1 1332
1334 2 392684 154091 174320 -1 1333
1335 2 392993 153968 174280 -1 1334
1336 2 388664 158059 174240 -1 1040
1337 2 388654 158088 174200 -1 1336
1338 2 388621 158174 174080 -1 1337
1339 2 388533 158222 174040 -1 1338
1340 2 388490 158311 173960 -1 1339
1341 2 388386 158458 173800 -1 1340
1342 2 388376 158434 173760 -1 1341
1343 2 387825 158599 173760 -1 1342
1344 2 387773 158582 173680 -1 1343
1345 2 387676 158514 173600 -1 1344
1346 2 387591 158330 173520 -1 1345
1347 2 387571 158286 173560 -1 1346
1348 2 388369 158432 173720 -1 1342
1349 2 388410 158408 173640 -1 1348
1350 2 388453 158375 173520 -1 1349
1351 2 388490 158398 173440 -1 1350
1352 2 388510 158404 173360 -1 1351
1353 2 388550 158423 173280 -1 1352
1354 2 388589 158383 173160 -1 1353
1355 2 388665 158393 173080 -1 1354
1356 2 388640 158391 173040 -1 1355
1357 2 388319 158933 173800 -1 1341
1358 2 388276 159066 173680 -1 1357
1359 2 388217 159154 173600 -1 1358
1360 2 388133 159343 173520 -1 1359
1361 2 388127 159650 173480 -1 1360
1362 2 388110 159707 173440 -1 1361
1363 2 388116 159817 173360 -1 1362
1364 2 388060 159967 173280 -1 1363
1365 2 388027 160084 173200 -1 1364
1366 2 388049 160116 173120 -1 1365
1367 2 388028 160202 173040 -1 1366
1368 2 388061 160257 173000 -1 1367
1369 2 388069 160440 172760 -1 1368
1370 2 388140 160621 172440 -1 1369
1371 2 388120 160665 172360 -1 1370
1372 2 388150 160672 172280 -1 1371
1373 2 388155 160691 172240 -1 1372
1374 2 388151 160696 172200 -1 1373
1375 2 388159 160712 172160 -1 1374
1376 2 388183 160776 172120 -1 1375
1377 2 388187 160790 172080 -1 1376
1378 2 388135 160834 172000 -1 1377
1379 2 388124 161061 171920 -1 1378
1380 2 388068 161016 171840 -1 1379
1381 2 388104 161076 171800 -1 1380
1382 2 388184 161112 171720 -1 1381
1383 2 388325 161114 171680 -1 1382
1384 2 388538 161096 171680 -1 1383
1385 2 388187 157419 174480 -1 1038
1386 2 388215 157312 174520 -1 1385
1387 2 388198 157297 174560 -1 1386
1388 2 388185 157308 174640 -1 1387
1389 2 388180 157341 174720 -1 1388
1390 2 388177 157323 174800 -1 1389
1391 2 388192 157337 174920 -1 1390
1392 2 388109 157235 175120 -1 1391
1393 2 388076 157215 175200 -1 1392
1394 2 388040 157318 175280 -1 1393
1395 2 388035 157194 175320 -1 1394
1396 2 388006 157136 175400 -1 1395
1397 2 388043 157069 175480 -1 1396
1398 2 388039 157063 175560 -1 1397
1399 2 388034 156974 175680 -1 1398
1400 2 388054 156866 175800 -1 1399
1401 2 388067 156811 175880 -1 1400
1402 2 381384 157987 179840 -1 1014
1403 2 381365 157980 179880 -1 1402
1404 2 381333 157909 179960 -1 1403
1405 2 381317 157901 180000 -1 1404
1406 2 381255 157895 180040 -1 1405
1407 2 381059 157881 180080 -1 1406
1408 2 380997 157718 180160 -1 1407
1409 2 380918 157646 180200 -1 1408
1410 2 380862 157501 180240 -1 1409
1411 2 380846 157463 180280 -1 1410
1412 2 380781 157414 180320 -1 1411
1413 2 380701 157364 180400 -1 1412
1414 2 380589 157340 180480 -1 1413
1415 2 380512 157311 180520 -1 1414
1416 2 380451 157273 180560 -1 1415
1417 2 380424 157256 180600 -1 1416
1418 2 380401 157224 180640 -1 1417
1419 2 380397 157168 180720 -1 1418
1420 2 380399 157143 180760 -1 1419
1421 2 380401 157117 180800 -1 1420
1422 2 380389 157053 180880 -1 1421
1423 2 380390 157017 181000 -1 1422
1424 2 380342 156894 181120 -1 1423
1425 2 380318 156845 181160 -1 1424
1426 2 380295 156790 181200 -1 1425
1427 2 380289 156779 181240 -1 1426
1428 2 380284 156875 181360 -1 1427
1429 2 381346 157963 179720 -1 1402
1430 2 381320 157928 179640 -1 1429
1431 2 381337 157900 179560 -1 1430
1432 2 381293 157871 179480 -1 1431
1433 2 381249 157843 179400 -1 1432
1434 2 381277 157891 179320 -1 1433
1435 2 381310 157902 179280 -1 1434
1436 2 381304 157841 179240 -1 1435
1437 2 381208 157752 179160 -1 1436
1438 2 381139 157654 179080 -1 1437
1439 2 381048 157548 179000 -1 1438
1440 2 381003 157416 178920 -1 1439
1441 2 380916 157332 178840 -1 1440
1442 2 380952 157311 178760 -1 1441
1443 2 380967 157392 178720 -1 1442
1444 2 381039 157464 178600 -1 1443
1445 2 381070 157579 178520 -1 1444
1446 2 381203 157728 178400 -1 1445
1447 2 381312 157824 178320 -1 1446
1448 2 381428 157901 178160 -1 1447
1449 2 381535 157913 178000 -1 1448
1450 2 381658 157974 177840 -1 1449
1451 2 381754 158001 177680 -1 1450
1452 2 381822 158038 177480 -1 1451
1453 2 381862 158084 177360 -1 1452
1454 2 381920 158096 177240 -1 1453
1455 2 381999 158078 177080 -1 1454
1456 2 382082 158018 176880 -1 1455
1457 2 382095 158004 176720 -1 1456
1458 2 382327 158092 176400 -1 1457
1459 2 382110 158108 176360 -1 1458
1460 2 381992 158172 176240 -1 1459
1461 2 381907 158226 176120 -1 1460
1462 2 381873 158262 176040 -1 1461
1463 2 381825 158295 175960 -1 1462
1464 2 381825 158351 175840 -1 1463
1465 2 381817 158395 175680 -1 1464
1466 2 381824 158403 175640 -1 1465
1467 2 381832 158405 175600 -1 1466
1468 2 381865 158400 175560 -1 1467
1469 2 381917 158384 175520 -1 1468
1470 2 381989 158422 175400 -1 1469
1471 2 381997 158428 175320 -1 1470
1472 2 381986 158391 175280 -1 1471
1473 2 381978 158482 175200 -1 1472
1474 2 381971 158524 175160 -1 1473
1475 2 382005 158572 175080 -1 1474
1476 2 382072 158645 174960 -1 1475
1477 2 382113 158694 174880 -1 1476
1478 2 382131 158724 174640 -1 1477
1479 2 382180 158744 174480 -1 1478
1480 2 382116 158806 174320 -1 1479
1481 2 382054 158832 174240 -1 1480
1482 2 381985 158875 174160 -1 1481
1483 2 381955 158937 174040 -1 1482
1484 2 381939 159035 173920 -1 1483
1485 2 381948 159069 173720 -1 1484
1486 2 381939 159079 173560 -1 1485
1487 2 381960 159168 173400 -1 1486
1488 2 381895 159126 173240 -1 1487
1489 2 381866 159087 173160 -1 1488
1490 2 381866 159088 173040 -1 1489
1491 2 381866 159088 172920 -1 1490
1492 2 381844 159130 172880 -1 1491
1493 2 381841 159171 172840 -1 1492
1494 2 381838 159168 172800 -1 1493
1495 2 381825 159185 172720 -1 1494
1496 2 381804 159240 172640 -1 1495
1497 2 381760 159302 172560 -1 1496
1498 2 381714 159322 172520 -1 1497
1499 2 381719 159344 172480 -1 1498
1500 2 381722 159360 172440 -1 1499
1501 2 381693 159326 172400 -1 1500
1502 2 381692 159314 172360 -1 1501
1503 2 381696 159314 172320 -1 1502
1504 2 381692 159300 172280 -1 1503
1505 2 381695 159309 172240 -1 1504
1506 2 381695 159311 172200 -1 1505
1507 2 381772 159369 172160 -1 1506
1508 2 381787 159364 172120 -1 1507
1509 2 381764 159302 172080 -1 1508
1510 2 381712 159330 172040 -1 1509
1511 2 381624 159406 172000 -1 1510
1512 2 381616 159895 171960 -1 1511
1513 2 381585 160021 171920 -1 1512
1514 2 381572 160033 171840 -1 1513
1515 2 381739 160108 171800 -1 1514
1516 2 381780 160164 171760 -1 1515
1517 2 381780 160169 171720 -1 1516
1518 2 381838 160168 171680 -1 1517
1519 2 381889 160183 171640 -1 1518
1520 2 381940 160198 171600 -1 1519
1521 2 381963 160202 171560 -1 1520
1522 2 382020 160202 171520 -1 1521
1523 2 382040 160202 171480 -1 1522
1524 2 382073 160178 171400 -1 1523
1525 2 382138 160132 171320 -1 1524
1526 2 382180 160098 171280 -1 1525
1527 2 382192 160026 171200 -1 1526
1528 2 382195 160014 171120 -1 1527
1529 2 382163 159951 171040 -1 1528
1530 2 382176 159899 170960 -1 1529
1531 2 382244 159881 170880 -1 1530
1532 2 382275 159854 170840 -1 1531
1533 2 382296 159839 170760 -1 1532
1534 2 382293 159826 170680 -1 1533
1535 2 382340 159833 170560 -1 1534
1536 2 382337 159830 170520 -1 1535
1537 2 382384 159855 170440 -1 1536
1538 2 382403 159902 170360 -1 1537
1539 2 382464 159965 170280 -1 1538
1540 2 382552 159946 170200 -1 1539
1541 2 382736 159958 170120 -1 1540
1542 2 383056 159899 170080 -1 1541
1543 2 383275 159850 170000 -1 1542
1544 2 383483 159807 169920 -1 1543
1545 2 383812 159804 169880 -1 1544
1546 2 383912 159723 169840 -1 1545
1547 2 383951 159711 169800 -1 1546
1548 2 381395 160136 171800 -1 1514
1549 2 381348 160168 171760 -1 1548
1550 2 381328 160189 171720 -1 1549
1551 2 381335 160212 171680 -1 1550
1552 2 382776 159334 172400 -1 1501
1553 2 382819 159325 172240 -1 1552
1554 2 382967 159383 172200 -1 1553
1555 2 383088 159401 172160 -1 1554
1556 2 383214 159387 172120 -1 1555
1557 2 383348 159369 172080 -1 1556
1558 2 383509 159453 172040 -1 1557
1559 2 383580 159474 172000 -1 1558
1560 2 383584 159491 171960 -1 1559
1561 2 380287 159202 172400 -1 1501
1562 2 379935 159030 172400 -1 1561
1563 2 379559 159034 172400 -1 1562
1564 2 379436 158938 172440 -1 1563
1565 2 379376 158932 172560 -1 1564
1566 2 378819 158861 172600 -1 1565
1567 2 378139 158843 172600 -1 1566
1568 2 377884 158839 172640 -1 1567
1569 2 377776 158839 172680 -1 1568
1570 2 377530 158821 172760 -1 1569
1571 2 377397 158812 172800 -1 1570
1572 2 377210 158797 172880 -1 1571
1573 2 377091 158790 172920 -1 1572
1574 2 376997 158800 172960 -1 1573
1575 2 376895 158788 173000 -1 1574
1576 2 376692 158769 173040 -1 1575
1577 2 376456 158723 173080 -1 1576
1578 2 376397 158720 173120 -1 1577
1579 2 382587 158030 176400 -1 1458
1580 2 382648 158010 176360 -1 1579
1581 2 382787 157974 176320 -1 1580
1582 2 382969 157915 176200 -1 1581
1583 2 383080 157916 176160 -1 1582
1584 2 383125 157910 176120 -1 1583
1585 2 383186 157879 176040 -1 1584
1586 2 383232 157873 176000 -1 1585
1587 2 383248 157910 175920 -1 1586
1588 2 383270 157933 175840 -1 1587
1589 2 380086 156150 178760 -1 1442
1590 2 380155 156140 178680 -1 1589
1591 2 380038 155881 178520 -1 1590
1592 2 380060 155824 178440 -1 1591
1593 2 380060 155796 178360 -1 1592
1594 2 380068 155763 178320 -1 1593
1595 2 380045 155757 178240 -1 1594
1596 2 380062 155782 178160 -1 1595
1597 2 380051 155830 178080 -1 1596
1598 2 380029 155910 178000 -1 1597
1599 2 380021 155928 177960 -1 1598
1600 2 380067 155936 177880 -1 1599
1601 2 380067 155968 177800 -1 1600
1602 2 380038 155984 177720 -1 1601
1603 2 380004 155997 177640 -1 1602
1604 2 380011 156021 177560 -1 1603
1605 2 380019 156044 177480 -1 1604
1606 2 379970 156026 177400 -1 1605
1607 2 379907 156041 177360 -1 1606
1608 2 379881 156039 177320 -1 1607
1609 2 379842 156070 177240 -1 1608
1610 2 379814 156073 177200 -1 1609
1611 2 379714 156034 177120 -1 1610
1612 2 379642 156002 177040 -1 1611
1613 2 379569 155940 176960 -1 1612
1614 2 379490 155952 176880 -1 1613
1615 2 379421 155976 176800 -1 1614
1616 2 379352 156033 176720 -1 1615
1617 2 379427 156056 176680 -1 1616
1618 2 378951 156177 176680 -1 1617
1619 2 378945 156202 176640 -1 1618
1620 2 378854 156183 176600 -1 1619
1621 2 378832 156201 176560 -1 1620
1622 2 378719 156309 176440 -1 1621
1623 2 378591 156315 176160 -1 1622
1624 2 379537 156014 176640 -1 1617
1625 2 379593 155983 176600 -1 1624
1626 2 379636 156058 176520 -1 1625
1627 2 379681 156090 176440 -1 1626
1628 2 379670 156067 176360 -1 1627
1629 2 379607 156029 176280 -1 1628
1630 2 379608 156010 176240 -1 1629
1631 2 379600 155981 176200 -1 1630
1632 2 379606 155977 176120 -1 1631
1633 2 379619 156009 176040 -1 1632
1634 2 379632 156011 176000 -1 1633
1635 2 379644 156026 175920 -1 1634
1636 2 379653 156070 175840 -1 1635
1637 2 379674 156107 175800 -1 1636
1638 2 379682 156183 175760 -1 1637
1639 2 379701 156223 175720 -1 1638
1640 2 379681 156256 175680 -1 1639
1641 2 379466 156238 175480 -1 1640
1642 2 379400 156160 175320 -1 1641
1643 2 379424 156120 175280 -1 1642
1644 2 379148 156176 175080 -1 1643
1645 2 378890 156064 174840 -1 1644
1646 2 378706 155888 174520 -1 1645
1647 2 378543 155952 174320 -1 1646
1648 2 378385 156048 174040 -1 1647
1649 2 378329 156116 173960 -1 1648
1650 2 378241 156258 173680 -1 1649
1651 2 378021 156350 173520 -1 1650
1652 2 377844 156364 173480 -1 1651
1653 2 377414 156502 173360 -1 1652
1654 2 377181 156562 173240 -1 1653
1655 2 377057 156574 173160 -1 1654
1656 2 376913 156538 173080 -1 1655
1657 2 376705 156496 173040 -1 1656
1658 2 376581 156470 172960 -1 1657
1659 2 376361 156476 173080 -1 1658
1660 2 375920 156402 173160 -1 1659
1661 2 379749 155702 178840 -1 1589
1662 2 379771 155733 178880 -1 1661
1663 2 379782 155588 178920 -1 1662
1664 2 379755 155420 179000 -1 1663
1665 2 379601 155242 179040 -1 1664
1666 2 379313 154836 179080 -1 1665
1667 2 378999 154622 179160 -1 1666
1668 2 378943 154579 179200 -1 1667
1669 2 378794 154549 179240 -1 1668
1670 2 378703 154517 179280 -1 1669
1671 2 378652 154493 179320 -1 1670
1672 2 378673 154467 179400 -1 1671
1673 2 377891 154240 179400 -1 1672
1674 2 377044 154241 179400 -1 1673
1675 2 377040 154284 179360 -1 1674
1676 2 376901 154320 179320 -1 1675
1677 2 376808 154288 179280 -1 1676
1678 2 377966 154230 179440 -1 1673
1679 2 377965 154248 179480 -1 1678
1680 2 377736 154239 179520 -1 1679
1681 2 377689 154252 179560 -1 1680
1682 2 377573 154226 179640 -1 1681
1683 2 377520 154204 179680 -1 1682
1684 2 377414 154211 179720 -1 1683
1685 2 377358 154195 179760 -1 1684
1686 2 377127 154193 179800 -1 1685
1687 2 376997 154246 179840 -1 1686
1688 2 376845 154294 179880 -1 1687
1689 2 376773 154280 179920 -1 1688
1690 2 376734 154287 179960 -1 1689
1691 2 375198 154432 180000 -1 1690
1692 2 375133 154439 179920 -1 1691
1693 2 375093 154423 179880 -1 1692
1694 2 375077 154477 179840 -1 1693
1695 2 375076 154397 179800 -1 1694
1696 2 375004 154454 179760 -1 1695
1697 2 374949 154517 179720 -1 1696
1698 2 374979 154505 179680 -1 1697
1699 2 374897 154514 179640 -1 1698
1700 2 374998 154473 180040 -1 1691
1701 2 374802 154572 180080 -1 1700
1702 2 374751 154646 180120 -1 1701
1703 2 374718 154663 180160 -1 1702
1704 2 374670 154687 180240 -1 1703
1705 2 374634 154744 180320 -1 1704
1706 2 374222 154915 180400 -1 1705
1707 2 373861 155011 180440 -1 1706
1708 2 373731 155027 180520 -1 1707
1709 2 373627 155079 180640 -1 1708
1710 2 373374 155238 180760 -1 1709
1711 2 373222 155369 180840 -1 1710
1712 2 372918 155598 180920 -1 1711
1713 2 372154 156013 180960 -1 1712
1714 2 371826 156315 180960 -1 1713
1715 2 371598 156374 180920 -1 1714
1716 2 371306 156526 180840 -1 1715
1717 2 370974 156858 180880 -1 1716
1718 2 370846 157191 180960 -1 1717
1719 2 370843 157530 181120 -1 1718
1720 2 370583 157880 181160 -1 1719
1721 2 370611 158183 181200 -1 1720
1722 2 370561 158267 181240 -1 1721
1723 2 370533 158415 181320 -1 1722
1724 2 370437 158439 181360 -1 1723
1725 2 370317 158527 181440 -1 1724
1726 2 370441 158675 181520 -1 1725
1727 2 370529 158871 181560 -1 1726
1728 2 370453 158971 181640 -1 1727
1729 2 370360 159179 181800 -1 1728
1730 2 370336 159261 181920 -1 1729
1731 2 370132 159231 182000 -1 1730
1732 2 371693 156367 181000 -1 1714
1733 2 376694 154296 180000 -1 1690
1734 2 377022 154257 180040 -1 1733
1735 2 377156 154236 180120 -1 1734
1736 2 377190 154286 180200 -1 1735
1737 2 377197 154408 180280 -1 1736
1738 2 377172 154471 180360 -1 1737
1739 2 377205 154502 180440 -1 1738
1740 2 377246 154527 180520 -1 1739
1741 2 377317 154613 180560 -1 1740
1742 2 375453 153743 179880 -1 1688
1743 2 375420 153634 179920 -1 1742
1744 2 375151 153543 179960 -1 1743
1745 2 374989 153453 180000 -1 1744
1746 2 374796 153281 180040 -1 1745
1747 2 374882 153320 180080 -1 1746
1748 2 375121 153524 180120 -1 1747
1749 2 375148 153520 180160 -1 1748
1750 2 380269 155979 179040 -1 1665
1751 2 380313 156000 179080 -1 1750
1752 2 380369 155991 179120 -1 1751
1753 2 379215 156145 178880 -1 1662
1754 2 378803 156273 178880 -1 1753
1755 2 378698 156336 178920 -1 1754
1756 2 378283 156633 179000 -1 1755
1757 2 378383 156561 179040 -1 1756
1758 2 378387 156573 179080 -1 1757
1759 2 378120 156743 179040 -1 1756
1760 2 377981 156826 179080 -1 1759
1761 2 380482 160175 182640 -1 996
1762 2 380348 160244 182640 -1 1761
1763 2 380209 160295 182600 -1 1762
1764 2 379958 160375 182520 -1 1763
1765 2 379410 160627 182440 -1 1764
1766 2 379098 160739 182400 -1 1765
1767 2 378813 160897 182360 -1 1766
1768 2 378629 161017 182280 -1 1767
1769 2 378299 161143 182200 -1 1768
1770 2 378229 161245 182160 -1 1769
1771 2 378212 161275 182120 -1 1770
1772 2 378088 161433 182080 -1 1771
1773 2 378018 161639 182000 -1 1772
1774 2 381177 159866 183560 -1 986
1775 2 381273 159994 183680 -1 1774
1776 2 381321 159922 183720 -1 1775
1777 2 381721 159794 183840 -1 1776
1778 2 381961 159770 184000 -1 1777
1779 2 381673 159066 183760 -1 1776
1780 2 381713 158770 183760 -1 1779
1781 2 381817 158618 183800 -1 1780
1782 2 381785 158550 183920 -1 1781
1783 2 381701 158466 184080 -1 1782
1784 2 381609 158470 184240 -1 1783
1785 2 381545 158506 184320 -1 1784
1786 2 381509 158578 184440 -1 1785
1787 2 381473 158598 184600 -1 1786
1788 2 381369 158366 184680 -1 1787
1789 2 381381 158250 184760 -1 1788
1790 2 381409 158286 184880 -1 1789
1791 2 381329 158310 185000 -1 1790
1792 2 381253 158326 185120 -1 1791
1793 2 381209 158286 185240 -1 1792
1794 2 381005 158130 185360 -1 1793
1795 2 379813 158894 183560 -1 1774
1796 2 379780 158886 183480 -1 1795
1797 2 379693 158821 183440 -1 1796
1798 2 379644 158798 183360 -1 1797
1799 2 379226 158422 183320 -1 1798
1800 2 379116 158388 183400 -1 1799
1801 2 379080 158405 183440 -1 1800
1802 2 378996 158393 183520 -1 1801
1803 2 378873 158322 183560 -1 1802
1804 2 378581 158198 183600 -1 1803
1805 2 378212 158167 183600 -1 1804
1806 2 378060 158156 183640 -1 1805
1807 2 377963 158185 183680 -1 1806
1808 2 377899 158207 183720 -1 1807
1809 2 377801 158258 183760 -1 1808
1810 2 377621 158277 183800 -1 1809
1811 2 377530 158284 183840 -1 1810
1812 2 377497 158305 183880 -1 1811
1813 2 377465 158339 183920 -1 1812
1814 2 377385 158368 183960 -1 1813
1815 2 377363 158375 184000 -1 1814
1816 2 377264 158367 184040 -1 1815
1817 2 377206 158354 184080 -1 1816
1818 2 377149 158357 184160 -1 1817
1819 2 377163 158357 184200 -1 1818
1820 2 377089 158365 184240 -1 1819
1821 2 377029 158373 184320 -1 1820
1822 2 377007 158509 184520 -1 1821
1823 2 376967 158497 184680 -1 1822
1824 2 377071 158465 184800 -1 1823
1825 2 377147 158237 184880 -1 1824
1826 2 377211 157933 184840 -1 1825
1827 2 379335 158182 183280 -1 1799
1828 2 379262 158018 183240 -1 1827
1829 2 379313 157833 183200 -1 1828
1830 2 379168 157323 183240 -1 1829
1831 2 379144 156995 183240 -1 1830
1832 2 379139 157296 183280 -1 1831
1833 2 379104 157198 183320 -1 1832
1834 2 379058 157095 183400 -1 1833
1835 2 379020 157113 183440 -1 1834
1836 2 378963 157124 183520 -1 1835
1837 2 378852 157173 183600 -1 1836
1838 2 379686 158877 183600 -1 1795
1839 2 379563 158881 183640 -1 1838
1840 2 379543 158853 183680 -1 1839
1841 2 379466 158868 183720 -1 1840
1842 2 379475 158897 183800 -1 1841
1843 2 379463 158880 183840 -1 1842
1844 2 379407 158804 183880 -1 1843
1845 2 379379 158774 183920 -1 1844
1846 2 379314 158673 184000 -1 1845
1847 2 379254 158604 184080 -1 1846
1848 2 379146 158551 184160 -1 1847
1849 2 379042 158584 184280 -1 1848
1850 2 379066 158667 184360 -1 1849
1851 2 379057 158721 184440 -1 1850
1852 2 378990 158716 184480 -1 1851
1853 2 378855 158716 184520 -1 1852
1854 2 378778 158758 184560 -1 1853
1855 2 378761 158787 184600 -1 1854
1856 2 378739 158782 184640 -1 1855
1857 2 378733 158791 184720 -1 1856
1858 2 378710 158869 184800 -1 1857
1859 2 380093 161603 183640 -1 985
1860 2 380025 161795 183680 -1 1859
1861 2 380105 161763 183720 -1 1860
1862 2 380198 161727 183760 -1 1861
1863 2 380270 161708 183800 -1 1862
1864 2 380383 161661 183840 -1 1863
1865 2 380564 161307 183880 -1 1864
1866 2 380778 160964 183920 -1 1865
1867 2 380934 160635 183960 -1 1866
1868 2 379397 163251 183960 -1 1867
1869 2 379190 163340 184000 -1 1868
1870 2 378967 163457 184040 -1 1869
1871 2 378750 163540 184080 -1 1870
1872 2 378852 163436 184120 -1 1871
1873 2 378945 163324 184160 -1 1872
1874 2 379038 163230 184200 -1 1873
1875 2 378992 163350 184240 -1 1874
1876 2 378927 163484 184280 -1 1875
1877 2 378869 163596 184320 -1 1876
1878 2 378797 163615 184360 -1 1877
1879 2 378722 163617 184400 -1 1878
1880 2 378659 163627 184440 -1 1879
1881 2 378592 163632 184480 -1 1880
1882 2 378553 163652 184520 -1 1881
1883 2 378486 163679 184560 -1 1882
1884 2 378464 163713 184600 -1 1883
1885 2 378438 163749 184640 -1 1884
1886 2 378407 163776 184680 -1 1885
1887 2 378377 163820 184720 -1 1886
1888 2 378349 163864 184760 -1 1887
1889 2 378340 163893 184800 -1 1888
1890 2 378318 163946 184840 -1 1889
1891 2 378316 163972 184880 -1 1890
1892 2 378286 164026 184920 -1 1891
1893 2 378237 164079 184960 -1 1892
1894 2 378207 164112 185000 -1 1893
1895 2 378186 164111 185040 -1 1894
1896 2 378147 164145 185080 -1 1895
1897 2 378107 164186 185120 -1 1896
1898 2 378078 164204 185160 -1 1897
1899 2 378056 164212 185200 -1 1898
1900 2 378038 164232 185240 -1 1899
1901 2 378015 164264 185280 -1 1900
1902 2 377982 164314 185320 -1 1901
1903 2 377974 164321 185360 -1 1902
1904 2 377957 164319 185400 -1 1903
1905 2 377920 164351 185440 -1 1904
1906 2 377895 164401 185480 -1 1905
1907 2 377853 164436 185520 -1 1906
1908 2 377826 164475 185560 -1 1907
1909 2 377797 164517 185600 -1 1908
1910 2 377773 164560 185640 -1 1909
1911 2 377747 164583 185680 -1 1910
1912 2 377731 164630 185720 -1 1911
1913 2 377719 164665 185760 -1 1912
1914 2 377698 164705 185800 -1 1913
1915 2 377688 164729 185840 -1 1914
1916 2 377667 164761 185880 -1 1915
1917 2 377652 164747 185920 -1 1916
1918 2 377607 164765 185960 -1 1917
1919 2 377572 164771 186000 -1 1918
1920 2 377560 164811 186080 -1 1919
1921 2 377527 164858 186120 -1 1920
1922 2 377465 164909 186160 -1 1921
1923 2 377413 164950 186200 -1 1922
1924 2 377363 164997 186240 -1 1923
1925 2 377310 165031 186280 -1 1924
1926 2 377275 165039 186320 -1 1925
1927 2 377244 165035 186360 -1 1926
1928 2 377204 165041 186400 -1 1927
1929 2 377171 165041 186440 -1 1928
1930 2 377134 165031 186480 -1 1929
1931 2 377102 165012 186520 -1 1930
1932 2 377082 165002 186560 -1 1931
1933 2 377038 164994 186600 -1 1932
1934 2 376992 164979 186640 -1 1933
1935 2 376957 164957 186680 -1 1934
1936 2 376914 164946 186720 -1 1935
1937 2 376890 164914 186760 -1 1936
1938 2 376844 164889 186800 -1 1937
1939 2 376784 164872 186840 -1 1938
1940 2 376721 164847 186880 -1 1939
1941 2 376672 164819 186920 -1 1940
1942 2 376620 164794 186960 -1 1941
1943 2 376544 164765 187000 -1 1942
1944 2 376465 164737 187040 -1 1943
1945 2 376393 164717 187080 -1 1944
1946 2 376348 164678 187120 -1 1945
1947 2 376285 164657 187160 -1 1946
1948 2 376221 164632 187200 -1 1947
1949 2 376152 164608 187240 -1 1948
1950 2 376111 164613 187280 -1 1949
1951 2 376072 164622 187320 -1 1950
1952 2 376066 164620 187360 -1 1951
1953 2 376018 164631 187400 -1 1952
1954 2 376006 164649 187440 -1 1953
1955 2 375927 164649 187480 -1 1954
1956 2 375916 164633 187520 -1 1955
1957 2 375900 164627 187560 -1 1956
1958 2 375893 164618 187600 -1 1957
1959 2 375875 164613 187640 -1 1958
1960 2 375856 164600 187680 -1 1959
1961 2 375839 164599 187720 -1 1960
1962 2 375830 164586 187760 -1 1961
1963 2 375821 164562 187800 -1 1962
1964 2 375788 164560 187840 -1 1963
1965 2 375770 164551 187880 -1 1964
1966 2 375751 164578 187920 -1 1965
1967 2 375749 164581 187960 -1 1966
1968 2 375723 164596 188000 -1 1967
1969 2 375706 164604 188040 -1 1968
1970 2 375706 164612 188080 -1 1969
1971 2 375684 164628 188120 -1 1970
1972 2 375662 164634 188160 -1 1971
1973 2 375617 164642 188200 -1 1972
1974 2 375586 164649 188240 -1 1973
1975 2 375588 164653 188280 -1 1974
1976 2 375582 164666 188320 -1 1975
1977 2 375576 164654 188360 -1 1976
1978 2 375563 164653 188400 -1 1977
1979 2 375534 164647 188440 -1 1978
1980 2 375530 164645 188480 -1 1979
1981 2 375518 164638 188520 -1 1980
1982 2 375516 164638 188560 -1 1981
1983 2 375493 164649 188600 -1 1982
1984 2 375494 164643 188640 -1 1983
1985 2 375496 164633 188680 -1 1984
1986 2 375495 164633 188720 -1 1985
1987 2 375504 164640 188760 -1 1986
1988 2 375501 164643 188800 -1 1987
1989 2 375504 164637 188840 -1 1988
1990 2 375514 164641 188880 -1 1989
1991 2 375510 164659 188920 -1 1990
1992 2 375513 164668 188960 -1 1991
1993 2 375521 164670 189000 -1 1992
1994 2 375537 164669 189040 -1 1993
1995 2 375545 164677 189080 -1 1994
1996 2 375557 164680 189120 -1 1995
1997 2 375555 164666 189160 -1 1996
1998 2 375560 164651 189200 -1 1997
1999 2 375564 164635 189240 -1 1998
2000 2 375583 164629 189280 -1 1999
2001 2 375574 164632 189320 -1 2000
2002 2 375564 164624 189360 -1 2001
2003 2 375584 164596 189400 -1 2002
2004 2 375581 164573 189440 -1 2003
2005 2 375583 164546 189480 -1 2004
2006 2 375585 164529 189520 -1 2005
2007 2 375589 164508 189560 -1 2006
2008 2 375591 164487 189600 -1 2007
2009 2 375586 164457 189640 -1 2008
2010 2 375591 164415 189680 -1 2009
2011 2 375592 164376 189720 -1 2010
2012 2 375594 164354 189760 -1 2011
2013 2 375581 164343 189800 -1 2012
2014 2 375593 164317 189840 -1 2013
2015 2 375585 164298 189880 -1 2014
2016 2 375583 164283 189920 -1 2015
2017 2 375578 164268 189960 -1 2016
2018 2 375574 164255 190000 -1 2017
2019 2 375594 164229 190040 -1 2018
2020 2 375578 164219 190080 -1 2019
2021 2 375571 164200 190120 -1 2020
2022 2 375555 164180 190160 -1 2021
2023 2 375565 164153 190200 -1 2022
2024 2 375557 164136 190240 -1 2023
2025 2 375560 164125 190280 -1 2024
2026 2 375559 164108 190320 -1 2025
2027 2 375566 164089 190360 -1 2026
2028 2 375562 164065 190400 -1 2027
2029 2 375571 164052 190440 -1 2028
2030 2 375577 164037 190480 -1 2029
2031 2 375587 164027 190520 -1 2030
2032 2 375626 163908 190560 -1 2031
2033 2 375604 163929 190600 -1 2032
2034 2 375558 163944 190640 -1 2033
2035 2 375528 163968 190680 -1 2034
2036 2 375496 163981 190720 -1 2035
2037 2 375511 163997 190760 -1 2036
2038 2 376599 163307 190760 -1 2037
2039 2 377470 162763 190760 -1 2038
2040 2 377559 162713 190800 -1 2039
2041 2 378040 162332 190720 -1 2040
2042 2 378124 162236 190600 -1 2041
2043 2 379266 161492 190800 -1 2040
2044 2 379365 161484 190840 -1 2043
2045 2 379480 161492 190880 -1 2044
2046 2 379474 161491 190920 -1 2045
2047 2 379474 161495 190960 -1 2046
2048 2 379461 161494 191000 -1 2047
2049 2 379445 161485 191040 -1 2048
2050 2 379445 161491 191080 -1 2049
2051 2 379426 161482 191120 -1 2050
2052 2 379408 161485 191160 -1 2051
2053 2 379389 161496 191200 -1 2052
2054 2 379358 161479 191240 -1 2053
2055 2 379339 161477 191280 -1 2054
2056 2 379329 161475 191320 -1 2055
2057 2 379297 161484 191360 -1 2056
2058 2 379272 161493 191400 -1 2057
2059 2 379294 161468 191440 -1 2058
2060 2 379297 161450 191480 -1 2059
2061 2 379309 161423 191520 -1 2060
2062 2 379274 161420 191560 -1 2061
2063 2 379263 161410 191600 -1 2062
2064 2 379203 161422 191640 -1 2063
2065 2 379163 161475 191680 -1 2064
2066 2 379157 161509 191720 -1 2065
2067 2 379087 161569 191760 -1 2066
2068 2 379061 161616 191800 -1 2067
2069 2 379039 161664 191840 -1 2068
2070 2 378986 161722 191880 -1 2069
2071 2 380557 160609 190880 -1 2045
2072 2 380589 160591 190840 -1 2071
2073 2 380689 160492 190800 -1 2072
2074 2 380776 160370 190760 -1 2073
2075 2 380859 160290 190720 -1 2074
2076 2 380935 160195 190680 -1 2075
2077 2 381008 160105 190640 -1 2076
2078 2 381094 160018 190600 -1 2077
2079 2 381178 159925 190560 -1 2078
2080 2 381252 159831 190520 -1 2079
2081 2 381307 159746 190480 -1 2080
2082 2 381364 159664 190440 -1 2081
2083 2 381422 159581 190400 -1 2082
2084 2 381474 159496 190360 -1 2083
2085 2 381535 159425 190320 -1 2084
2086 2 381621 159365 190280 -1 2085
2087 2 381675 159317 190240 -1 2086
2088 2 381758 159263 190200 -1 2087
2089 2 381813 159220 190160 -1 2088
2090 2 381886 159172 190120 -1 2089
2091 2 381944 159152 190080 -1 2090
2092 2 381979 159139 190040 -1 2091
2093 2 381986 159134 190000 -1 2092
2094 2 382029 159124 189960 -1 2093
2095 2 382026 159108 189920 -1 2094
2096 2 382027 159114 189880 -1 2095
2097 2 382048 159120 189840 -1 2096
2098 2 382056 159123 189800 -1 2097
2099 2 382057 159119 189760 -1 2098
2100 2 382059 159114 189720 -1 2099
2101 2 382046 159103 189680 -1 2100
2102 2 382064 159097 189640 -1 2101
2103 2 382060 159096 189600 -1 2102
2104 2 382062 159074 189560 -1 2103
2105 2 382052 159064 189520 -1 2104
2106 2 382050 159047 189480 -1 2105
2107 2 382041 159033 189440 -1 2106
2108 2 382061 159021 189400 -1 2107
2109 2 382077 159010 189360 -1 2108
2110 2 382091 158999 189320 -1 2109
2111 2 382104 158977 189280 -1 2110
2112 2 382113 159006 189240 -1 2111
2113 2 382086 158919 189200 -1 2112
2114 2 382107 158868 189160 -1 2113
2115 2 382107 158837 189120 -1 2114
2116 2 382106 158799 189080 -1 2115
2117 2 382103 158750 189040 -1 2116
2118 2 382112 158700 189000 -1 2117
2119 2 382120 158656 188960 -1 2118
2120 2 382141 158606 188920 -1 2119
2121 2 382150 158566 188880 -1 2120
2122 2 382173 158517 188840 -1 2121
2123 2 382173 158486 188800 -1 2122
2124 2 382198 158444 188760 -1 2123
2125 2 382212 158401 188720 -1 2124
2126 2 382200 158391 188680 -1 2125
2127 2 382200 158388 188640 -1 2126
2128 2 379230 161472 190760 -1 2043
2129 2 379178 161435 190720 -1 2128
2130 2 379110 161381 190680 -1 2129
2131 2 379061 161399 190640 -1 2130
2132 2 375447 164039 190800 -1 2037
2133 2 375374 164074 190840 -1 2132
2134 2 375302 164111 190880 -1 2133
2135 2 375299 164148 190920 -1 2134
2136 2 375297 164173 190960 -1 2135
2137 2 375292 164199 191000 -1 2136
2138 2 375274 164215 191040 -1 2137
2139 2 375265 164239 191080 -1 2138
2140 2 375249 164251 191120 -1 2139
2141 2 375202 164274 191160 -1 2140
2142 2 381237 160463 184000 -1 1867
2143 2 381546 160297 184040 -1 2142
2144 2 381848 160110 184080 -1 2143
2145 2 382147 159942 184120 -1 2144
2146 2 382350 159903 184160 -1 2145
2147 2 382549 159886 184200 -1 2146
2148 2 382753 159884 184240 -1 2147
2149 2 382949 159878 184280 -1 2148
2150 2 383149 159872 184320 -1 2149
2151 2 383337 159837 184360 -1 2150
2152 2 383504 159804 184400 -1 2151
2153 2 383685 159765 184440 -1 2152
2154 2 383856 159704 184480 -1 2153
2155 2 384028 159663 184520 -1 2154
2156 2 384196 159628 184560 -1 2155
2157 2 384318 159570 184600 -1 2156
2158 2 384436 159506 184640 -1 2157
2159 2 384545 159437 184680 -1 2158
2160 2 384640 159420 184720 -1 2159
2161 2 384754 159375 184760 -1 2160
2162 2 384886 159291 184800 -1 2161
2163 2 384958 159267 184840 -1 2162
2164 2 385043 159232 184880 -1 2163
2165 2 385134 159198 184920 -1 2164
2166 2 385218 159160 184960 -1 2165
2167 2 385311 159096 185000 -1 2166
2168 2 385440 159019 185040 -1 2167
2169 2 385569 158950 185080 -1 2168
2170 2 385693 158907 185120 -1 2169
2171 2 385804 158865 185160 -1 2170
2172 2 386032 158916 185200 -1 2171
2173 2 386195 158818 185240 -1 2172
2174 2 386370 158722 185280 -1 2173
2175 2 386520 158633 185320 -1 2174
2176 2 386680 158540 185360 -1 2175
2177 2 386867 158475 185400 -1 2176
2178 2 387051 158431 185440 -1 2177
2179 2 387242 158371 185480 -1 2178
2180 2 387420 158331 185520 -1 2179
2181 2 387600 158308 185560 -1 2180
2182 2 387768 158290 185600 -1 2181
2183 2 387941 158292 185640 -1 2182
2184 2 388112 158271 185680 -1 2183
2185 2 388278 158269 185720 -1 2184
2186 2 388418 158232 185760 -1 2185
2187 2 388555 158189 185800 -1 2186
2188 2 388677 158161 185840 -1 2187
2189 2 388805 158117 185880 -1 2188
2190 2 389006 158000 185920 -1 2189
2191 2 389205 157867 185960 -1 2190
2192 2 389400 157739 186000 -1 2191
2193 2 389667 157632 186080 -1 2192
2194 2 389785 157603 186120 -1 2193
2195 2 389809 157608 186160 -1 2194
2196 2 389829 157624 186200 -1 2195
2197 2 389858 157613 186240 -1 2196
2198 2 389866 157611 186280 -1 2197
2199 2 389889 157588 186320 -1 2198
2200 2 389906 157561 186360 -1 2199
2201 2 389968 157559 186400 -1 2200
2202 2 390022 157543 186440 -1 2201
2203 2 390093 157512 186480 -1 2202
2204 2 390147 157489 186520 -1 2203
2205 2 390209 157468 186560 -1 2204
2206 2 390270 157444 186600 -1 2205
2207 2 390338 157381 186640 -1 2206
2208 2 390380 157326 186680 -1 2207
2209 2 390428 157273 186720 -1 2208
2210 2 390496 157206 186760 -1 2209
2211 2 390550 157138 186800 -1 2210
2212 2 390598 157077 186840 -1 2211
2213 2 390661 156976 186880 -1 2212
2214 2 390710 156885 186920 -1 2213
2215 2 390765 156791 186960 -1 2214
2216 2 390781 156778 187000 -1 2215
2217 2 390798 156769 187040 -1 2216
2218 2 390862 156674 187080 -1 2217
2219 2 390925 156559 187120 -1 2218
2220 2 390980 156460 187160 -1 2219
2221 2 391033 156361 187200 -1 2220
2222 2 391087 156264 187240 -1 2221
2223 2 391144 156175 187280 -1 2222
2224 2 391228 155989 187320 -1 2223
2225 2 391315 155802 187360 -1 2224
2226 2 391406 155610 187400 -1 2225
2227 2 391492 155429 187440 -1 2226
2228 2 391609 155340 187480 -1 2227
2229 2 391692 155255 187520 -1 2228
2230 2 391788 155182 187560 -1 2229
2231 2 391873 155101 187600 -1 2230
2232 2 391904 155076 187640 -1 2231
2233 2 391935 155043 187680 -1 2232
2234 2 391981 155010 187720 -1 2233
2235 2 392018 154972 187760 -1 2234
2236 2 392060 154931 187800 -1 2235
2237 2 392217 154799 187840 -1 2236
2238 2 392361 154680 187880 -1 2237
2239 2 392499 154574 187920 -1 2238
2240 2 392666 154443 187960 -1 2239
2241 2 392684 154421 188000 -1 2240
2242 2 392711 154389 188040 -1 2241
2243 2 392742 154351 188080 -1 2242
2244 2 392770 154314 188120 -1 2243
2245 2 392804 154285 188160 -1 2244
2246 2 392849 154254 188200 -1 2245
2247 2 392884 154232 188240 -1 2246
2248 2 392932 154214 188280 -1 2247
2249 2 392927 154188 188320 -1 2248
2250 2 392933 154141 188360 -1 2249
2251 2 392932 154105 188400 -1 2250
2252 2 392937 154057 188440 -1 2251
2253 2 392929 154030 188480 -1 2252
2254 2 392884 154005 188520 -1 2253
2255 2 392860 153983 188560 -1 2254
2256 2 392843 153960 188600 -1 2255
2257 2 392845 153932 188640 -1 2256
2258 2 392816 153912 188680 -1 2257
2259 2 392811 153937 188720 -1 2258
2260 2 392781 153960 188760 -1 2259
2261 2 392774 153982 188800 -1 2260
2262 2 392770 154000 188840 -1 2261
2263 2 392836 153958 188880 -1 2262
2264 2 392913 153915 188920 -1 2263
2265 2 392978 153882 188960 -1 2264
2266 2 393068 153849 189000 -1 2265
2267 2 393074 153869 189040 -1 2266
2268 2 393069 153895 189080 -1 2267
2269 2 393069 153919 189120 -1 2268
2270 2 393065 153939 189160 -1 2269
2271 2 393079 153947 189200 -1 2270
2272 2 392778 154020 189240 -1 2271
2273 2 392638 154020 189320 -1 2272
2274 2 392486 153988 189400 -1 2273
2275 2 392432 153972 189440 -1 2274
2276 2 392192 154132 189600 -1 2275
2277 2 392044 153964 189760 -1 2276
2278 2 391796 153956 189960 -1 2277
2279 2 391620 153808 190120 -1 2278
2280 2 391460 153784 190400 -1 2279
2281 2 391416 153832 190560 -1 2280
2282 2 391334 153824 190680 -1 2281
2283 2 391258 153812 190840 -1 2282
2284 2 391070 153792 191000 -1 2283
2285 2 390982 153792 191160 -1 2284
2286 2 390908 153764 191240 -1 2285
2287 2 391538 153388 191240 -1 2286
2288 2 391670 153440 191200 -1 2287
2289 2 390764 153788 191360 -1 2286
2290 2 390402 153500 191520 -1 2289
2291 2 390650 153680 191560 -1 2290
2292 2 390650 153768 191720 -1 2291
2293 2 390446 153724 191880 -1 2292
2294 2 390366 153664 191960 -1 2293
2295 2 389794 153112 191520 -1 2290
2296 2 389554 152988 191320 -1 2295
2297 2 389502 152824 191160 -1 2296
2298 2 389416 152572 191000 -1 2297
2299 2 389168 152208 190920 -1 2298
2300 2 389030 151836 190840 -1 2299
2301 2 388972 151244 190800 -1 2300
2302 2 389288 150368 190800 -1 2301
2303 2 389206 150452 190520 -1 2302
2304 2 389244 150224 191000 -1 2302
2305 2 389207 150171 191080 -1 2304
2306 2 389188 150144 191120 -1 2305
2307 2 388806 149788 191200 -1 2306
2308 2 388758 149708 191360 -1 2307
2309 2 388742 149644 191600 -1 2308
2310 2 388828 149704 191800 -1 2309
2311 2 388972 149896 191920 -1 2310
2312 2 388994 149964 192160 -1 2311
2313 2 388874 150040 192240 -1 2312
2314 2 393455 153715 189240 -1 2271
2315 2 393794 153554 189280 -1 2314
2316 2 394137 153360 189320 -1 2315
2317 2 395407 152052 189320 -1 2316
2318 2 395381 152194 189360 -1 2317
2319 2 395336 152336 189400 -1 2318
2320 2 395352 152404 189440 -1 2319
2321 2 395374 152465 189480 -1 2320
2322 2 395385 152527 189520 -1 2321
2323 2 395387 152598 189560 -1 2322
2324 2 395398 152638 189600 -1 2323
2325 2 395429 152678 189640 -1 2324
2326 2 395448 152708 189680 -1 2325
2327 2 395453 152749 189720 -1 2326
2328 2 395570 152754 189760 -1 2327
2329 2 395684 152756 189800 -1 2328
2330 2 395793 152766 189840 -1 2329
2331 2 395863 152793 189880 -1 2330
2332 2 395878 152824 189920 -1 2331
2333 2 395920 152857 189960 -1 2332
2334 2 395951 152865 190000 -1 2333
2335 2 395966 152881 190040 -1 2334
2336 2 395991 152888 190080 -1 2335
2337 2 396009 152897 190120 -1 2336
2338 2 396078 152839 190160 -1 2337
2339 2 396143 152789 190200 -1 2338
2340 2 396208 152737 190240 -1 2339
2341 2 396279 152687 190280 -1 2340
2342 2 396278 152721 190320 -1 2341
2343 2 396288 152756 190360 -1 2342
2344 2 396288 152793 190400 -1 2343
2345 2 396286 152838 190440 -1 2344
2346 2 396294 152878 190480 -1 2345
2347 2 396230 152870 190680 -1 2346
2348 2 396262 152910 190840 -1 2347
2349 2 396082 152826 191000 -1 2348
2350 2 395520 151652 189280 -1 2317
2351 2 395676 151132 189240 -1 2350
2352 2 395741 150846 189200 -1 2351
2353 2 395866 150521 189160 -1 2352
2354 2 395991 150195 189120 -1 2353
2355 2 396133 149853 189080 -1 2354
2356 2 396265 149520 189040 -1 2355
2357 2 396283 149403 189000 -1 2356
2358 2 396321 149284 188960 -1 2357
2359 2 396333 149178 188920 -1 2358
2360 2 396354 149071 188880 -1 2359
2361 2 396411 148965 188840 -1 2360
2362 2 396480 148867 188800 -1 2361
2363 2 396527 148766 188760 -1 2362
2364 2 396587 148657 188720 -1 2363
2365 2 396672 148538 188680 -1 2364
2366 2 396745 148432 188640 -1 2365
2367 2 396840 148315 188600 -1 2366
2368 2 396904 148209 188560 -1 2367
2369 2 396995 148063 188520 -1 2368
2370 2 397091 147916 188480 -1 2369
2371 2 397200 147762 188440 -1 2370
2372 2 397288 147627 188400 -1 2371
2373 2 397579 147430 188360 -1 2372
2374 2 397900 147224 188320 -1 2373
2375 2 398206 147009 188280 -1 2374
2376 2 398325 146935 188240 -1 2375
2377 2 398426 146865 188200 -1 2376
2378 2 397509 147350 188160 -1 2377
2379 2 397573 147046 188080 -1 2378
2380 2 397669 146966 187920 -1 2379
2381 2 397669 146798 187800 -1 2380
2382 2 397557 146742 187680 -1 2381
2383 2 397829 146694 187560 -1 2382
2384 2 398253 146574 187440 -1 2383
2385 2 398317 146590 187360 -1 2384
2386 2 396925 146870 187560 -1 2383
2387 2 396925 146886 187480 -1 2386
2388 2 397021 147886 188040 -1 2378
2389 2 396701 148198 188000 -1 2388
2390 2 396725 148222 187960 -1 2389
2391 2 396669 147934 187840 -1 2390
2392 2 398528 146798 188160 -1 2377
2393 2 399876 145914 188200 -1 2392
2394 2 400108 145798 188320 -1 2393
2395 2 400120 145806 188520 -1 2394
2396 2 400190 145848 188720 -1 2395
2397 2 398639 146726 188120 -1 2392
2398 2 398752 146651 188080 -1 2397
2399 2 398949 146545 188040 -1 2398
2400 2 399167 146430 188000 -1 2399
2401 2 399375 146322 187960 -1 2400
2402 2 399588 146218 187920 -1 2401
2403 2 399741 146105 187880 -1 2402
2404 2 399900 145994 187840 -1 2403
2405 2 400053 145888 187800 -1 2404
2406 2 400140 145794 187760 -1 2405
2407 2 400233 145702 187720 -1 2406
2408 2 400338 145606 187680 -1 2407
2409 2 400428 145511 187640 -1 2408
2410 2 400537 145515 187600 -1 2409
2411 2 400587 145485 187560 -1 2410
2412 2 400635 145465 187520 -1 2411
2413 2 400682 145449 187480 -1 2412
2414 2 400704 145421 187440 -1 2413
2415 2 400725 145390 187400 -1 2414
2416 2 400764 145370 187360 -1 2415
2417 2 400827 145350 187320 -1 2416
2418 2 400879 145392 187280 -1 2417
2419 2 400932 145435 187240 -1 2418
2420 2 400949 145479 187200 -1 2419
2421 2 400959 145444 187160 -1 2420
2422 2 400977 145417 187120 -1 2421
2423 2 401026 145399 187080 -1 2422
2424 2 401047 145368 187040 -1 2423
2425 2 401093 145374 187000 -1 2424
2426 2 401165 145379 186960 -1 2425
2427 2 401227 145393 186920 -1 2426
2428 2 401286 145404 186880 -1 2427
2429 2 401344 145408 186840 -1 2428
2430 2 401390 145413 186800 -1 2429
2431 2 401446 145406 186760 -1 2430
2432 2 401493 145407 186720 -1 2431
2433 2 401538 145400 186680 -1 2432
2434 2 401587 145399 186640 -1 2433
2435 2 401633 145394 186600 -1 2434
2436 2 401677 145384 186560 -1 2435
2437 2 401717 145377 186520 -1 2436
2438 2 401790 145380 186480 -1 2437
2439 2 401845 145389 186440 -1 2438
2440 2 401910 145382 186400 -1 2439
2441 2 401964 145382 186360 -1 2440
2442 2 402022 145377 186320 -1 2441
2443 2 402081 145368 186280 -1 2442
2444 2 402118 145339 186240 -1 2443
2445 2 402155 145303 186200 -1 2444
2446 2 402193 145256 186160 -1 2445
2447 2 402228 145210 186120 -1 2446
2448 2 402262 145152 186080 -1 2447
2449 2 402267 145069 186000 -1 2448
2450 2 402291 145047 185960 -1 2449
2451 2 402306 145038 185920 -1 2450
2452 2 402326 144995 185880 -1 2451
2453 2 402336 144971 185840 -1 2452
2454 2 402339 144943 185800 -1 2453
2455 2 402348 144899 185760 -1 2454
2456 2 402377 144857 185720 -1 2455
2457 2 402400 144813 185680 -1 2456
2458 2 402394 144786 185640 -1 2457
2459 2 402410 144762 185600 -1 2458
2460 2 402419 144722 185560 -1 2459
2461 2 402445 144685 185520 -1 2460
2462 2 402468 144649 185480 -1 2461
2463 2 402490 144613 185440 -1 2462
2464 2 402519 144568 185400 -1 2463
2465 2 402541 144537 185360 -1 2464
2466 2 402569 144485 185320 -1 2465
2467 2 402578 144437 185280 -1 2466
2468 2 402612 144370 185240 -1 2467
2469 2 402666 144303 185200 -1 2468
2470 2 402683 144287 185160 -1 2469
2471 2 402692 144274 185120 -1 2470
2472 2 402714 144251 185080 -1 2471
2473 2 402739 144224 185040 -1 2472
2474 2 402766 144167 185000 -1 2473
2475 2 402787 144166 184960 -1 2474
2476 2 402811 144130 184920 -1 2475
2477 2 402833 144081 184880 -1 2476
2478 2 402842 144052 184840 -1 2477
2479 2 402843 144023 184800 -1 2478
2480 2 402862 144005 184760 -1 2479
2481 2 402891 143955 184720 -1 2480
2482 2 402914 143937 184680 -1 2481
2483 2 402920 143927 184640 -1 2482
2484 2 402954 143863 184600 -1 2483
2485 2 402974 143821 184560 -1 2484
2486 2 402986 143778 184520 -1 2485
2487 2 403019 143716 184480 -1 2486
2488 2 403040 143688 184440 -1 2487
2489 2 403058 143651 184400 -1 2488
2490 2 403057 143629 184360 -1 2489
2491 2 403096 143561 184320 -1 2490
2492 2 403114 143501 184280 -1 2491
2493 2 403131 143434 184240 -1 2492
2494 2 403164 143364 184200 -1 2493
2495 2 403164 143323 184160 -1 2494
2496 2 403199 143273 184120 -1 2495
2497 2 403196 143241 184080 -1 2496
2498 2 403204 143221 184040 -1 2497
2499 2 403212 143166 184000 -1 2498
2500 2 403233 143124 183960 -1 2499
2501 2 403246 143089 183920 -1 2500
2502 2 403276 143048 183880 -1 2501
2503 2 403283 143019 183840 -1 2502
2504 2 403303 142988 183800 -1 2503
2505 2 403311 142974 183760 -1 2504
2506 2 403321 142960 183720 -1 2505
2507 2 403333 142942 183680 -1 2506
2508 2 403357 142916 183640 -1 2507
2509 2 403365 142902 183600 -1 2508
2510 2 403375 142897 183560 -1 2509
2511 2 403403 142868 183520 -1 2510
2512 2 403436 142824 183480 -1 2511
2513 2 403440 142787 183440 -1 2512
2514 2 403486 142752 183400 -1 2513
2515 2 403506 142720 183360 -1 2514
2516 2 403535 142683 183320 -1 2515
2517 2 403539 142617 183280 -1 2516
2518 2 403560 142554 183240 -1 2517
2519 2 403561 142497 183200 -1 2518
2520 2 403572 142448 183160 -1 2519
2521 2 403924 143157 183160 -1 2520
2522 2 403978 143170 183120 -1 2521
2523 2 404019 143185 183080 -1 2522
2524 2 404039 143137 183040 -1 2523
2525 2 404078 143176 183000 -1 2524
2526 2 404093 143231 182960 -1 2525
2527 2 404113 143276 182920 -1 2526
2528 2 404128 143319 182880 -1 2527
2529 2 404174 143380 182840 -1 2528
2530 2 404244 143429 182800 -1 2529
2531 2 404293 143485 182760 -1 2530
2532 2 404338 143571 182720 -1 2531
2533 2 404401 143651 182680 -1 2532
2534 2 404439 143732 182640 -1 2533
2535 2 404489 143809 182600 -1 2534
2536 2 404539 143891 182560 -1 2535
2537 2 404559 143943 182520 -1 2536
2538 2 404604 143978 182480 -1 2537
2539 2 404618 144033 182440 -1 2538
2540 2 404654 144081 182400 -1 2539
2541 2 404644 144106 182360 -1 2540
2542 2 404661 144124 182320 -1 2541
2543 2 404680 144132 182280 -1 2542
2544 2 404672 144152 182240 -1 2543
2545 2 404682 144175 182200 -1 2544
2546 2 404690 144196 182160 -1 2545
2547 2 404701 144219 182120 -1 2546
2548 2 404730 144252 182080 -1 2547
2549 2 404682 144389 182040 -1 2548
2550 2 404789 144273 182000 -1 2549
2551 2 404817 144316 181960 -1 2550
2552 2 404821 144375 181920 -1 2551
2553 2 404858 144416 181880 -1 2552
2554 2 404869 144472 181840 -1 2553
2555 2 404875 144524 181800 -1 2554
2556 2 404882 144573 181760 -1 2555
2557 2 404875 144618 181720 -1 2556
2558 2 404906 144663 181680 -1 2557
2559 2 404893 144719 181640 -1 2558
2560 2 404943 144730 181600 -1 2559
2561 2 404930 144765 181560 -1 2560
2562 2 404938 144795 181520 -1 2561
2563 2 404955 144830 181480 -1 2562
2564 2 404960 144864 181440 -1 2563
2565 2 404969 144908 181400 -1 2564
2566 2 404950 145032 181360 -1 2565
2567 2 404950 145149 181320 -1 2566
2568 2 404943 144916 181280 -1 2567
2569 2 405423 143526 181240 -1 2568
2570 2 405095 144751 181200 -1 2569
2571 2 405048 144764 181160 -1 2570
2572 2 405016 144754 181120 -1 2571
2573 2 404978 144772 181080 -1 2572
2574 2 404949 144770 181040 -1 2573
2575 2 405014 144784 181000 -1 2574
2576 2 405084 144804 180960 -1 2575
2577 2 405136 144813 180920 -1 2576
2578 2 405156 144781 180880 -1 2577
2579 2 405172 144744 180840 -1 2578
2580 2 405175 144715 180800 -1 2579
2581 2 405201 144683 180760 -1 2580
2582 2 405237 144650 180720 -1 2581
2583 2 405211 144643 180680 -1 2582
2584 2 405201 144635 180640 -1 2583
2585 2 405198 144621 180600 -1 2584
2586 2 405167 144620 180560 -1 2585
2587 2 405165 144611 180520 -1 2586
2588 2 405166 144599 180480 -1 2587
2589 2 405167 144591 180440 -1 2588
2590 2 405165 144583 180400 -1 2589
2591 2 405160 144580 180360 -1 2590
2592 2 405164 144567 180320 -1 2591
2593 2 405155 144566 180280 -1 2592
2594 2 405148 144563 180240 -1 2593
2595 2 405145 144551 180200 -1 2594
2596 2 405119 144546 180160 -1 2595
2597 2 405095 144521 180120 -1 2596
2598 2 405119 144526 180080 -1 2597
2599 2 405102 144450 180040 -1 2598
2600 2 405106 144361 180000 -1 2599
2601 2 405108 144300 179960 -1 2600
2602 2 405111 144231 179920 -1 2601
2603 2 405124 144164 179880 -1 2602
2604 2 405064 144178 179840 -1 2603
2605 2 405037 144174 179800 -1 2604
2606 2 404996 144151 179760 -1 2605
2607 2 404986 144140 179720 -1 2606
2608 2 404990 144143 179680 -1 2607
2609 2 404961 144154 179640 -1 2608
2610 2 404950 144150 179600 -1 2609
2611 2 404948 144146 179560 -1 2610
2612 2 404936 144150 179520 -1 2611
2613 2 404923 144148 179480 -1 2612
2614 2 404914 144139 179440 -1 2613
2615 2 404912 144126 179400 -1 2614
2616 2 404893 144117 179360 -1 2615
2617 2 404876 144102 179320 -1 2616
2618 2 404872 144083 179280 -1 2617
2619 2 404870 144058 179240 -1 2618
2620 2 404876 144071 179200 -1 2619
2621 2 404888 144076 179160 -1 2620
2622 2 404891 144083 179120 -1 2621
2623 2 404889 144092 179080 -1 2622
2624 2 404897 144089 179040 -1 2623
2625 2 404888 144082 179000 -1 2624
2626 2 404903 144120 178920 -1 2625
2627 2 404922 144107 178880 -1 2626
2628 2 404923 144100 178840 -1 2627
2629 2 404937 144113 178800 -1 2628
2630 2 404954 144120 178760 -1 2629
2631 2 404950 144145 178720 -1 2630
2632 2 404997 144172 178680 -1 2631
2633 2 405010 144195 178640 -1 2632
2634 2 404993 144208 178600 -1 2633
2635 2 404967 144221 178560 -1 2634
2636 2 404959 144235 178520 -1 2635
2637 2 404947 144250 178480 -1 2636
2638 2 404951 144262 178440 -1 2637
2639 2 404948 144279 178400 -1 2638
2640 2 404947 144298 178360 -1 2639
2641 2 404946 144312 178320 -1 2640
2642 2 404947 144322 178280 -1 2641
2643 2 404943 144361 178240 -1 2642
2644 2 404949 144357 178200 -1 2643
2645 2 404950 144362 178160 -1 2644
2646 2 404963 144374 178120 -1 2645
2647 2 404971 144379 178080 -1 2646
2648 2 404969 144395 178040 -1 2647
2649 2 404997 144396 178000 -1 2648
2650 2 405002 144400 177960 -1 2649
2651 2 405000 144418 177920 -1 2650
2652 2 404979 144435 177880 -1 2651
2653 2 404994 144427 177840 -1 2652
2654 2 404994 144434 177800 -1 2653
2655 2 404991 144434 177760 -1 2654
2656 2 404985 144445 177720 -1 2655
2657 2 404995 144464 177680 -1 2656
2658 2 404998 144490 177640 -1 2657
2659 2 404981 144525 177600 -1 2658
2660 2 405000 144531 177560 -1 2659
2661 2 404987 144554 177520 -1 2660
2662 2 404990 144578 177480 -1 2661
2663 2 404975 144612 177440 -1 2662
2664 2 404988 144618 177400 -1 2663
2665 2 404994 144628 177360 -1 2664
2666 2 404988 144635 177320 -1 2665
2667 2 404982 144651 177280 -1 2666
2668 2 404980 144647 177240 -1 2667
2669 2 404974 144644 177200 -1 2668
2670 2 404970 144641 177160 -1 2669
2671 2 404957 144636 177120 -1 2670
2672 2 404955 144624 177080 -1 2671
2673 2 404950 144599 177040 -1 2672
2674 2 404955 144585 177000 -1 2673
2675 2 404943 144575 176960 -1 2674
2676 2 404924 144620 176920 -1 2675
2677 2 404940 144552 176880 -1 2676
2678 2 404931 144543 176840 -1 2677
2679 2 404922 144542 176800 -1 2678
2680 2 404897 144528 176760 -1 2679
2681 2 404908 144530 176720 -1 2680
2682 2 404907 144515 176680 -1 2681
2683 2 404918 144519 176640 -1 2682
2684 2 404934 144516 176600 -1 2683
2685 2 404952 144515 176560 -1 2684
2686 2 404946 144535 176520 -1 2685
2687 2 404949 144541 176480 -1 2686
2688 2 404940 144594 176440 -1 2687
2689 2 405007 144523 176400 -1 2688
2690 2 404992 144523 176360 -1 2689
2691 2 405000 144519 176320 -1 2690
2692 2 405004 144528 176280 -1 2691
2693 2 405020 144525 176240 -1 2692
2694 2 405016 144519 176200 -1 2693
2695 2 405021 144528 176160 -1 2694
2696 2 405030 144521 176120 -1 2695
2697 2 405015 144528 176080 -1 2696
2698 2 405046 144507 176040 -1 2697
2699 2 405029 144509 176000 -1 2698
2700 2 405018 144519 175960 -1 2699
2701 2 405029 144516 175920 -1 2700
2702 2 405040 144499 175880 -1 2701
2703 2 405013 144520 175840 -1 2702
2704 2 405028 144524 175800 -1 2703
2705 2 405009 144544 175760 -1 2704
2706 2 404999 144550 175720 -1 2705
2707 2 405014 144531 175680 -1 2706
2708 2 404995 144524 175640 -1 2707
2709 2 404984 144526 175600 -1 2708
2710 2 404986 144526 175560 -1 2709
2711 2 404975 144530 175520 -1 2710
2712 2 404971 144542 175480 -1 2711
2713 2 404957 144552 175440 -1 2712
2714 2 404938 144561 175400 -1 2713
2715 2 404944 144535 175360 -1 2714
2716 2 404940 144539 175320 -1 2715
2717 2 404932 144529 175280 -1 2716
2718 2 404939 144570 175200 -1 2717
2719 2 404956 144554 175160 -1 2718
2720 2 404960 144566 175120 -1 2719
2721 2 404973 144568 175080 -1 2720
2722 2 404963 144569 175040 -1 2721
2723 2 404999 144568 175000 -1 2722
2724 2 405001 144595 174960 -1 2723
2725 2 405032 144595 174920 -1 2724
2726 2 405022 144614 174880 -1 2725
2727 2 405024 144601 174840 -1 2726
2728 2 405028 144588 174800 -1 2727
2729 2 405020 144586 174760 -1 2728
2730 2 405043 144571 174720 -1 2729
2731 2 405028 144554 174680 -1 2730
2732 2 405042 144520 174640 -1 2731
2733 2 405027 144502 174600 -1 2732
2734 2 405032 144484 174560 -1 2733
2735 2 405046 144449 174520 -1 2734
2736 2 405043 144446 174480 -1 2735
2737 2 405039 144448 174440 -1 2736
2738 2 405045 144425 174400 -1 2737
2739 2 405047 144398 174360 -1 2738
2740 2 405045 144382 174320 -1 2739
2741 2 405044 144366 174280 -1 2740
2742 2 405076 144345 174240 -1 2741
2743 2 405043 144322 174200 -1 2742
2744 2 405099 144304 174160 -1 2743
2745 2 405034 144359 174080 -1 2744
2746 2 405034 144356 174040 -1 2745
2747 2 405042 144341 174000 -1 2746
2748 2 405067 144279 173960 -1 2747
2749 2 405065 144293 173920 -1 2748
2750 2 405061 144311 173880 -1 2749
2751 2 405056 144325 173840 -1 2750
2752 2 405059 144331 173800 -1 2751
2753 2 406130 144539 173800 -1 2752
2754 2 406190 144533 173880 -1 2753
2755 2 406314 144637 173920 -1 2754
2756 2 405054 144328 173760 -1 2752
2757 2 405060 144348 173720 -1 2756
2758 2 405076 144328 173680 -1 2757
2759 2 405087 144322 173640 -1 2758
2760 2 405069 144326 173600 -1 2759
2761 2 405062 144323 173560 -1 2760
2762 2 405081 144341 173520 -1 2761
2763 2 405082 144349 173480 -1 2762
2764 2 405084 144364 173440 -1 2763
2765 2 405109 144357 173400 -1 2764
2766 2 405119 144351 173360 -1 2765
2767 2 405109 144366 173320 -1 2766
2768 2 405104 144380 173280 -1 2767
2769 2 405100 144380 173240 -1 2768
2770 2 405099 144376 173200 -1 2769
2771 2 405092 144390 173160 -1 2770
2772 2 405085 144405 173120 -1 2771
2773 2 405078 144420 173080 -1 2772
2774 2 405065 144444 173040 -1 2773
2775 2 405065 144450 173000 -1 2774
2776 2 405053 144469 172960 -1 2775
2777 2 405059 144483 172920 -1 2776
2778 2 405022 144509 172880 -1 2777
2779 2 405046 144510 172840 -1 2778
2780 2 405049 144522 172800 -1 2779
2781 2 405052 144527 172760 -1 2780
2782 2 405061 144527 172720 -1 2781
2783 2 405080 144518 172680 -1 2782
2784 2 405059 144524 172640 -1 2783
2785 2 405085 144505 172600 -1 2784
2786 2 405098 144498 172560 -1 2785
2787 2 405095 144497 172520 -1 2786
2788 2 405119 144488 172480 -1 2787
2789 2 405115 144492 172440 -1 2788
2790 2 405123 144494 172400 -1 2789
2791 2 405120 144506 172360 -1 2790
2792 2 405123 144515 172320 -1 2791
2793 2 405108 144534 172280 -1 2792
2794 2 405105 144550 172240 -1 2793
2795 2 405123 144559 172200 -1 2794
2796 2 405134 144582 172160 -1 2795
2797 2 404376 144418 172400 -1 2790
2798 2 404371 144428 172360 -1 2797
2799 2 404369 144438 172320 -1 2798
2800 2 404346 144462 172280 -1 2799
2801 2 404328 144490 172240 -1 2800
2802 2 404044 144526 172280 -1 2801
2803 2 403883 144563 172200 -1 2802
2804 2 404320 144501 172200 -1 2801
2805 2 404286 144524 172160 -1 2804
2806 2 404244 145386 181200 -1 2570
2807 2 404364 144843 181240 -1 2806
2808 2 403671 146852 181280 -1 2807
2809 2 404018 145722 181320 -1 2808
2810 2 403935 145770 181360 -1 2809
2811 2 403863 145809 181400 -1 2810
2812 2 403788 145852 181440 -1 2811
2813 2 403759 145918 181480 -1 2812
2814 2 403724 145981 181520 -1 2813
2815 2 403694 146050 181560 -1 2814
2816 2 403673 146119 181600 -1 2815
2817 2 403612 146185 181640 -1 2816
2818 2 403576 146251 181680 -1 2817
2819 2 403511 146330 181720 -1 2818
2820 2 403519 146371 181760 -1 2819
2821 2 403509 146412 181800 -1 2820
2822 2 403504 146451 181840 -1 2821
2823 2 403561 142413 183120 -1 2520
2824 2 403538 142382 183080 -1 2823
2825 2 403530 142255 183040 -1 2824
2826 2 403522 142224 183000 -1 2825
2827 2 403528 141337 183040 -1 2826
2828 2 403481 141100 183040 -1 2827
2829 2 403615 140862 183040 -1 2828
2830 2 403292 140554 183040 -1 2829
2831 2 403476 140454 183120 -1 2830
2832 2 403655 140350 183200 -1 2831
2833 2 403772 140341 183240 -1 2832
2834 2 403960 140298 183240 -1 2833
2835 2 404129 140168 183280 -1 2834
2836 2 404201 140102 183360 -1 2835
2837 2 404237 139999 183440 -1 2836
2838 2 404455 139873 183480 -1 2837
2839 2 404599 139803 183520 -1 2838
2840 2 404659 139811 183560 -1 2839
2841 2 403303 140597 182920 -1 2830
2842 2 403302 140589 182840 -1 2841
2843 2 403307 140573 182720 -1 2842
2844 2 403034 140321 182560 -1 2843
2845 2 402966 140258 182520 -1 2844
2846 2 402823 140159 182480 -1 2845
2847 2 402877 140137 182400 -1 2846
2848 2 402902 140165 182240 -1 2847
2849 2 402908 140172 182200 -1 2848
2850 2 402940 140130 182080 -1 2849
2851 2 403508 139906 182080 -1 2850
2852 2 403729 139933 182080 -1 2851
2853 2 402965 140098 182000 -1 2850
2854 2 402979 140018 181880 -1 2853
2855 2 402946 139965 181840 -1 2854
2856 2 402273 140441 182480 -1 2846
2857 2 402109 140602 182560 -1 2856
2858 2 401988 140795 182600 -1 2857
2859 2 401913 140847 182640 -1 2858
2860 2 401673 141023 182680 -1 2859
2861 2 401553 141306 182680 -1 2860
2862 2 401387 141599 182640 -1 2861
2863 2 401288 141743 182600 -1 2862
2864 2 401130 141854 182560 -1 2863
2865 2 401026 142070 182520 -1 2864
2866 2 400859 142340 182480 -1 2865
2867 2 400898 142585 182480 -1 2866
2868 2 400810 142786 182400 -1 2867
2869 2 400748 143083 182360 -1 2868
2870 2 400626 143613 182360 -1 2869
2871 2 403500 142204 182960 -1 2826
2872 2 403482 142178 182920 -1 2871
2873 2 403463 142146 182880 -1 2872
2874 2 403459 142193 182840 -1 2873
2875 2 403475 142226 182800 -1 2874
2876 2 402505 144226 187640 -1 2409
2877 2 402514 144186 187680 -1 2876
2878 2 402502 144160 187720 -1 2877
2879 2 402524 144117 187760 -1 2878
2880 2 402518 144143 187800 -1 2879
2881 2 402508 144164 187840 -1 2880
2882 2 402488 144194 187880 -1 2881
2883 2 402484 144220 187920 -1 2882
2884 2 402470 144229 187960 -1 2883
2885 2 402452 144184 188000 -1 2884
2886 2 402443 144139 188040 -1 2885
2887 2 402442 144090 188080 -1 2886
2888 2 402422 144043 188120 -1 2887
2889 2 402424 144023 188160 -1 2888
2890 2 402430 143994 188200 -1 2889
2891 2 402432 143974 188240 -1 2890
2892 2 402598 143910 188480 -1 2891
2893 2 402748 143974 188800 -1 2892
2894 2 402984 144050 189160 -1 2893
2895 2 403168 144246 189440 -1 2894
2896 2 403408 144270 189640 -1 2895
2897 2 403608 144254 189720 -1 2896
2898 2 403802 144146 189960 -1 2897
2899 2 403938 144034 190080 -1 2898
2900 2 404218 143858 190200 -1 2899
2901 2 404468 143714 190520 -1 2900
2902 2 404860 143594 190840 -1 2901
2903 2 405244 143238 191040 -1 2902
2904 2 405664 142782 191120 -1 2903
2905 2 406106 142238 191200 -1 2904
2906 2 406480 141870 191280 -1 2905
2907 2 407746 141286 191320 -1 2906
2908 2 408876 140818 191360 -1 2907
2909 2 410258 140442 191320 -1 2908
2910 2 411350 140178 191240 -1 2909
2911 2 411510 140178 191000 -1 2910
2912 2 411846 140106 190880 -1 2911
2913 2 412362 139962 190680 -1 2912
2914 2 413682 139706 190240 -1 2913
2915 2 414254 139578 190120 -1 2914
2916 2 415210 139426 189720 -1 2915
2917 2 416026 139490 189680 -1 2916
2918 2 417286 139946 189360 -1 2917
2919 2 419178 140842 189360 -1 2918
2920 2 419582 140922 189240 -1 2919
2921 2 419982 140914 189080 -1 2920
2922 2 420722 140954 188800 -1 2921
2923 2 421546 141074 188760 -1 2922
2924 2 422002 141386 188680 -1 2923
2925 2 423027 141841 188280 -1 2924
2926 2 423334 141978 188160 -1 2925
2927 2 424018 142394 188040 -1 2926
2928 2 424314 142602 187880 -1 2927
2929 2 425318 142930 187480 -1 2928
2930 2 426122 143066 187320 -1 2929
2931 2 426922 143162 187040 -1 2930
2932 2 427642 143290 186800 -1 2931
2933 2 428498 143402 186600 -1 2932
2934 2 429262 143514 186360 -1 2933
2935 2 429986 143658 186200 -1 2934
2936 2 430326 143698 186000 -1 2935
2937 2 430701 143814 185760 -1 2936
2938 2 430853 143822 185600 -1 2937
2939 2 431073 143786 185480 -1 2938
2940 2 431275 143792 185400 -1 2939
2941 2 431588 143868 185280 -1 2940
2942 2 431864 143736 185160 -1 2941
2943 2 432033 143692 185040 -1 2942
2944 2 432221 143664 184960 -1 2943
2945 2 432260 143620 184880 -1 2944
2946 2 432352 143566 184760 -1 2945
2947 2 432422 143476 184600 -1 2946
2948 2 432656 143634 184560 -1 2947
2949 2 432935 143738 184400 -1 2948
2950 2 433137 143666 184280 -1 2949
2951 2 433372 143480 184160 -1 2950
2952 2 433615 143460 184120 -1 2951
2953 2 433603 143416 183960 -1 2952
2954 2 433673 143216 183840 -1 2953
2955 2 433682 143140 183760 -1 2954
2956 2 433658 143062 183600 -1 2955
2957 2 433644 142974 183440 -1 2956
2958 2 433586 142946 183320 -1 2957
2959 2 434050 143566 183600 -1 2956
2960 2 434152 143860 183600 -1 2959
2961 2 434230 144118 183520 -1 2960
2962 2 434378 144266 183440 -1 2961
2963 2 434490 144278 183320 -1 2962
2964 2 434658 144286 183200 -1 2963
2965 2 434842 144382 183120 -1 2964
2966 2 434934 144502 183040 -1 2965
2967 2 435306 144726 182960 -1 2966
2968 2 435512 144888 182880 -1 2967
2969 2 435728 145188 182800 -1 2968
2970 2 436096 145376 182720 -1 2969
2971 2 436376 145460 182640 -1 2970
2972 2 436610 145698 182560 -1 2971
2973 2 436794 145822 182480 -1 2972
2974 2 436950 145966 182400 -1 2973
2975 2 437106 146070 182320 -1 2974
2976 2 437256 146108 182240 -1 2975
2977 2 437404 146176 182160 -1 2976
2978 2 437576 146200 182080 -1 2977
2979 2 437988 146380 182080 -1 2978
2980 2 438670 146818 182040 -1 2979
2981 2 439478 147418 182040 -1 2980
2982 2 440580 148260 182080 -1 2981
2983 2 440630 148246 182040 -1 2982
2984 2 440550 148142 181960 -1 2983
2985 2 440594 148182 181880 -1 2984
2986 2 440630 148254 181800 -1 2985
2987 2 440682 148306 181760 -1 2986
2988 2 440768 148336 181680 -1 2987
2989 2 440868 148372 181600 -1 2988
2990 2 440908 148452 181520 -1 2989
2991 2 440920 148496 181440 -1 2990
2992 2 441068 148616 181400 -1 2991
2993 2 441368 148756 181360 -1 2992
2994 2 441656 148888 181320 -1 2993
2995 2 441946 148890 181240 -1 2994
2996 2 442054 148926 181200 -1 2995
2997 2 442362 149022 181120 -1 2996
2998 2 442850 149094 181040 -1 2997
2999 2 443364 149364 181000 -1 2998
3000 2 443576 149468 180880 -1 2999
3001 2 443844 149476 180800 -1 3000
3002 2 444004 149468 180720 -1 3001
3003 2 444164 149468 180640 -1 3002
3004 2 444252 149448 180560 -1 3003
3005 2 444396 149404 180480 -1 3004
3006 2 444618 149430 180400 -1 3005
3007 2 444858 149446 180320 -1 3006
3008 2 445054 149558 180200 -1 3007
3009 2 445326 149670 180160 -1 3008
3010 2 445550 149574 180080 -1 3009
3011 2 445636 149564 180000 -1 3010
3012 2 445932 149620 179920 -1 3011
3013 2 446152 149688 179840 -1 3012
3014 2 446488 149756 179760 -1 3013
3015 2 446832 149852 179680 -1 3014
3016 2 447534 150226 179640 -1 3015
3017 2 447688 150432 179560 -1 3016
3018 2 447684 150536 179440 -1 3017
3019 2 447636 150572 179280 -1 3018
3020 2 447636 150572 179200 -1 3019
3021 2 447164 149988 179160 -1 3020
3022 2 447164 149708 179120 -1 3021
3023 2 447160 149665 179080 -1 3022
3024 2 447744 150677 179160 -1 3020
3025 2 447749 150694 179120 -1 3024
3026 2 447758 150699 179040 -1 3025
3027 2 447794 150763 178920 -1 3026
3028 2 443332 149448 181080 -1 2998
3029 2 443288 149411 181160 -1 3028
3030 2 440890 148486 182120 -1 2982
3031 2 441024 148864 182160 -1 3030
3032 2 441052 149156 182240 -1 3031
3033 2 441092 149560 182320 -1 3032
3034 2 441182 149626 182400 -1 3033
3035 2 441324 149066 182440 -1 3034
3036 2 441544 149006 182520 -1 3035
3037 2 441872 148894 182640 -1 3036
3038 2 442166 148770 182800 -1 3037
3039 2 442394 148658 182960 -1 3038
3040 2 442566 148630 183080 -1 3039
3041 2 442610 148650 183120 -1 3040
3042 2 442608 148782 183240 -1 3041
3043 2 442896 148942 183440 -1 3042
3044 2 443066 149146 183600 -1 3043
3045 2 443214 149302 183720 -1 3044
3046 2 443298 149542 183880 -1 3045
3047 2 443322 149686 184000 -1 3046
3048 2 443364 149786 184120 -1 3047
3049 2 443512 149954 184280 -1 3048
3050 2 443616 150210 184440 -1 3049
3051 2 443762 150422 184640 -1 3050
3052 2 443882 150610 184800 -1 3051
3053 2 444014 150994 185000 -1 3052
3054 2 444148 151182 185200 -1 3053
3055 2 444282 151418 185360 -1 3054
3056 2 444410 151682 185520 -1 3055
3057 2 444620 152014 185640 -1 3056
3058 2 444764 152302 185760 -1 3057
3059 2 444970 152598 185920 -1 3058
3060 2 445322 152954 186000 -1 3059
3061 2 445443 153234 186080 -1 3060
3062 2 445550 153482 186040 -1 3061
3063 2 445558 153442 185920 -1 3062
3064 2 445566 153350 185880 -1 3063
3065 2 445564 153514 186160 -1 3061
3066 2 445750 153850 186280 -1 3065
3067 2 445862 154198 186440 -1 3066
3068 2 445694 154106 186480 -1 3067
3069 2 445622 154002 186600 -1 3068
3070 2 445570 153890 186680 -1 3069
3071 2 445484 153886 186840 -1 3070
3072 2 445464 153890 186960 -1 3071
3073 2 445464 153770 187120 -1 3072
3074 2 445424 153602 187240 -1 3073
3075 2 445344 153518 187400 -1 3074
3076 2 445390 153750 187440 -1 3075
3077 2 445430 153938 187560 -1 3076
3078 2 445426 153930 187680 -1 3077
3079 2 445404 153998 187800 -1 3078
3080 2 445472 154066 187960 -1 3079
3081 2 445416 154050 188080 -1 3080
3082 2 445364 154182 188360 -1 3081
3083 2 445316 154270 188520 -1 3082
3084 2 445232 154350 188640 -1 3083
3085 2 445208 154378 188720 -1 3084
3086 2 445176 154466 188840 -1 3085
3087 2 445172 154534 189000 -1 3086
3088 2 445172 154646 189160 -1 3087
3089 2 445226 154830 189280 -1 3088
3090 2 445262 154878 189400 -1 3089
3091 2 445232 153362 187440 -1 3075
3092 2 445324 153318 187560 -1 3091
3093 2 445304 153354 187680 -1 3092
3094 2 445204 153438 187760 -1 3093
3095 2 446198 154798 186360 -1 3067
3096 2 446326 155078 186400 -1 3095
3097 2 446294 155258 186480 -1 3096
3098 2 446280 155310 186600 -1 3097
3099 2 446298 155498 186760 -1 3098
3100 2 446286 155694 186920 -1 3099
3101 2 446194 155898 187080 -1 3100
3102 2 446250 156098 187240 -1 3101
3103 2 446120 156286 187360 -1 3102
3104 2 446140 156654 187480 -1 3103
3105 2 446246 156722 187600 -1 3104
3106 2 446220 156874 187680 -1 3105
3107 2 446194 156942 187800 -1 3106
3108 2 446230 157102 187960 -1 3107
3109 2 446314 157214 188120 -1 3108
3110 2 446414 157414 188240 -1 3109
3111 2 446900 157978 188320 -1 3110
3112 2 447020 158214 188400 -1 3111
3113 2 447270 158418 188520 -1 3112
3114 2 447354 158502 188680 -1 3113
3115 2 447654 158658 188840 -1 3114
3116 2 447872 158994 189000 -1 3115
3117 2 448122 159102 189040 -1 3116
3118 2 448290 159298 189160 -1 3117
3119 2 448666 159498 189280 -1 3118
3120 2 448964 159702 189280 -1 3119
3121 2 449036 159798 189400 -1 3120
3122 2 449490 160122 189520 -1 3121
3123 2 450176 160362 189640 -1 3122
3124 2 450418 160602 189680 -1 3123
3125 2 450706 160866 189800 -1 3124
3126 2 451260 161238 189960 -1 3125
3127 2 451758 161458 190040 -1 3126
3128 2 451870 161522 190200 -1 3127
3129 2 451974 161474 190360 -1 3128
3130 2 452054 161514 190520 -1 3129
3131 2 452162 161566 190680 -1 3130
3132 2 452310 161582 190840 -1 3131
3133 2 452292 161734 191040 -1 3132
3134 2 452336 161750 191240 -1 3133
3135 2 452336 161686 191400 -1 3134
3136 2 452360 161695 191480 -1 3135
3137 2 452466 161823 191600 -1 3136
3138 2 452442 161919 191760 -1 3137
3139 2 452358 161987 191920 -1 3138
3140 2 452402 162071 192040 -1 3139
3141 2 452330 162123 192200 -1 3140
3142 2 452234 162179 192360 -1 3141
3143 2 452334 162307 192520 -1 3142
3144 2 452322 162407 192640 -1 3143
3145 2 452228 162531 192840 -1 3144
3146 2 452186 162599 193000 -1 3145
3147 2 452302 162551 193120 -1 3146
3148 2 452330 162575 193200 -1 3147
3149 2 452198 162619 193360 -1 3148
3150 2 452162 162735 193480 -1 3149
3151 2 452050 162691 193600 -1 3150
3152 2 451834 162695 193760 -1 3151
3153 2 451654 162699 193880 -1 3152
3154 2 451566 162679 194040 -1 3153
3155 2 451454 162651 194200 -1 3154
3156 2 451426 162543 194320 -1 3155
3157 2 447730 159094 189040 -1 3116
3158 2 447666 159174 189120 -1 3157
3159 2 447602 159298 189240 -1 3158
3160 2 447664 159426 189360 -1 3159
3161 2 447740 159682 189520 -1 3160
3162 2 447726 159974 189720 -1 3161
3163 2 447630 160294 189800 -1 3162
3164 2 447544 160622 189920 -1 3163
3165 2 447518 160790 190040 -1 3164
3166 2 447496 160870 190200 -1 3165
3167 2 447480 160990 190320 -1 3166
3168 2 447617 160815 190440 -1 3167
3169 2 447435 160875 190600 -1 3168
3170 2 447359 161199 190760 -1 3169
3171 2 447492 161193 190880 -1 3170
3172 2 447422 161381 191040 -1 3171
3173 2 447434 161533 191200 -1 3172
3174 2 447494 161701 191320 -1 3173
3175 2 447566 161777 191440 -1 3174
3176 2 447728 161941 191560 -1 3175
3177 2 447808 161961 191720 -1 3176
3178 2 447748 162061 191920 -1 3177
3179 2 447700 162121 192120 -1 3178
3180 2 447780 162197 192280 -1 3179
3181 2 447800 162173 192440 -1 3180
3182 2 447700 162249 192640 -1 3181
3183 2 447672 162293 192800 -1 3182
3184 2 447660 162305 192960 -1 3183
3185 2 447510 162205 193040 -1 3184
3186 2 447510 162225 193200 -1 3185
3187 2 447410 162205 193320 -1 3186
3188 2 447398 162161 193480 -1 3187
3189 2 447350 162161 193680 -1 3188
3190 2 447246 162117 193720 -1 3189
3191 2 447378 162137 193760 -1 3190
3192 2 447398 162161 193840 -1 3191
3193 2 447152 162101 193800 -1 3190
3194 2 447018 162021 193880 -1 3193
3195 2 446886 161973 194000 -1 3194
3196 2 446894 161913 194160 -1 3195
3197 2 446982 161917 194320 -1 3196
3198 2 446858 161897 194400 -1 3197
3199 2 447822 162641 192960 -1 3184
3200 2 447900 162673 193080 -1 3199
3201 2 447932 162777 193200 -1 3200
3202 2 447968 162809 193400 -1 3201
3203 2 448016 162917 193520 -1 3202
3204 2 447988 162961 193640 -1 3203
3205 2 447964 163065 193800 -1 3204
3206 2 448024 163089 193880 -1 3205
3207 2 448168 163097 194000 -1 3206
3208 2 448188 163153 194120 -1 3207
3209 2 448284 163177 194280 -1 3208
3210 2 448400 163213 194360 -1 3209
3211 2 448562 163281 194520 -1 3210
3212 2 448826 163305 194680 -1 3211
3213 2 449098 163437 194800 -1 3212
3214 2 449234 163457 194960 -1 3213
3215 2 449392 163481 195160 -1 3214
3216 2 449532 163521 195320 -1 3215
3217 2 449596 163553 195480 -1 3216
3218 2 442658 148610 182920 -1 3039
3219 2 441280 149948 182480 -1 3034
3220 2 441224 150012 182640 -1 3219
3221 2 441152 149988 182720 -1 3220
3222 2 441120 150012 182800 -1 3221
3223 2 441180 150160 182880 -1 3222
3224 2 441168 150284 182960 -1 3223
3225 2 441186 150386 183040 -1 3224
3226 2 441178 150514 183120 -1 3225
3227 2 441126 150606 183200 -1 3226
3228 2 441146 150698 183280 -1 3227
3229 2 441110 150786 183360 -1 3228
3230 2 441082 150934 183480 -1 3229
3231 2 441006 151198 183600 -1 3230
3232 2 441010 151390 183680 -1 3231
3233 2 441010 151534 183760 -1 3232
3234 2 440944 151720 183840 -1 3233
3235 2 440928 151848 183920 -1 3234
3236 2 440888 151996 184000 -1 3235
3237 2 440864 152128 184080 -1 3236
3238 2 440828 152244 184160 -1 3237
3239 2 440816 152392 184240 -1 3238
3240 2 440868 152632 184320 -1 3239
3241 2 440920 152824 184400 -1 3240
3242 2 440962 153058 184480 -1 3241
3243 2 440938 153110 184520 -1 3242
3244 2 440940 153280 184600 -1 3243
3245 2 441012 153512 184680 -1 3244
3246 2 440984 153600 184760 -1 3245
3247 2 440996 153832 184840 -1 3246
3248 2 440996 154012 184920 -1 3247
3249 2 440924 154232 185000 -1 3248
3250 2 440816 154376 185080 -1 3249
3251 2 440743 154509 185160 -1 3250
3252 2 440706 154650 185240 -1 3251
3253 2 440688 154816 185320 -1 3252
3254 2 440668 154964 185400 -1 3253
3255 2 440644 155228 185520 -1 3254
3256 2 440581 155409 185600 -1 3255
3257 2 440553 155571 185680 -1 3256
3258 2 440563 155709 185760 -1 3257
3259 2 440503 155911 185840 -1 3258
3260 2 440522 155990 185960 -1 3259
3261 2 440512 156138 186120 -1 3260
3262 2 440484 156244 186200 -1 3261
3263 2 440512 156444 186280 -1 3262
3264 2 440463 156577 186360 -1 3263
3265 2 440397 156705 186440 -1 3264
3266 2 440313 156881 186520 -1 3265
3267 2 440009 157019 186600 -1 3266
3268 2 439710 157340 186680 -1 3267
3269 2 439500 157733 186720 -1 3268
3270 2 439426 157655 186800 -1 3269
3271 2 439350 157627 186920 -1 3270
3272 2 439254 157591 187000 -1 3271
3273 2 439242 157615 187080 -1 3272
3274 2 439214 157659 187160 -1 3273
3275 2 439196 157669 187240 -1 3274
3276 2 439100 157661 187360 -1 3275
3277 2 439012 157725 187440 -1 3276
3278 2 438928 157801 187520 -1 3277
3279 2 438884 157853 187600 -1 3278
3280 2 438868 157869 187680 -1 3279
3281 2 438610 158015 187760 -1 3280
3282 2 438406 158095 187840 -1 3281
3283 2 438540 158088 187880 -1 3282
3284 2 438483 158209 187960 -1 3283
3285 2 438757 157967 188000 -1 3284
3286 2 439013 157947 188040 -1 3285
3287 2 439057 157979 188120 -1 3286
3288 2 439097 158011 188240 -1 3287
3289 2 439137 158043 188320 -1 3288
3290 2 438101 158435 188040 -1 3284
3291 2 437879 158585 188120 -1 3290
3292 2 437655 158797 188200 -1 3291
3293 2 437495 158893 188280 -1 3292
3294 2 437419 158965 188360 -1 3293
3295 2 437291 159061 188440 -1 3294
3296 2 437149 159099 188520 -1 3295
3297 2 437069 159139 188600 -1 3296
3298 2 436997 159263 188680 -1 3297
3299 2 436937 159351 188760 -1 3298
3300 2 436845 159451 188840 -1 3299
3301 2 436789 159575 188960 -1 3300
3302 2 436729 159651 189040 -1 3301
3303 2 436597 159851 189120 -1 3302
3304 2 436569 160027 189240 -1 3303
3305 2 436465 160163 189360 -1 3304
3306 2 436348 160382 189480 -1 3305
3307 2 436230 160716 189600 -1 3306
3308 2 436187 160897 189720 -1 3307
3309 2 436097 161115 189840 -1 3308
3310 2 435945 161379 189920 -1 3309
3311 2 435908 161494 190080 -1 3310
3312 2 435870 161602 190240 -1 3311
3313 2 435774 161704 190400 -1 3312
3314 2 435698 161890 190560 -1 3313
3315 2 435629 162145 190760 -1 3314
3316 2 435555 162291 190920 -1 3315
3317 2 435475 162513 191120 -1 3316
3318 2 435376 162718 191280 -1 3317
3319 2 435048 162970 191440 -1 3318
3320 2 434989 163073 191520 -1 3319
3321 2 434919 163147 191640 -1 3320
3322 2 434849 163277 191760 -1 3321
3323 2 434943 163477 191880 -1 3322
3324 2 434896 163550 191960 -1 3323
3325 2 434906 163624 192080 -1 3324
3326 2 434873 163783 192160 -1 3325
3327 2 434879 163831 192240 -1 3326
3328 2 434817 163917 192320 -1 3327
3329 2 434802 164010 192400 -1 3328
3330 2 434782 164028 192440 -1 3329
3331 2 434802 164084 192480 -1 3330
3332 2 434774 164161 192520 -1 3331
3333 2 434554 164397 192800 -1 3332
3334 2 434582 164533 192840 -1 3333
3335 2 434506 164799 193160 -1 3334
3336 2 434358 164821 193360 -1 3335
3337 2 434290 164973 193640 -1 3336
3338 2 434178 165053 194080 -1 3337
3339 2 433978 165089 194240 -1 3338
3340 2 433732 165085 194400 -1 3339
3341 2 433516 165097 194520 -1 3340
3342 2 433368 165157 194640 -1 3341
3343 2 433240 165253 194800 -1 3342
3344 2 433152 165361 194960 -1 3343
3345 2 432924 165433 195120 -1 3344
3346 2 432704 165613 195240 -1 3345
3347 2 432544 165737 195400 -1 3346
3348 2 432464 165829 195520 -1 3347
3349 2 432436 165885 195680 -1 3348
3350 2 432388 166045 195880 -1 3349
3351 2 432360 166113 196040 -1 3350
3352 2 432316 166173 196160 -1 3351
3353 2 432272 166085 196280 -1 3352
3354 2 432160 166061 196440 -1 3353
3355 2 432160 166053 196600 -1 3354
3356 2 432060 166089 196720 -1 3355
3357 2 432028 166105 196800 -1 3356
3358 2 431912 166093 196920 -1 3357
3359 2 434402 165337 194080 -1 3338
3360 2 434418 165787 194360 -1 3359
3361 2 434394 166133 194640 -1 3360
3362 2 434284 166357 194960 -1 3361
3363 2 434150 166917 195320 -1 3362
3364 2 434252 167421 195680 -1 3363
3365 2 434308 167575 196120 -1 3364
3366 2 434407 167904 196560 -1 3365
3367 2 434400 168067 196800 -1 3366
3368 2 434372 168283 197040 -1 3367
3369 2 434436 168573 197360 -1 3368
3370 2 434474 168781 197680 -1 3369
3371 2 434496 168979 197960 -1 3370
3372 2 434420 169115 198120 -1 3371
3373 2 434300 169327 198480 -1 3372
3374 2 434240 169403 198640 -1 3373
3375 2 434220 169519 198800 -1 3374
3376 2 434188 169623 198920 -1 3375
3377 2 434220 169703 199080 -1 3376
3378 2 434232 169803 199200 -1 3377
3379 2 434224 169847 199320 -1 3378
3380 2 434212 169891 199440 -1 3379
3381 2 434216 169947 199560 -1 3380
3382 2 434220 169999 199680 -1 3381
3383 2 434164 170035 199800 -1 3382
3384 2 434164 170123 199960 -1 3383
3385 2 434208 170163 200120 -1 3384
3386 2 434500 170559 200240 -1 3385
3387 2 434620 170723 200400 -1 3386
3388 2 434736 170955 200600 -1 3387
3389 2 434676 170699 200760 -1 3388
3390 2 434556 170523 200920 -1 3389
3391 2 434396 170311 201080 -1 3390
3392 2 434472 170419 201240 -1 3391
3393 2 434524 170491 201360 -1 3392
3394 2 434668 170611 201520 -1 3393
3395 2 434576 170583 201680 -1 3394
3396 2 434719 170609 201720 -1 3395
3397 2 434598 170683 201880 -1 3396
3398 2 434592 170699 202000 -1 3397
3399 2 434512 170727 202160 -1 3398
3400 2 439306 158243 186680 -1 3269
3401 2 439342 158303 186600 -1 3400
3402 2 439398 158303 186560 -1 3401
3403 2 439454 158311 186480 -1 3402
3404 2 434251 143174 184120 -1 2952
3405 2 434829 142884 184160 -1 3404
3406 2 435113 142900 184200 -1 3405
3407 2 435333 143000 184240 -1 3406
3408 2 435493 143020 184320 -1 3407
3409 2 435661 143064 184400 -1 3408
3410 2 435793 143224 184560 -1 3409
3411 2 435857 143352 184680 -1 3410
3412 2 435961 143424 184760 -1 3411
3413 2 436151 143460 184840 -1 3412
3414 2 436411 143544 184960 -1 3413
3415 2 436695 143612 185040 -1 3414
3416 2 436863 143692 185120 -1 3415
3417 2 436911 143712 185240 -1 3416
3418 2 436983 143720 185360 -1 3417
3419 2 437279 143676 185480 -1 3418
3420 2 437459 143632 185560 -1 3419
3421 2 437779 143648 185640 -1 3420
3422 2 437999 143728 185760 -1 3421
3423 2 438019 143840 185920 -1 3422
3424 2 438111 143972 186000 -1 3423
3425 2 432410 143402 185000 -1 2944
3426 2 432574 143154 185040 -1 3425
3427 2 432658 142990 185120 -1 3426
3428 2 432828 142780 185200 -1 3427
3429 2 432952 142684 185280 -1 3428
3430 2 433052 142656 185360 -1 3429
3431 2 433300 142284 185360 -1 3430
3432 2 433552 141916 185360 -1 3431
3433 2 402641 144075 187600 -1 2876
3434 2 402768 143917 187560 -1 3433
3435 2 402912 143764 187520 -1 3434
3436 2 403050 143618 187480 -1 3435
3437 2 403187 143456 187440 -1 3436
3438 2 403248 143367 187400 -1 3437
3439 2 403308 143291 187360 -1 3438
3440 2 403377 143219 187320 -1 3439
3441 2 403438 143145 187280 -1 3440
3442 2 403510 143071 187240 -1 3441
3443 2 403574 142995 187200 -1 3442
3444 2 403646 142923 187160 -1 3443
3445 2 403714 142850 187120 -1 3444
3446 2 403864 142726 187080 -1 3445
3447 2 404006 142592 187040 -1 3446
3448 2 404155 142461 187000 -1 3447
3449 2 404712 142123 186960 -1 3448
3450 2 406029 141384 186920 -1 3449
3451 2 407159 140666 186960 -1 3450
3452 2 407237 140598 187000 -1 3451
3453 2 407298 140538 187040 -1 3452
3454 2 407374 140478 187080 -1 3453
3455 2 407454 140413 187120 -1 3454
3456 2 407533 140360 187160 -1 3455
3457 2 407721 140292 187200 -1 3456
3458 2 407897 140227 187240 -1 3457
3459 2 408085 140159 187280 -1 3458
3460 2 408268 140087 187320 -1 3459
3461 2 408452 140020 187360 -1 3460
3462 2 408595 139934 187400 -1 3461
3463 2 408731 139862 187440 -1 3462
3464 2 408871 139805 187480 -1 3463
3465 2 409023 139726 187520 -1 3464
3466 2 409096 139751 187560 -1 3465
3467 2 409177 139765 187600 -1 3466
3468 2 409769 139461 187560 -1 3467
3469 2 409769 139437 187400 -1 3468
3470 2 409577 139461 187240 -1 3469
3471 2 409617 139421 187120 -1 3470
3472 2 409252 139784 187640 -1 3467
3473 2 409334 139795 187680 -1 3472
3474 2 409401 139828 187720 -1 3473
3475 2 409485 139844 187760 -1 3474
3476 2 409574 139838 187800 -1 3475
3477 2 409652 139834 187840 -1 3476
3478 2 409744 139825 187880 -1 3477
3479 2 409827 139827 187920 -1 3478
3480 2 409902 139773 187960 -1 3479
3481 2 410018 139721 188000 -1 3480
3482 2 410114 139667 188040 -1 3481
3483 2 410202 139620 188080 -1 3482
3484 2 410289 139567 188120 -1 3483
3485 2 410542 139534 188160 -1 3484
3486 2 410794 139499 188200 -1 3485
3487 2 410926 139449 188240 -1 3486
3488 2 411056 139389 188280 -1 3487
3489 2 411193 139355 188320 -1 3488
3490 2 411332 139305 188360 -1 3489
3491 2 411464 139249 188400 -1 3490
3492 2 411685 139202 188440 -1 3491
3493 2 411893 139167 188480 -1 3492
3494 2 412128 139126 188520 -1 3493
3495 2 412264 139111 188560 -1 3494
3496 2 412390 139105 188600 -1 3495
3497 2 412512 139098 188640 -1 3496
3498 2 412644 139078 188680 -1 3497
3499 2 412933 139032 188720 -1 3498
3500 2 413266 138986 188760 -1 3499
3501 2 413588 138929 188800 -1 3500
3502 2 415520 137979 188840 -1 3501
3503 2 415950 137923 188880 -1 3502
3504 2 415911 137969 188920 -1 3503
3505 2 415866 138014 188960 -1 3504
3506 2 415805 138061 189000 -1 3505
3507 2 415750 138126 189040 -1 3506
3508 2 415721 138176 189080 -1 3507
3509 2 415725 138223 189120 -1 3508
3510 2 415737 138242 189160 -1 3509
3511 2 415743 138264 189200 -1 3510
3512 2 415753 138278 189240 -1 3511
3513 2 415762 138315 189280 -1 3512
3514 2 415780 138330 189320 -1 3513
3515 2 415779 138357 189360 -1 3514
3516 2 415814 138366 189400 -1 3515
3517 2 415833 138384 189440 -1 3516
3518 2 415865 138399 189480 -1 3517
3519 2 415900 138408 189520 -1 3518
3520 2 415947 138404 189560 -1 3519
3521 2 416002 138401 189600 -1 3520
3522 2 416041 138393 189640 -1 3521
3523 2 416083 138373 189680 -1 3522
3524 2 416120 138362 189720 -1 3523
3525 2 416237 138382 189760 -1 3524
3526 2 416356 138399 189800 -1 3525
3527 2 416471 138410 189840 -1 3526
3528 2 416573 138423 189880 -1 3527
3529 2 416694 138441 189920 -1 3528
3530 2 416702 138452 189960 -1 3529
3531 2 416713 138460 190000 -1 3530
3532 2 416721 138468 190040 -1 3531
3533 2 416736 138471 190080 -1 3532
3534 2 416761 138456 190120 -1 3533
3535 2 416754 138456 190160 -1 3534
3536 2 416764 138451 190200 -1 3535
3537 2 416781 138446 190240 -1 3536
3538 2 416839 138443 190280 -1 3537
3539 2 416914 138431 190320 -1 3538
3540 2 416953 138439 190360 -1 3539
3541 2 417010 138428 190400 -1 3540
3542 2 417077 138438 190440 -1 3541
3543 2 417136 138449 190480 -1 3542
3544 2 417203 138469 190520 -1 3543
3545 2 417262 138479 190560 -1 3544
3546 2 417323 138480 190600 -1 3545
3547 2 417394 138491 190640 -1 3546
3548 2 417436 138522 190680 -1 3547
3549 2 417481 138535 190720 -1 3548
3550 2 417516 138571 190760 -1 3549
3551 2 417552 138597 190800 -1 3550
3552 2 417586 138621 190840 -1 3551
3553 2 417617 138635 190880 -1 3552
3554 2 417657 138666 190920 -1 3553
3555 2 417719 138709 190960 -1 3554
3556 2 417790 138749 191000 -1 3555
3557 2 417861 138800 191040 -1 3556
3558 2 417919 138838 191080 -1 3557
3559 2 417977 138876 191120 -1 3558
3560 2 418041 138914 191160 -1 3559
3561 2 418128 139059 191200 -1 3560
3562 2 418167 139030 191240 -1 3561
3563 2 418219 139083 191280 -1 3562
3564 2 418265 139125 191320 -1 3563
3565 2 418308 139182 191360 -1 3564
3566 2 418354 139249 191400 -1 3565
3567 2 418420 139309 191440 -1 3566
3568 2 418526 139753 191480 -1 3567
3569 2 418630 140192 191520 -1 3568
3570 2 418931 140708 191520 -1 3569
3571 2 419814 141569 191520 -1 3570
3572 2 420106 141923 191480 -1 3571
3573 2 420488 142287 191440 -1 3572
3574 2 420743 142502 191400 -1 3573
3575 2 421282 142814 191360 -1 3574
3576 2 421550 142901 191400 -1 3575
3577 2 421592 142951 191440 -1 3576
3578 2 421421 142908 191320 -1 3575
3579 2 421596 142992 191280 -1 3578
3580 2 421844 143146 191240 -1 3579
3581 2 422091 143357 191200 -1 3580
3582 2 422338 143583 191160 -1 3581
3583 2 423651 145618 191160 -1 3582
3584 2 423656 145630 191200 -1 3583
3585 2 423644 145499 191240 -1 3584
3586 2 423622 145540 191120 -1 3583
3587 2 423593 145477 191080 -1 3586
3588 2 423564 145408 191040 -1 3587
3589 2 423556 145305 191000 -1 3588
3590 2 423554 145359 190960 -1 3589
3591 2 423576 145385 190920 -1 3590
3592 2 423597 145416 190880 -1 3591
3593 2 423622 145454 190840 -1 3592
3594 2 423644 145487 190800 -1 3593
3595 2 423680 145510 190760 -1 3594
3596 2 423704 145532 190720 -1 3595
3597 2 423732 145551 190680 -1 3596
3598 2 423761 145561 190640 -1 3597
3599 2 423785 145581 190600 -1 3598
3600 2 423815 145600 190560 -1 3599
3601 2 423806 145642 190520 -1 3600
3602 2 423782 145642 190480 -1 3601
3603 2 423783 145669 190440 -1 3602
3604 2 423777 145692 190400 -1 3603
3605 2 423768 145727 190360 -1 3604
3606 2 423753 145801 190320 -1 3605
3607 2 423743 145869 190280 -1 3606
3608 2 423738 146751 190280 -1 3607
3609 2 423762 146898 190240 -1 3608
3610 2 423768 147063 190200 -1 3609
3611 2 423953 147850 190200 -1 3610
3612 2 424601 148495 190200 -1 3611
3613 2 424731 148697 190240 -1 3612
3614 2 424691 148688 190280 -1 3613
3615 2 425799 149412 190280 -1 3614
3616 2 426812 150488 190280 -1 3615
3617 2 426921 150577 190240 -1 3616
3618 2 427040 150667 190200 -1 3617
3619 2 427157 150757 190160 -1 3618
3620 2 427175 150849 190120 -1 3619
3621 2 427208 150937 190080 -1 3620
3622 2 427220 151029 190040 -1 3621
3623 2 427238 150986 190000 -1 3622
3624 2 427176 151339 190000 -1 3623
3625 2 427662 151868 190000 -1 3624
3626 2 427868 152016 189960 -1 3625
3627 2 428497 152395 189960 -1 3626
3628 2 428747 152565 189960 -1 3627
3629 2 428702 152546 190000 -1 3628
3630 2 428720 152636 190040 -1 3629
3631 2 428973 152747 190080 -1 3630
3632 2 429102 152872 190120 -1 3631
3633 2 429762 154071 190120 -1 3632
3634 2 430267 154712 190120 -1 3633
3635 2 430227 154702 190160 -1 3634
3636 2 430192 154700 190200 -1 3635
3637 2 430141 154700 190240 -1 3636
3638 2 430105 154700 190280 -1 3637
3639 2 430053 154709 190320 -1 3638
3640 2 430075 154745 190360 -1 3639
3641 2 430097 154799 190400 -1 3640
3642 2 430107 154858 190440 -1 3641
3643 2 430121 154915 190480 -1 3642
3644 2 430166 154968 190520 -1 3643
3645 2 430216 155020 190560 -1 3644
3646 2 430258 155060 190600 -1 3645
3647 2 430294 155109 190640 -1 3646
3648 2 430345 155172 190680 -1 3647
3649 2 430334 155203 190720 -1 3648
3650 2 430314 155237 190760 -1 3649
3651 2 430295 155263 190800 -1 3650
3652 2 430277 155285 190840 -1 3651
3653 2 430263 155317 190880 -1 3652
3654 2 430247 155343 190920 -1 3653
3655 2 430251 155393 190960 -1 3654
3656 2 430246 155431 191000 -1 3655
3657 2 430244 155475 191040 -1 3656
3658 2 430266 155515 191080 -1 3657
3659 2 430280 155549 191120 -1 3658
3660 2 430285 155585 191160 -1 3659
3661 2 430315 155624 191200 -1 3660
3662 2 430321 155618 191240 -1 3661
3663 2 430328 155635 191280 -1 3662
3664 2 430344 155580 191320 -1 3663
3665 2 430342 155539 191360 -1 3664
3666 2 430342 155523 191400 -1 3665
3667 2 430299 155531 191440 -1 3666
3668 2 430285 155518 191480 -1 3667
3669 2 430276 155513 191520 -1 3668
3670 2 428026 152096 189920 -1 3626
3671 2 428024 152117 189880 -1 3670
3672 2 427932 152050 189840 -1 3671
3673 2 427240 150965 189960 -1 3623
3674 2 426811 150520 190320 -1 3616
3675 2 426762 150513 190360 -1 3674
3676 2 426755 150545 190400 -1 3675
3677 2 426756 150544 190440 -1 3676
3678 2 426757 150538 190480 -1 3677
3679 2 426777 150545 190520 -1 3678
3680 2 426791 150528 190560 -1 3679
3681 2 426804 150522 190600 -1 3680
3682 2 426826 150517 190640 -1 3681
3683 2 426906 150597 190800 -1 3682
3684 2 423680 146892 191160 -1 3583
3685 2 423619 147130 191200 -1 3684
3686 2 423541 147236 191240 -1 3685
3687 2 423456 147388 191280 -1 3686
3688 2 423434 147587 191320 -1 3687
3689 2 423434 147663 191360 -1 3688
3690 2 423454 147797 191480 -1 3689
3691 2 423440 147928 191560 -1 3690
3692 2 423471 148196 191640 -1 3691
3693 2 423570 148582 191640 -1 3692
3694 2 423489 149056 191680 -1 3693
3695 2 423536 149070 191800 -1 3694
3696 2 423624 149142 191960 -1 3695
3697 2 423708 149194 192080 -1 3696
3698 2 423640 149378 192240 -1 3697
3699 2 423596 149406 192400 -1 3698
3700 2 423536 149442 192520 -1 3699
3701 2 423544 149466 192680 -1 3700
3702 2 424184 148794 192400 -1 3699
3703 2 424164 148778 192520 -1 3702
3704 2 423482 150464 191800 -1 3695
3705 2 423589 150710 191800 -1 3704
3706 2 423624 150836 191760 -1 3705
3707 2 423604 151434 191760 -1 3706
3708 2 423661 151378 191640 -1 3707
3709 2 423801 151256 191360 -1 3708
3710 2 423470 151708 191800 -1 3707
3711 2 423398 151836 191840 -1 3710
3712 2 423362 151984 191880 -1 3711
3713 2 423267 152217 191960 -1 3712
3714 2 423154 152546 192040 -1 3713
3715 2 423054 152589 192080 -1 3714
3716 2 422985 152665 192120 -1 3715
3717 2 422821 152830 192240 -1 3716
3718 2 422728 152937 192360 -1 3717
3719 2 422438 153313 192600 -1 3718
3720 2 422390 153376 192640 -1 3719
3721 2 422312 153460 192680 -1 3720
3722 2 422286 153540 192760 -1 3721
3723 2 422241 153618 192920 -1 3722
3724 2 422163 153799 193000 -1 3723
3725 2 421958 153932 193400 -1 3724
3726 2 421961 154023 193520 -1 3725
3727 2 421914 154015 193560 -1 3726
3728 2 421838 154048 193640 -1 3727
3729 2 421817 154109 193680 -1 3728
3730 2 421819 154132 193720 -1 3729
3731 2 421805 154131 193760 -1 3730
3732 2 421734 154137 193920 -1 3731
3733 2 421716 154198 194000 -1 3732
3734 2 421641 154216 194040 -1 3733
3735 2 421593 154222 194080 -1 3734
3736 2 421560 154323 194280 -1 3735
3737 2 421455 154423 194440 -1 3736
3738 2 421420 154520 194520 -1 3737
3739 2 421382 154587 194600 -1 3738
3740 2 421353 154600 194640 -1 3739
3741 2 421328 154742 194680 -1 3740
3742 2 421178 154878 194760 -1 3741
3743 2 421250 155042 194960 -1 3742
3744 2 421256 155185 195080 -1 3743
3745 2 421246 155324 195160 -1 3744
3746 2 421239 155491 195280 -1 3745
3747 2 421275 155548 195360 -1 3746
3748 2 421232 155647 195520 -1 3747
3749 2 421264 155733 195720 -1 3748
3750 2 422055 155938 195720 -1 3749
3751 2 422746 155989 195720 -1 3750
3752 2 422894 155961 195640 -1 3751
3753 2 423070 155965 195480 -1 3752
3754 2 423338 155865 195400 -1 3753
3755 2 423590 155905 195320 -1 3754
3756 2 423886 155921 195240 -1 3755
3757 2 424386 155825 195080 -1 3756
3758 2 421301 155785 195840 -1 3749
3759 2 421000 155897 195960 -1 3758
3760 2 420956 156039 196080 -1 3759
3761 2 420900 156499 196080 -1 3760
3762 2 420961 156554 196120 -1 3761
3763 2 420985 156622 196200 -1 3762
3764 2 421017 156684 196280 -1 3763
3765 2 420999 156822 196360 -1 3764
3766 2 421015 156891 196440 -1 3765
3767 2 421052 157216 196640 -1 3766
3768 2 421039 157506 196720 -1 3767
3769 2 420990 157706 196960 -1 3768
3770 2 420977 158183 197200 -1 3769
3771 2 420941 158400 197320 -1 3770
3772 2 421038 158522 197360 -1 3771
3773 2 421014 158571 197400 -1 3772
3774 2 421035 158691 197440 -1 3773
3775 2 421049 158758 197480 -1 3774
3776 2 421143 158887 197560 -1 3775
3777 2 421236 158995 197640 -1 3776
3778 2 421352 159017 197840 -1 3777
3779 2 421494 159102 197960 -1 3778
3780 2 421647 159310 198120 -1 3779
3781 2 421726 159539 198320 -1 3780
3782 2 421720 159656 198440 -1 3781
3783 2 421703 159777 198520 -1 3782
3784 2 421688 159767 198560 -1 3783
3785 2 421667 159904 198720 -1 3784
3786 2 421733 160134 198880 -1 3785
3787 2 421727 160215 198960 -1 3786
3788 2 421678 160379 199000 -1 3787
3789 2 421639 160571 199080 -1 3788
3790 2 421675 160587 199160 -1 3789
3791 2 421713 160670 199240 -1 3790
3792 2 421716 160720 199480 -1 3791
3793 2 421708 160768 199680 -1 3792
3794 2 421695 160784 199720 -1 3793
3795 2 421667 160938 199880 -1 3794
3796 2 421753 161166 200120 -1 3795
3797 2 421903 161327 200200 -1 3796
3798 2 422186 161619 200400 -1 3797
3799 2 422087 161852 200720 -1 3798
3800 2 422134 161689 200960 -1 3799
3801 2 422449 161578 201080 -1 3800
3802 2 422731 161715 201320 -1 3801
3803 2 422904 161885 201600 -1 3802
3804 2 423161 162099 201920 -1 3803
3805 2 423126 162156 202000 -1 3804
3806 2 423125 162186 202040 -1 3805
3807 2 421066 156033 196200 -1 3760
3808 2 421094 156067 196240 -1 3807
3809 2 420180 155368 195960 -1 3759
3810 2 419994 155303 196000 -1 3809
3811 2 419690 155151 196000 -1 3810
3812 2 419542 154885 196000 -1 3811
3813 2 419389 154831 196000 -1 3812
3814 2 419376 154718 196000 -1 3813
3815 2 419174 154569 196000 -1 3814
3816 2 418974 154305 196120 -1 3815
3817 2 418930 154173 196240 -1 3816
3818 2 418806 154093 196320 -1 3817
3819 2 418682 154029 196440 -1 3818
3820 2 418622 153929 196520 -1 3819
3821 2 418410 153797 196640 -1 3820
3822 2 418058 153753 196720 -1 3821
3823 2 417782 153521 196840 -1 3822
3824 2 417626 153545 196960 -1 3823
3825 2 417498 153533 197040 -1 3824
3826 2 417398 153677 197160 -1 3825
3827 2 417378 153825 197280 -1 3826
3828 2 417226 153897 197440 -1 3827
3829 2 417074 153941 197560 -1 3828
3830 2 416942 153949 197680 -1 3829
3831 2 416926 154033 197800 -1 3830
3832 2 417894 153633 196680 -1 3822
3833 2 418641 140220 191560 -1 3569
3834 2 418604 140272 191600 -1 3833
3835 2 418597 140303 191640 -1 3834
3836 2 418572 140342 191680 -1 3835
3837 2 418563 140375 191720 -1 3836
3838 2 418559 140411 191760 -1 3837
3839 2 418556 140441 191800 -1 3838
3840 2 418503 140411 191840 -1 3839
3841 2 418480 140374 191880 -1 3840
3842 2 418412 140343 191920 -1 3841
3843 2 418388 140294 191960 -1 3842
3844 2 418323 140271 192000 -1 3843
3845 2 418255 140264 192040 -1 3844
3846 2 418169 140253 192080 -1 3845
3847 2 418098 140249 192120 -1 3846
3848 2 417968 140268 192160 -1 3847
3849 2 417803 140267 192200 -1 3848
3850 2 417649 140265 192240 -1 3849
3851 2 417497 140250 192280 -1 3850
3852 2 417343 140234 192320 -1 3851
3853 2 417191 140224 192360 -1 3852
3854 2 417030 140206 192400 -1 3853
3855 2 416892 140194 192440 -1 3854
3856 2 416827 140208 192480 -1 3855
3857 2 416775 140219 192520 -1 3856
3858 2 416707 140235 192560 -1 3857
3859 2 416655 140239 192600 -1 3858
3860 2 416588 140243 192640 -1 3859
3861 2 416567 140225 192680 -1 3860
3862 2 416547 140206 192720 -1 3861
3863 2 416528 140189 192760 -1 3862
3864 2 416512 140180 192800 -1 3863
3865 2 416491 140162 192840 -1 3864
3866 2 416450 140200 192880 -1 3865
3867 2 416411 140229 192920 -1 3866
3868 2 416367 140262 192960 -1 3867
3869 2 416335 140302 193000 -1 3868
3870 2 416296 140337 193040 -1 3869
3871 2 416263 140361 193080 -1 3870
3872 2 416228 140368 193120 -1 3871
3873 2 416193 140386 193160 -1 3872
3874 2 416342 140453 193200 -1 3873
3875 2 416331 140494 193240 -1 3874
3876 2 416317 140530 193280 -1 3875
3877 2 416306 140562 193320 -1 3876
3878 2 416294 140602 193360 -1 3877
3879 2 416401 139804 193360 -1 3878
3880 2 416415 139780 193400 -1 3879
3881 2 416427 139749 193440 -1 3880
3882 2 416421 139693 193480 -1 3881
3883 2 416441 139689 193520 -1 3882
3884 2 416445 139669 193560 -1 3883
3885 2 416453 139650 193600 -1 3884
3886 2 416285 140649 193400 -1 3878
3887 2 416287 140697 193440 -1 3886
3888 2 416288 140673 193480 -1 3887
3889 2 416308 140673 193520 -1 3888
3890 2 416319 140664 193560 -1 3889
3891 2 416329 140654 193600 -1 3890
3892 2 416427 140750 193640 -1 3891
3893 2 416396 140894 193680 -1 3892
3894 2 416376 140930 193720 -1 3893
3895 2 416404 141033 193760 -1 3894
3896 2 416414 141116 193800 -1 3895
3897 2 416359 141168 193840 -1 3896
3898 2 416307 141211 193880 -1 3897
3899 2 416255 141262 193920 -1 3898
3900 2 416193 141294 193960 -1 3899
3901 2 416163 141348 194000 -1 3900
3902 2 416134 141397 194040 -1 3901
3903 2 416094 141443 194080 -1 3902
3904 2 416056 141495 194120 -1 3903
3905 2 416023 141537 194160 -1 3904
3906 2 415997 141600 194200 -1 3905
3907 2 415968 141647 194240 -1 3906
3908 2 415967 141680 194280 -1 3907
3909 2 415960 141709 194320 -1 3908
3910 2 415949 141726 194360 -1 3909
3911 2 415946 141758 194400 -1 3910
3912 2 415936 141788 194440 -1 3911
3913 2 415937 141823 194480 -1 3912
3914 2 415913 141869 194520 -1 3913
3915 2 415890 141920 194560 -1 3914
3916 2 415861 141952 194600 -1 3915
3917 2 415842 142017 194640 -1 3916
3918 2 415815 142070 194680 -1 3917
3919 2 415788 142122 194720 -1 3918
3920 2 415753 142170 194760 -1 3919
3921 2 415719 142224 194800 -1 3920
3922 2 415688 142280 194840 -1 3921
3923 2 415647 142321 194880 -1 3922
3924 2 415590 142392 194920 -1 3923
3925 2 415550 142488 194960 -1 3924
3926 2 415520 142574 195000 -1 3925
3927 2 415453 142668 195040 -1 3926
3928 2 415412 142739 195080 -1 3927
3929 2 415377 142812 195120 -1 3928
3930 2 415339 142887 195160 -1 3929
3931 2 415296 142941 195200 -1 3930
3932 2 415260 143021 195240 -1 3931
3933 2 415169 143138 195280 -1 3932
3934 2 415092 143289 195320 -1 3933
3935 2 415003 143411 195360 -1 3934
3936 2 414938 143453 195400 -1 3935
3937 2 414889 143524 195440 -1 3936
3938 2 414827 143569 195480 -1 3937
3939 2 414769 143616 195520 -1 3938
3940 2 414716 143662 195560 -1 3939
3941 2 414689 143733 195600 -1 3940
3942 2 414653 143780 195640 -1 3941
3943 2 414626 143838 195680 -1 3942
3944 2 414603 143894 195720 -1 3943
3945 2 414568 143940 195760 -1 3944
3946 2 414549 144003 195800 -1 3945
3947 2 414514 144069 195840 -1 3946
3948 2 414477 144129 195880 -1 3947
3949 2 414434 144168 195920 -1 3948
3950 2 414386 144214 195960 -1 3949
3951 2 414340 144261 196000 -1 3950
3952 2 414298 144323 196040 -1 3951
3953 2 414258 144356 196080 -1 3952
3954 2 414229 144396 196120 -1 3953
3955 2 414203 144440 196160 -1 3954
3956 2 414171 144479 196200 -1 3955
3957 2 414140 144521 196240 -1 3956
3958 2 414110 144555 196280 -1 3957
3959 2 414083 144592 196320 -1 3958
3960 2 414061 144650 196360 -1 3959
3961 2 414033 144703 196400 -1 3960
3962 2 413994 144745 196440 -1 3961
3963 2 413981 144806 196480 -1 3962
3964 2 413946 144848 196520 -1 3963
3965 2 413916 144901 196560 -1 3964
3966 2 413870 144930 196600 -1 3965
3967 2 413844 144991 196640 -1 3966
3968 2 413774 145039 196680 -1 3967
3969 2 413707 145113 196720 -1 3968
3970 2 413677 145138 196760 -1 3969
3971 2 413636 145158 196800 -1 3970
3972 2 413602 145188 196840 -1 3971
3973 2 413566 145275 196880 -1 3972
3974 2 413531 145368 196920 -1 3973
3975 2 413497 145475 196960 -1 3974
3976 2 413472 145500 197000 -1 3975
3977 2 413448 145545 197040 -1 3976
3978 2 413431 145589 197080 -1 3977
3979 2 413413 145625 197120 -1 3978
3980 2 413398 145669 197160 -1 3979
3981 2 413376 145707 197200 -1 3980
3982 2 413371 145750 197240 -1 3981
3983 2 413367 145802 197280 -1 3982
3984 2 413337 145834 197320 -1 3983
3985 2 413318 145878 197360 -1 3984
3986 2 413292 145905 197400 -1 3985
3987 2 413263 145936 197440 -1 3986
3988 2 413232 145962 197480 -1 3987
3989 2 413212 145991 197520 -1 3988
3990 2 413179 146022 197560 -1 3989
3991 2 413152 146053 197600 -1 3990
3992 2 413124 146091 197640 -1 3991
3993 2 413100 146127 197680 -1 3992
3994 2 413083 146175 197720 -1 3993
3995 2 413053 146205 197760 -1 3994
3996 2 413029 146243 197800 -1 3995
3997 2 413006 146271 197840 -1 3996
3998 2 412993 146308 197880 -1 3997
3999 2 412978 146351 197920 -1 3998
4000 2 412954 146377 197960 -1 3999
4001 2 412938 146418 198000 -1 4000
4002 2 412884 146501 198080 -1 4001
4003 2 412864 146544 198120 -1 4002
4004 2 412841 146590 198160 -1 4003
4005 2 412821 146631 198200 -1 4004
4006 2 411897 146955 198200 -1 4005
4007 2 411777 147039 198280 -1 4006
4008 2 411633 147087 198400 -1 4007
4009 2 412798 146669 198240 -1 4005
4010 2 412766 146702 198280 -1 4009
4011 2 412803 146707 198320 -1 4010
4012 2 412813 146682 198360 -1 4011
4013 2 412807 146685 198400 -1 4012
4014 2 412820 146673 198440 -1 4013
4015 2 412830 146668 198480 -1 4014
4016 2 412838 146665 198520 -1 4015
4017 2 412846 146663 198560 -1 4016
4018 2 412820 146702 198600 -1 4017
4019 2 412817 146740 198640 -1 4018
4020 2 412798 146777 198680 -1 4019
4021 2 412788 146811 198720 -1 4020
4022 2 412781 146852 198760 -1 4021
4023 2 412772 146884 198800 -1 4022
4024 2 412771 146925 198840 -1 4023
4025 2 412756 146960 198880 -1 4024
4026 2 412747 147005 198920 -1 4025
4027 2 412742 147037 198960 -1 4026
4028 2 412728 147072 199000 -1 4027
4029 2 412724 147116 199040 -1 4028
4030 2 412706 147140 199080 -1 4029
4031 2 412704 147185 199120 -1 4030
4032 2 412699 147219 199160 -1 4031
4033 2 412687 147263 199200 -1 4032
4034 2 412688 147313 199240 -1 4033
4035 2 412674 147347 199280 -1 4034
4036 2 412661 147380 199320 -1 4035
4037 2 412652 147422 199360 -1 4036
4038 2 412640 147447 199400 -1 4037
4039 2 412628 147460 199440 -1 4038
4040 2 412600 147479 199480 -1 4039
4041 2 412589 147496 199520 -1 4040
4042 2 412573 147516 199560 -1 4041
4043 2 412557 147542 199600 -1 4042
4044 2 412541 147557 199640 -1 4043
4045 2 412522 147584 199680 -1 4044
4046 2 412487 147608 199720 -1 4045
4047 2 412454 147635 199760 -1 4046
4048 2 412411 147663 199800 -1 4047
4049 2 412375 147684 199840 -1 4048
4050 2 412348 147698 199880 -1 4049
4051 2 412318 147706 199920 -1 4050
4052 2 412294 147716 199960 -1 4051
4053 2 412273 147747 2e+05 -1 4052
4054 2 412281 147860 200040 -1 4053
4055 2 412323 147931 200080 -1 4054
4056 2 412406 148041 200120 -1 4055
4057 2 412428 148119 200160 -1 4056
4058 2 412460 148208 200200 -1 4057
4059 2 412498 148305 200240 -1 4058
4060 2 412534 148411 200280 -1 4059
4061 2 412542 148477 200320 -1 4060
4062 2 412556 148550 200360 -1 4061
4063 2 412559 148607 200400 -1 4062
4064 2 412558 148627 200480 -1 4063
4065 2 412559 148657 200520 -1 4064
4066 2 412503 148631 200560 -1 4065
4067 2 412475 148641 200600 -1 4066
4068 2 412428 148623 200640 -1 4067
4069 2 412366 148586 200680 -1 4068
4070 2 412305 148557 200720 -1 4069
4071 2 412256 148528 200760 -1 4070
4072 2 412202 148499 200800 -1 4071
4073 2 412134 148464 200840 -1 4072
4074 2 412074 148408 200880 -1 4073
4075 2 412001 148378 200920 -1 4074
4076 2 411941 148325 200960 -1 4075
4077 2 411897 148263 201000 -1 4076
4078 2 411832 148234 201040 -1 4077
4079 2 411812 148244 201080 -1 4078
4080 2 411797 148267 201120 -1 4079
4081 2 411783 148284 201160 -1 4080
4082 2 411768 148318 201200 -1 4081
4083 2 411753 148341 201240 -1 4082
4084 2 411738 148357 201280 -1 4083
4085 2 411734 148382 201320 -1 4084
4086 2 411729 148401 201360 -1 4085
4087 2 411720 148425 201400 -1 4086
4088 2 411710 148449 201440 -1 4087
4089 2 411701 148465 201480 -1 4088
4090 2 411686 148493 201520 -1 4089
4091 2 411668 148509 201560 -1 4090
4092 2 411652 148551 201600 -1 4091
4093 2 411636 148565 201640 -1 4092
4094 2 411626 148603 201680 -1 4093
4095 2 411620 148639 201720 -1 4094
4096 2 411619 148694 201760 -1 4095
4097 2 411619 148737 201800 -1 4096
4098 2 411625 148774 201840 -1 4097
4099 2 411600 148820 201880 -1 4098
4100 2 411594 148864 201920 -1 4099
4101 2 411570 148905 201960 -1 4100
4102 2 411535 148932 202000 -1 4101
4103 2 411495 148969 202040 -1 4102
4104 2 411479 148991 202080 -1 4103
4105 2 411454 149018 202120 -1 4104
4106 2 411432 149035 202160 -1 4105
4107 2 411394 149050 202200 -1 4106
4108 2 411384 149062 202240 -1 4107
4109 2 411351 149102 202280 -1 4108
4110 2 411323 149090 202320 -1 4109
4111 2 411298 149107 202360 -1 4110
4112 2 411279 149114 202400 -1 4111
4113 2 411277 149118 202440 -1 4112
4114 2 415252 140127 193200 -1 3874
4115 2 415157 140098 193240 -1 4114
4116 2 415095 140099 193280 -1 4115
4117 2 415039 140087 193400 -1 4116
4118 2 414903 140159 193520 -1 4117
4119 2 414631 140219 193680 -1 4118
4120 2 414299 140195 193840 -1 4119
4121 2 413847 140251 194000 -1 4120
4122 2 413515 140259 194080 -1 4121
4123 2 413291 140243 194160 -1 4122
4124 2 413151 140195 194320 -1 4123
4125 2 413015 140155 194520 -1 4124
4126 2 412863 140203 194680 -1 4125
4127 2 412627 140251 194840 -1 4126
4128 2 412519 140323 194960 -1 4127
4129 2 412371 140407 195160 -1 4128
4130 2 412267 140459 195280 -1 4129
4131 2 412155 140495 195440 -1 4130
4132 2 412027 140503 195560 -1 4131
4133 2 411955 140583 195720 -1 4132
4134 2 411979 140635 195880 -1 4133
4135 2 411851 140607 196040 -1 4134
4136 2 411739 140559 196200 -1 4135
4137 2 411563 140431 196360 -1 4136
4138 2 411567 140359 196480 -1 4137
4139 2 411695 140439 196640 -1 4138
4140 2 411587 140367 196720 -1 4139
4141 2 411443 140259 196880 -1 4140
4142 2 411495 140239 197000 -1 4141
4143 2 411511 140247 197120 -1 4142
4144 2 411571 140227 197240 -1 4143
4145 2 411611 140187 197360 -1 4144
4146 2 411551 140155 197480 -1 4145
4147 2 411511 140159 197600 -1 4146
4148 2 411467 140099 197680 -1 4147
4149 2 411463 140063 197800 -1 4148
4150 2 411483 140055 197960 -1 4149
4151 2 411591 140027 198080 -1 4150
4152 2 411659 140019 198200 -1 4151
4153 2 411763 140071 198320 -1 4152
4154 2 411779 140071 198480 -1 4153
4155 2 411720 140098 198560 -1 4154
4156 2 411736 140206 198680 -1 4155
4157 2 411736 140221 198800 -1 4156
4158 2 411764 140242 198840 -1 4157
4159 2 411836 140270 198960 -1 4158
4160 2 412032 140314 199080 -1 4159
4161 2 412092 140282 199200 -1 4160
4162 2 412240 140242 199360 -1 4161
4163 2 412300 140202 199480 -1 4162
4164 2 412368 140186 199600 -1 4163
4165 2 412458 140165 199720 -1 4164
4166 2 412488 140158 199760 -1 4165
4167 2 412516 139962 199880 -1 4166
4168 2 412536 139934 2e+05 -1 4167
4169 2 412952 140250 200160 -1 4168
4170 2 413200 140554 200280 -1 4169
4171 2 413284 140702 200400 -1 4170
4172 2 413348 140778 200560 -1 4171
4173 2 413240 140566 200720 -1 4172
4174 2 412984 140246 200920 -1 4173
4175 2 412905 140204 201000 -1 4174
4176 2 412953 140120 201160 -1 4175
4177 2 412985 140192 201360 -1 4176
4178 2 413061 140348 201560 -1 4177
4179 2 413177 140416 201720 -1 4178
4180 2 413233 140452 201880 -1 4179
4181 2 413389 140476 202000 -1 4180
4182 2 413385 140600 202160 -1 4181
4183 2 413505 140600 202320 -1 4182
4184 2 413701 140636 202480 -1 4183
4185 2 413881 140656 202600 -1 4184
4186 2 414045 140648 202720 -1 4185
4187 2 414137 140664 202800 -1 4186
4188 2 414125 140576 202880 -1 4187
4189 2 414265 140616 203000 -1 4188
4190 2 414277 140692 203160 -1 4189
4191 2 414281 140696 203280 -1 4190
4192 2 414405 140704 203440 -1 4191
4193 2 414493 140580 203640 -1 4192
4194 2 414641 140488 203800 -1 4193
4195 2 414645 140408 203960 -1 4194
4196 2 414777 140448 204080 -1 4195
4197 2 414853 140540 204240 -1 4196
4198 2 414997 140556 204360 -1 4197
4199 2 415213 140580 204520 -1 4198
4200 2 415381 140576 204680 -1 4199
4201 2 415453 140660 204760 -1 4200
4202 2 415565 140708 204880 -1 4201
4203 2 415661 140816 205040 -1 4202
4204 2 417019 137412 188800 -1 3502
4205 2 417138 137386 188760 -1 4204
4206 2 417263 137359 188720 -1 4205
4207 2 417393 137334 188680 -1 4206
4208 2 417694 137087 188640 -1 4207
4209 2 417992 136835 188600 -1 4208
4210 2 418560 135648 188600 -1 4209
4211 2 418646 135528 188640 -1 4210
4212 2 418711 135410 188680 -1 4211
4213 2 418812 135303 188720 -1 4212
4214 2 418874 135235 188760 -1 4213
4215 2 418934 135174 188800 -1 4214
4216 2 419000 135094 188840 -1 4215
4217 2 419040 135096 188880 -1 4216
4218 2 419062 135102 188920 -1 4217
4219 2 419104 135099 188960 -1 4218
4220 2 419196 135029 189000 -1 4219
4221 2 418466 135018 189040 -1 4220
4222 2 418346 134891 189080 -1 4221
4223 2 418280 134820 189120 -1 4222
4224 2 418275 134835 189160 -1 4223
4225 2 418282 134743 189200 -1 4224
4226 2 418245 134658 189240 -1 4225
4227 2 418214 134577 189280 -1 4226
4228 2 419611 134394 189040 -1 4220
4229 2 419825 133780 189080 -1 4228
4230 2 420015 133524 189120 -1 4229
4231 2 420203 133252 189160 -1 4230
4232 2 420384 132983 189200 -1 4231
4233 2 420572 132704 189240 -1 4232
4234 2 420669 132351 189280 -1 4233
4235 2 420752 131999 189320 -1 4234
4236 2 420832 131644 189360 -1 4235
4237 2 420892 131485 189400 -1 4236
4238 2 420946 131329 189440 -1 4237
4239 2 421224 130502 189400 -1 4238
4240 2 421216 130374 189240 -1 4239
4241 2 421200 130438 189080 -1 4240
4242 2 421640 130222 189000 -1 4241
4243 2 421736 130110 188920 -1 4242
4244 2 420992 131179 189480 -1 4238
4245 2 421062 131018 189520 -1 4244
4246 2 421121 130854 189560 -1 4245
4247 2 421176 130703 189600 -1 4246
4248 2 421229 130449 189640 -1 4247
4249 2 421282 130184 189680 -1 4248
4250 2 421335 129927 189720 -1 4249
4251 2 421387 129658 189760 -1 4250
4252 2 421434 129389 189800 -1 4251
4253 2 421482 129125 189840 -1 4252
4254 2 421497 128880 189880 -1 4253
4255 2 421539 128633 189920 -1 4254
4256 2 421582 128389 189960 -1 4255
4257 2 421566 128340 190000 -1 4256
4258 2 421575 128300 190040 -1 4257
4259 2 421576 128255 190080 -1 4258
4260 2 421587 128191 190120 -1 4259
4261 2 421587 128136 190160 -1 4260
4262 2 421629 128082 190200 -1 4261
4263 2 421634 128031 190240 -1 4262
4264 2 421676 127972 190280 -1 4263
4265 2 421678 127928 190320 -1 4264
4266 2 421704 127876 190360 -1 4265
4267 2 421720 127846 190400 -1 4266
4268 2 421740 127824 190440 -1 4267
4269 2 421755 127804 190480 -1 4268
4270 2 421772 127784 190520 -1 4269
4271 2 421795 127762 190560 -1 4270
4272 2 421835 127699 190600 -1 4271
4273 2 421877 127638 190640 -1 4272
4274 2 421918 127582 190680 -1 4273
4275 2 421956 127545 190720 -1 4274
4276 2 421991 127472 190760 -1 4275
4277 2 422026 127440 190800 -1 4276
4278 2 422051 127388 190840 -1 4277
4279 2 422096 127347 190880 -1 4278
4280 2 422133 127353 190920 -1 4279
4281 2 422163 127354 190960 -1 4280
4282 2 422199 127355 191000 -1 4281
4283 2 422228 127351 191040 -1 4282
4284 2 422272 127350 191080 -1 4283
4285 2 422298 127339 191120 -1 4284
4286 2 422331 127340 191160 -1 4285
4287 2 422310 127445 191200 -1 4286
4288 2 422411 127298 191240 -1 4287
4289 2 422437 127202 191280 -1 4288
4290 2 422507 127142 191320 -1 4289
4291 2 422512 127128 191360 -1 4290
4292 2 422573 127087 191400 -1 4291
4293 2 422619 127061 191440 -1 4292
4294 2 422695 127007 191480 -1 4293
4295 2 422781 126953 191520 -1 4294
4296 2 422861 126892 191560 -1 4295
4297 2 422952 126834 191600 -1 4296
4298 2 423018 126787 191640 -1 4297
4299 2 423059 126762 191680 -1 4298
4300 2 423105 126733 191720 -1 4299
4301 2 423133 126713 191760 -1 4300
4302 2 423158 126700 191800 -1 4301
4303 2 423206 126673 191840 -1 4302
4304 2 423249 126662 191880 -1 4303
4305 2 423328 126628 191920 -1 4304
4306 2 423377 126601 191960 -1 4305
4307 2 423456 126562 192000 -1 4306
4308 2 423507 126566 192040 -1 4307
4309 2 423511 126556 192080 -1 4308
4310 2 423528 126553 192120 -1 4309
4311 2 423541 126541 192160 -1 4310
4312 2 423551 126527 192200 -1 4311
4313 2 423579 126506 192240 -1 4312
4314 2 423601 126466 192280 -1 4313
4315 2 423630 126448 192320 -1 4314
4316 2 423669 126501 192360 -1 4315
4317 2 423724 126450 192400 -1 4316
4318 2 423755 126425 192440 -1 4317
4319 2 423804 126409 192480 -1 4318
4320 2 423847 126391 192520 -1 4319
4321 2 423898 126370 192560 -1 4320
4322 2 423934 126341 192600 -1 4321
4323 2 423947 126342 192640 -1 4322
4324 2 423963 126345 192680 -1 4323
4325 2 423978 126347 192720 -1 4324
4326 2 424010 126371 192760 -1 4325
4327 2 424026 126372 192800 -1 4326
4328 2 424066 126377 192840 -1 4327
4329 2 424103 126376 192880 -1 4328
4330 2 424146 126391 192920 -1 4329
4331 2 424188 126388 192960 -1 4330
4332 2 424235 126394 193000 -1 4331
4333 2 424291 126407 193040 -1 4332
4334 2 424352 126399 193080 -1 4333
4335 2 424411 126399 193120 -1 4334
4336 2 424473 126388 193160 -1 4335
4337 2 424488 126395 193200 -1 4336
4338 2 424511 126408 193240 -1 4337
4339 2 424515 126392 193280 -1 4338
4340 2 424535 126408 193320 -1 4339
4341 2 424556 126413 193360 -1 4340
4342 2 424571 126414 193400 -1 4341
4343 2 424610 126410 193440 -1 4342
4344 2 424674 126413 193480 -1 4343
4345 2 424721 126409 193520 -1 4344
4346 2 424771 126396 193560 -1 4345
4347 2 424826 126383 193600 -1 4346
4348 2 424817 126373 193640 -1 4347
4349 2 424822 126374 193680 -1 4348
4350 2 424829 126366 193720 -1 4349
4351 2 424819 126354 193760 -1 4350
4352 2 424827 126358 193800 -1 4351
4353 2 424856 126359 193840 -1 4352
4354 2 424875 126355 193880 -1 4353
4355 2 424908 126363 193920 -1 4354
4356 2 424939 126363 193960 -1 4355
4357 2 425025 126366 194000 -1 4356
4358 2 425110 126382 194040 -1 4357
4359 2 425204 126392 194080 -1 4358
4360 2 425216 126379 194120 -1 4359
4361 2 425239 126387 194160 -1 4360
4362 2 425260 126373 194200 -1 4361
4363 2 425272 126366 194240 -1 4362
4364 2 425282 126348 194280 -1 4363
4365 2 425295 126336 194320 -1 4364
4366 2 425307 126327 194360 -1 4365
4367 2 425330 126306 194400 -1 4366
4368 2 425366 126293 194440 -1 4367
4369 2 425396 126280 194480 -1 4368
4370 2 425428 126265 194520 -1 4369
4371 2 425460 126253 194560 -1 4370
4372 2 425481 126264 194600 -1 4371
4373 2 425496 126267 194640 -1 4372
4374 2 425515 126273 194680 -1 4373
4375 2 425539 126293 194720 -1 4374
4376 2 425555 126298 194760 -1 4375
4377 2 425563 126314 194800 -1 4376
4378 2 425568 126324 194840 -1 4377
4379 2 425580 126345 194880 -1 4378
4380 2 425586 126361 194920 -1 4379
4381 2 425590 126376 194960 -1 4380
4382 2 425585 126381 195000 -1 4381
4383 2 425598 126416 195040 -1 4382
4384 2 425596 126451 195080 -1 4383
4385 2 425604 126473 195120 -1 4384
4386 2 425610 126502 195160 -1 4385
4387 2 425622 126551 195200 -1 4386
4388 2 425616 126586 195240 -1 4387
4389 2 425626 126635 195280 -1 4388
4390 2 425631 126669 195320 -1 4389
4391 2 425634 126708 195360 -1 4390
4392 2 425670 126745 195400 -1 4391
4393 2 425691 126778 195440 -1 4392
4394 2 425723 126808 195480 -1 4393
4395 2 425750 126832 195520 -1 4394
4396 2 425786 126858 195560 -1 4395
4397 2 425808 126882 195600 -1 4396
4398 2 425841 126909 195640 -1 4397
4399 2 425853 126909 195680 -1 4398
4400 2 425881 126924 195720 -1 4399
4401 2 425915 126953 195760 -1 4400
4402 2 425930 126974 195800 -1 4401
4403 2 425953 126984 195840 -1 4402
4404 2 425964 126953 195880 -1 4403
4405 2 426002 126993 195920 -1 4404
4406 2 426026 127016 195960 -1 4405
4407 2 426046 127020 196000 -1 4406
4408 2 426073 127050 196040 -1 4407
4409 2 426113 127050 196080 -1 4408
4410 2 426148 127051 196120 -1 4409
4411 2 426191 127058 196160 -1 4410
4412 2 426226 127074 196200 -1 4411
4413 2 426271 127093 196240 -1 4412
4414 2 426303 127089 196280 -1 4413
4415 2 426332 127086 196320 -1 4414
4416 2 426361 127091 196360 -1 4415
4417 2 426388 127093 196400 -1 4416
4418 2 426423 127096 196440 -1 4417
4419 2 426452 127110 196480 -1 4418
4420 2 426485 127115 196520 -1 4419
4421 2 426534 127108 196560 -1 4420
4422 2 426572 127099 196600 -1 4421
4423 2 426618 127085 196640 -1 4422
4424 2 426664 127080 196680 -1 4423
4425 2 426694 127090 196720 -1 4424
4426 2 426718 127097 196760 -1 4425
4427 2 426744 127108 196800 -1 4426
4428 2 426775 127123 196840 -1 4427
4429 2 426818 127116 196880 -1 4428
4430 2 426859 127128 196920 -1 4429
4431 2 426906 127143 196960 -1 4430
4432 2 426943 127150 197000 -1 4431
4433 2 426988 127162 197040 -1 4432
4434 2 426986 127192 197080 -1 4433
4435 2 427001 127239 197120 -1 4434
4436 2 427022 127286 197160 -1 4435
4437 2 427033 127331 197200 -1 4436
4438 2 427027 127453 197240 -1 4437
4439 2 427053 127395 197280 -1 4438
4440 2 427064 127430 197320 -1 4439
4441 2 427078 127458 197360 -1 4440
4442 2 427094 127496 197400 -1 4441
4443 2 427107 127555 197440 -1 4442
4444 2 427135 127624 197480 -1 4443
4445 2 427142 127672 197520 -1 4444
4446 2 427162 127686 197560 -1 4445
4447 2 427177 127695 197600 -1 4446
4448 2 427187 127708 197640 -1 4447
4449 2 427217 127729 197680 -1 4448
4450 2 427227 127741 197720 -1 4449
4451 2 427251 127758 197760 -1 4450
4452 2 427273 127770 197800 -1 4451
4453 2 427304 127811 197840 -1 4452
4454 2 427241 127859 197880 -1 4453
4455 2 427173 127900 197920 -1 4454
4456 2 427293 128707 197880 -1 4455
4457 2 427329 128899 197960 -1 4456
4458 2 427309 129047 198000 -1 4457
4459 2 427207 129235 198080 -1 4458
4460 2 427179 129439 198200 -1 4459
4461 2 427115 129643 198360 -1 4460
4462 2 427011 129743 198520 -1 4461
4463 2 426945 129827 198600 -1 4462
4464 2 427152 127946 197960 -1 4455
4465 2 428732 128430 197960 -1 4464
4466 2 429226 128735 197960 -1 4465
4467 2 429375 128703 198000 -1 4466
4468 2 429339 128701 197920 -1 4466
4469 2 429450 128672 197880 -1 4468
4470 2 429561 128636 197840 -1 4469
4471 2 429604 128602 197800 -1 4470
4472 2 429658 128596 197760 -1 4471
4473 2 429708 128581 197720 -1 4472
4474 2 429770 128575 197680 -1 4473
4475 2 429735 128726 197640 -1 4474
4476 2 429803 128830 197520 -1 4475
4477 2 430029 128831 197400 -1 4476
4478 2 429804 128547 197640 -1 4474
4479 2 429883 128492 197600 -1 4478
4480 2 429950 128436 197560 -1 4479
4481 2 430043 128405 197520 -1 4480
4482 2 430138 128374 197480 -1 4481
4483 2 430230 128344 197440 -1 4482
4484 2 430326 128311 197400 -1 4483
4485 2 430406 128250 197360 -1 4484
4486 2 430248 128372 197320 -1 4485
4487 2 430245 128388 197280 -1 4486
4488 2 430248 128484 197240 -1 4487
4489 2 430281 128430 197200 -1 4488
4490 2 430296 128421 197160 -1 4489
4491 2 430320 128424 197120 -1 4490
4492 2 430331 128408 197080 -1 4491
4493 2 430390 128399 197040 -1 4492
4494 2 430447 128386 197000 -1 4493
4495 2 430511 128383 196960 -1 4494
4496 2 430530 128361 196920 -1 4495
4497 2 430554 128331 196880 -1 4496
4498 2 430580 128322 196840 -1 4497
4499 2 430612 128316 196800 -1 4498
4500 2 430664 128216 197320 -1 4485
4501 2 430757 128203 197280 -1 4500
4502 2 430853 128272 197240 -1 4501
4503 2 430977 128180 197200 -1 4502
4504 2 431063 128159 197160 -1 4503
4505 2 431155 128149 197120 -1 4504
4506 2 431234 128125 197080 -1 4505
4507 2 431333 128120 197040 -1 4506
4508 2 431505 128122 197000 -1 4507
4509 2 431717 128187 196960 -1 4508
4510 2 431774 128190 196920 -1 4509
4511 2 431831 128184 196880 -1 4510
4512 2 431892 128191 196840 -1 4511
4513 2 431943 128206 196800 -1 4512
4514 2 432004 128213 196760 -1 4513
4515 2 432058 128226 196720 -1 4514
4516 2 432163 128270 196680 -1 4515
4517 2 432267 128310 196640 -1 4516
4518 2 432372 128337 196600 -1 4517
4519 2 432475 128356 196560 -1 4518
4520 2 432540 128375 196520 -1 4519
4521 2 432596 128391 196480 -1 4520
4522 2 432670 128423 196440 -1 4521
4523 2 432731 128441 196400 -1 4522
4524 2 432791 128440 196360 -1 4523
4525 2 432852 128422 196320 -1 4524
4526 2 432887 128414 196280 -1 4525
4527 2 432929 128414 196240 -1 4526
4528 2 432952 128393 196200 -1 4527
4529 2 433048 128383 196160 -1 4528
4530 2 433122 128351 196120 -1 4529
4531 2 433196 128322 196080 -1 4530
4532 2 433267 128341 196040 -1 4531
4533 2 433337 128338 196000 -1 4532
4534 2 433410 128349 195960 -1 4533
4535 2 433481 128337 195920 -1 4534
4536 2 433635 128349 195880 -1 4535
4537 2 433816 128331 195840 -1 4536
4538 2 433887 128311 195800 -1 4537
4539 2 433959 128289 195760 -1 4538
4540 2 434020 128265 195720 -1 4539
4541 2 434103 128244 195680 -1 4540
4542 2 434189 128234 195640 -1 4541
4543 2 434231 128236 195600 -1 4542
4544 2 434294 128231 195560 -1 4543
4545 2 434354 128226 195520 -1 4544
4546 2 434391 128215 195480 -1 4545
4547 2 434423 128197 195440 -1 4546
4548 2 434477 128201 195400 -1 4547
4549 2 434517 128185 195360 -1 4548
4550 2 434551 128179 195320 -1 4549
4551 2 434595 128166 195280 -1 4550
4552 2 434624 128139 195240 -1 4551
4553 2 434679 128141 195200 -1 4552
4554 2 434730 128143 195160 -1 4553
4555 2 434776 128143 195120 -1 4554
4556 2 434819 128140 195080 -1 4555
4557 2 435006 128064 195040 -1 4556
4558 2 435043 128083 195000 -1 4557
4559 2 435148 128118 194960 -1 4558
4560 2 435208 128141 194920 -1 4559
4561 2 435254 128160 194880 -1 4560
4562 2 435300 128167 194840 -1 4561
4563 2 435383 128184 194800 -1 4562
4564 2 435464 128189 194760 -1 4563
4565 2 435501 128186 194720 -1 4564
4566 2 435529 128167 194680 -1 4565
4567 2 435570 128163 194640 -1 4566
4568 2 435614 128161 194600 -1 4567
4569 2 435647 128145 194560 -1 4568
4570 2 435649 128151 194520 -1 4569
4571 2 435659 128178 194480 -1 4570
4572 2 435697 128199 194440 -1 4571
4573 2 427190 127967 198000 -1 4464
4574 2 427372 128030 198080 -1 4573
4575 2 427461 128075 198120 -1 4574
4576 2 427533 128121 198160 -1 4575
4577 2 427615 128150 198200 -1 4576
4578 2 427832 128247 198240 -1 4577
4579 2 428048 128350 198280 -1 4578
4580 2 428260 128439 198320 -1 4579
4581 2 428272 128478 198360 -1 4580
4582 2 428278 128519 198400 -1 4581
4583 2 428288 128561 198440 -1 4582
4584 2 428301 128604 198480 -1 4583
4585 2 428336 128677 198520 -1 4584
4586 2 428367 128743 198560 -1 4585
4587 2 428407 128819 198600 -1 4586
4588 2 428441 128893 198640 -1 4587
4589 2 428475 128979 198680 -1 4588
4590 2 428507 129064 198720 -1 4589
4591 2 428542 129138 198760 -1 4590
4592 2 427120 128433 198760 -1 4591
4593 2 427090 128335 198800 -1 4592
4594 2 427086 128346 198840 -1 4593
4595 2 427077 128350 198880 -1 4594
4596 2 427065 128355 198920 -1 4595
4597 2 427062 128351 198960 -1 4596
4598 2 427057 128349 199000 -1 4597
4599 2 427047 128355 199040 -1 4598
4600 2 427026 128344 199080 -1 4599
4601 2 427011 128327 199120 -1 4600
4602 2 426981 128317 199160 -1 4601
4603 2 426931 128285 199200 -1 4602
4604 2 426881 128251 199240 -1 4603
4605 2 426838 128219 199280 -1 4604
4606 2 426790 128180 199320 -1 4605
4607 2 426753 128149 199360 -1 4606
4608 2 426736 128123 199400 -1 4607
4609 2 426711 128099 199440 -1 4608
4610 2 426685 128074 199480 -1 4609
4611 2 426665 128048 199520 -1 4610
4612 2 426643 128026 199560 -1 4611
4613 2 426593 127968 199600 -1 4612
4614 2 426624 127984 199640 -1 4613
4615 2 426619 127982 199680 -1 4614
4616 2 426589 127942 199720 -1 4615
4617 2 426575 127923 199760 -1 4616
4618 2 426571 127908 199800 -1 4617
4619 2 426537 127880 199840 -1 4618
4620 2 426545 127863 199880 -1 4619
4621 2 426496 127811 199920 -1 4620
4622 2 426456 127783 199960 -1 4621
4623 2 426437 127762 2e+05 -1 4622
4624 2 426479 127784 200040 -1 4623
4625 2 426510 127890 200080 -1 4624
4626 2 426528 127990 200120 -1 4625
4627 2 426567 128084 200160 -1 4626
4628 2 426564 128160 200200 -1 4627
4629 2 426579 128234 200240 -1 4628
4630 2 426579 128294 200280 -1 4629
4631 2 426578 128343 200320 -1 4630
4632 2 426553 128373 200360 -1 4631
4633 2 426526 128368 200400 -1 4632
4634 2 426485 128391 200480 -1 4633
4635 2 426464 128382 200520 -1 4634
4636 2 426416 128320 200560 -1 4635
4637 2 426353 128263 200600 -1 4636
4638 2 426289 128205 200640 -1 4637
4639 2 426215 128139 200680 -1 4638
4640 2 426143 128050 200720 -1 4639
4641 2 426053 127942 200760 -1 4640
4642 2 425976 127837 200800 -1 4641
4643 2 425899 127750 200840 -1 4642
4644 2 425832 127659 200880 -1 4643
4645 2 425781 127578 200920 -1 4644
4646 2 425728 127500 200960 -1 4645
4647 2 425689 127407 201000 -1 4646
4648 2 425621 127332 201040 -1 4647
4649 2 425605 127344 201080 -1 4648
4650 2 425593 127356 201120 -1 4649
4651 2 425563 127365 201160 -1 4650
4652 2 425552 127387 201200 -1 4651
4653 2 425516 127408 201240 -1 4652
4654 2 425487 127407 201280 -1 4653
4655 2 425483 127428 201320 -1 4654
4656 2 425477 127452 201360 -1 4655
4657 2 425465 127462 201400 -1 4656
4658 2 425463 127497 201440 -1 4657
4659 2 425445 127499 201480 -1 4658
4660 2 425447 127518 201520 -1 4659
4661 2 425440 127542 201560 -1 4660
4662 2 425432 127559 201600 -1 4661
4663 2 425427 127571 201640 -1 4662
4664 2 425407 127597 201680 -1 4663
4665 2 425417 127614 201720 -1 4664
4666 2 425396 127638 201760 -1 4665
4667 2 425376 127658 201800 -1 4666
4668 2 425361 127666 201840 -1 4667
4669 2 425327 127681 201880 -1 4668
4670 2 425276 127691 201920 -1 4669
4671 2 425229 127689 201960 -1 4670
4672 2 425163 127693 202000 -1 4671
4673 2 425099 127684 202040 -1 4672
4674 2 425064 127687 202080 -1 4673
4675 2 425024 127692 202120 -1 4674
4676 2 424971 127676 202160 -1 4675
4677 2 424924 127674 202200 -1 4676
4678 2 424875 127666 202240 -1 4677
4679 2 424805 127647 202280 -1 4678
4680 2 424747 127629 202320 -1 4679
4681 2 424747 127647 202360 -1 4680
4682 2 424728 127655 202400 -1 4681
4683 2 424693 127662 202440 -1 4682
4684 2 424662 127672 202480 -1 4683
4685 2 424635 127681 202520 -1 4684
4686 2 424604 127688 202560 -1 4685
4687 2 424591 127721 202600 -1 4686
4688 2 424560 127721 202640 -1 4687
4689 2 424524 127727 202680 -1 4688
4690 2 424498 127741 202720 -1 4689
4691 2 424450 127757 202760 -1 4690
4692 2 424415 127769 202800 -1 4691
4693 2 424367 127771 202840 -1 4692
4694 2 424323 127779 202880 -1 4693
4695 2 424306 127784 202920 -1 4694
4696 2 424219 127776 202960 -1 4695
4697 2 424180 127770 203000 -1 4696
4698 2 424132 127765 203040 -1 4697
4699 2 424084 127773 203080 -1 4698
4700 2 424035 127764 203120 -1 4699
4701 2 423976 127759 203160 -1 4700
4702 2 423801 127748 203200 -1 4701
4703 2 423611 127729 203240 -1 4702
4704 2 423428 127747 203200 -1 4703
4705 2 423330 127748 203160 -1 4704
4706 2 423203 127767 203120 -1 4705
4707 2 423068 127787 203080 -1 4706
4708 2 422934 127795 203040 -1 4707
4709 2 422574 127827 203000 -1 4708
4710 2 422355 127863 202960 -1 4709
4711 2 422157 127945 202920 -1 4710
4712 2 421318 128241 202960 -1 4711
4713 2 421111 128283 203000 -1 4712
4714 2 421086 128340 203040 -1 4713
4715 2 421062 128409 203080 -1 4714
4716 2 421033 128463 203120 -1 4715
4717 2 421007 128529 203160 -1 4716
4718 2 420933 128558 203200 -1 4717
4719 2 420839 128580 203240 -1 4718
4720 2 420764 128570 203280 -1 4719
4721 2 420710 128454 203320 -1 4720
4722 2 421289 128151 202880 -1 4711
4723 2 421226 128229 202840 -1 4722
4724 2 421181 128320 202800 -1 4723
4725 2 421104 128391 202760 -1 4724
4726 2 421043 128463 202720 -1 4725
4727 2 420975 128541 202680 -1 4726
4728 2 420901 128617 202640 -1 4727
4729 2 420910 128657 202600 -1 4728
4730 2 420886 128650 202560 -1 4729
4731 2 420917 128700 202520 -1 4730
4732 2 420921 128730 202480 -1 4731
4733 2 420938 128768 202440 -1 4732
4734 2 420952 128796 202400 -1 4733
4735 2 420983 128781 202360 -1 4734
4736 2 423535 127715 203280 -1 4703
4737 2 428605 129214 198800 -1 4591
4738 2 428663 129281 198840 -1 4737
4739 2 428724 129347 198880 -1 4738
4740 2 428788 129424 198920 -1 4739
4741 2 428820 129451 198960 -1 4740
4742 2 428856 129478 199000 -1 4741
4743 2 428884 129500 199040 -1 4742
4744 2 428902 129543 199080 -1 4743
4745 2 428912 129579 199120 -1 4744
4746 2 428921 129621 199160 -1 4745
4747 2 428968 129681 199200 -1 4746
4748 2 429003 129736 199240 -1 4747
4749 2 429047 129801 199280 -1 4748
4750 2 429064 129817 199320 -1 4749
4751 2 429100 129841 199360 -1 4750
4752 2 429115 129854 199400 -1 4751
4753 2 429120 129887 199440 -1 4752
4754 2 429137 129913 199480 -1 4753
4755 2 429150 129946 199520 -1 4754
4756 2 429148 130016 199560 -1 4755
4757 2 429143 130093 199600 -1 4756
4758 2 429151 130167 199640 -1 4757
4759 2 429178 130222 199680 -1 4758
4760 2 429149 130221 199720 -1 4759
4761 2 429152 130254 199760 -1 4760
4762 2 429161 130310 199800 -1 4761
4763 2 429158 130351 199840 -1 4762
4764 2 429183 130407 199880 -1 4763
4765 2 429184 130452 199920 -1 4764
4766 2 429154 130469 199960 -1 4765
4767 2 429137 130517 2e+05 -1 4766
4768 2 429184 130639 200040 -1 4767
4769 2 429253 130776 200080 -1 4768
4770 2 429292 130921 200120 -1 4769
4771 2 429362 131077 200160 -1 4770
4772 2 429418 131198 200200 -1 4771
4773 2 429477 131308 200240 -1 4772
4774 2 429529 131409 200280 -1 4773
4775 2 429558 131524 200320 -1 4774
4776 2 429593 131613 200360 -1 4775
4777 2 429595 131683 200400 -1 4776
4778 2 429629 131760 200480 -1 4777
4779 2 429627 131847 200520 -1 4778
4780 2 429600 131873 200560 -1 4779
4781 2 429566 131902 200600 -1 4780
4782 2 429528 131908 200640 -1 4781
4783 2 429463 131885 200680 -1 4782
4784 2 429412 131864 200720 -1 4783
4785 2 429350 131782 200760 -1 4784
4786 2 429326 131755 200800 -1 4785
4787 2 429288 131710 200840 -1 4786
4788 2 429217 131624 200880 -1 4787
4789 2 429190 131613 200920 -1 4788
4790 2 429149 131597 200960 -1 4789
4791 2 429134 131592 201000 -1 4790
4792 2 429135 131514 201040 -1 4791
4793 2 429121 131523 201080 -1 4792
4794 2 429135 131547 201120 -1 4793
4795 2 429139 131557 201160 -1 4794
4796 2 429140 131574 201200 -1 4795
4797 2 429132 131630 201240 -1 4796
4798 2 429124 131703 201280 -1 4797
4799 2 429119 131761 201320 -1 4798
4800 2 429118 131802 201360 -1 4799
4801 2 429116 131861 201400 -1 4800
4802 2 429113 131918 201440 -1 4801
4803 2 429108 131936 201480 -1 4802
4804 2 429125 131976 201520 -1 4803
4805 2 429128 132018 201560 -1 4804
4806 2 429146 132057 201600 -1 4805
4807 2 429174 132107 201640 -1 4806
4808 2 429186 132162 201680 -1 4807
4809 2 429202 132219 201720 -1 4808
4810 2 429206 132286 201760 -1 4809
4811 2 429212 132346 201800 -1 4810
4812 2 429219 132396 201840 -1 4811
4813 2 429214 132445 201880 -1 4812
4814 2 429198 132490 201920 -1 4813
4815 2 429191 132521 201960 -1 4814
4816 2 429180 132544 202000 -1 4815
4817 2 429174 132588 202040 -1 4816
4818 2 429164 132609 202080 -1 4817
4819 2 429176 132664 202120 -1 4818
4820 2 429176 132735 202160 -1 4819
4821 2 429197 132761 202200 -1 4820
4822 2 429194 132790 202240 -1 4821
4823 2 429180 132843 202280 -1 4822
4824 2 429197 132883 202320 -1 4823
4825 2 429203 132929 202360 -1 4824
4826 2 429210 132985 202400 -1 4825
4827 2 429217 132982 202440 -1 4826
4828 2 429224 132998 202480 -1 4827
4829 2 429218 133004 202520 -1 4828
4830 2 429236 133020 202560 -1 4829
4831 2 429235 133026 202600 -1 4830
4832 2 429253 133093 202640 -1 4831
4833 2 429268 133156 202680 -1 4832
4834 2 429276 133218 202720 -1 4833
4835 2 429282 133227 202760 -1 4834
4836 2 429249 133232 202800 -1 4835
4837 2 429249 133231 202840 -1 4836
4838 2 429232 133262 202880 -1 4837
4839 2 429202 133277 202920 -1 4838
4840 2 429219 133295 202960 -1 4839
4841 2 429193 133315 203000 -1 4840
4842 2 429192 133333 203040 -1 4841
4843 2 429175 133352 203080 -1 4842
4844 2 429171 133367 203120 -1 4843
4845 2 429166 133384 203160 -1 4844
4846 2 429158 133418 203200 -1 4845
4847 2 429130 133448 203240 -1 4846
4848 2 429127 133476 203280 -1 4847
4849 2 429101 133500 203320 -1 4848
4850 2 429096 133518 203360 -1 4849
4851 2 429086 133543 203400 -1 4850
4852 2 429082 133565 203440 -1 4851
4853 2 429072 133605 203480 -1 4852
4854 2 429079 133637 203520 -1 4853
4855 2 429075 133678 203560 -1 4854
4856 2 429077 133720 203600 -1 4855
4857 2 429070 133744 203640 -1 4856
4858 2 429077 133780 203680 -1 4857
4859 2 429092 133813 203720 -1 4858
4860 2 429096 133839 203760 -1 4859
4861 2 429099 133864 203800 -1 4860
4862 2 429098 133893 203840 -1 4861
4863 2 429103 133910 203880 -1 4862
4864 2 429098 133933 203920 -1 4863
4865 2 429110 133952 203960 -1 4864
4866 2 429127 134001 204000 -1 4865
4867 2 429139 134068 204040 -1 4866
4868 2 429150 134133 204080 -1 4867
4869 2 429147 134182 204120 -1 4868
4870 2 429137 134213 204160 -1 4869
4871 2 429146 134262 204200 -1 4870
4872 2 429162 134320 204240 -1 4871
4873 2 429183 134379 204280 -1 4872
4874 2 429208 134434 204320 -1 4873
4875 2 429216 134464 204360 -1 4874
4876 2 429238 134494 204400 -1 4875
4877 2 429265 134528 204440 -1 4876
4878 2 429270 134552 204480 -1 4877
4879 2 429278 134585 204520 -1 4878
4880 2 429281 134613 204560 -1 4879
4881 2 429309 134647 204600 -1 4880
4882 2 429354 134702 204640 -1 4881
4883 2 429377 134722 204680 -1 4882
4884 2 429388 134751 204720 -1 4883
4885 2 429395 134779 204760 -1 4884
4886 2 429403 134835 204800 -1 4885
4887 2 429417 134893 204840 -1 4886
4888 2 429411 134957 204880 -1 4887
4889 2 429416 135002 204920 -1 4888
4890 2 429413 135042 204960 -1 4889
4891 2 429418 135082 205000 -1 4890
4892 2 429472 135138 205040 -1 4891
4893 2 429520 135192 205080 -1 4892
4894 2 429577 135244 205120 -1 4893
4895 2 429601 135289 205160 -1 4894
4896 2 429628 135316 205200 -1 4895
4897 2 429613 135339 205240 -1 4896
4898 2 429627 135367 205280 -1 4897
4899 2 429647 135432 205320 -1 4898
4900 2 429699 135537 205360 -1 4899
4901 2 429749 135647 205400 -1 4900
4902 2 429821 135742 205440 -1 4901
4903 2 429910 135875 205480 -1 4902
4904 2 429984 135980 205520 -1 4903
4905 2 430048 136063 205560 -1 4904
4906 2 430100 136167 205600 -1 4905
4907 2 430160 136260 205640 -1 4906
4908 2 430203 136328 205680 -1 4907
4909 2 430263 136423 205720 -1 4908
4910 2 430316 136504 205760 -1 4909
4911 2 430365 136563 205800 -1 4910
4912 2 430459 136590 205880 -1 4911
4913 2 430482 136644 205920 -1 4912
4914 2 430493 136631 205960 -1 4913
4915 2 430495 136605 206000 -1 4914
4916 2 430574 136596 206040 -1 4915
4917 2 430637 136592 206080 -1 4916
4918 2 430704 136573 206120 -1 4917
4919 2 430964 136337 206120 -1 4918
4920 2 430972 136305 206080 -1 4919
4921 2 431000 136365 206000 -1 4920
4922 2 431016 136385 205920 -1 4921
4923 2 430663 136475 206160 -1 4918
4924 2 430643 136421 206200 -1 4923
4925 2 430631 136384 206240 -1 4924
4926 2 430599 136322 206280 -1 4925
4927 2 430577 136299 206320 -1 4926
4928 2 430546 136256 206360 -1 4927
4929 2 430516 136219 206400 -1 4928
4930 2 430485 136179 206440 -1 4929
4931 2 430492 136153 206480 -1 4930
4932 2 430518 136167 206520 -1 4931
4933 2 430570 136232 206560 -1 4932
4934 2 430617 136277 206600 -1 4933
4935 2 430663 136322 206640 -1 4934
4936 2 430673 136326 206680 -1 4935
4937 2 430673 136344 206720 -1 4936
4938 2 430671 136337 206760 -1 4937
4939 2 430682 136364 206800 -1 4938
4940 2 430726 136296 206840 -1 4939
4941 2 430772 136242 206880 -1 4940
4942 2 430801 136201 206920 -1 4941
4943 2 430822 136178 206960 -1 4942
4944 2 430828 136165 207000 -1 4943
4945 2 430847 136160 207040 -1 4944
4946 2 430862 136136 207080 -1 4945
4947 2 430895 136172 207120 -1 4946
4948 2 430941 136192 207160 -1 4947
4949 2 430980 136209 207200 -1 4948
4950 2 431003 136223 207240 -1 4949
4951 2 431035 136227 207280 -1 4950
4952 2 431071 136242 207320 -1 4951
4953 2 431101 136241 207360 -1 4952
4954 2 431127 136254 207400 -1 4953
4955 2 431158 136266 207440 -1 4954
4956 2 431184 136264 207480 -1 4955
4957 2 431183 136280 207520 -1 4956
4958 2 431192 136288 207560 -1 4957
4959 2 431208 136305 207600 -1 4958
4960 2 431213 136338 207640 -1 4959
4961 2 431216 136378 207680 -1 4960
4962 2 431237 136422 207720 -1 4961
4963 2 431244 136462 207760 -1 4962
4964 2 431272 136504 207800 -1 4963
4965 2 431303 136539 207840 -1 4964
4966 2 431319 136590 207880 -1 4965
4967 2 431336 136623 207920 -1 4966
4968 2 431353 136655 207960 -1 4967
4969 2 431362 136700 208000 -1 4968
4970 2 431376 136751 208040 -1 4969
4971 2 431383 136786 208080 -1 4970
4972 2 431390 136824 208120 -1 4971
4973 2 431398 136847 208160 -1 4972
4974 2 431402 136900 208200 -1 4973
4975 2 431395 136920 208240 -1 4974
4976 2 431405 136953 208280 -1 4975
4977 2 431416 136980 208320 -1 4976
4978 2 431424 137022 208360 -1 4977
4979 2 431441 137075 208400 -1 4978
4980 2 431456 137096 208440 -1 4979
4981 2 431467 137117 208480 -1 4980
4982 2 431474 137141 208520 -1 4981
4983 2 431478 137185 208560 -1 4982
4984 2 431466 137195 208600 -1 4983
4985 2 431447 137202 208640 -1 4984
4986 2 431454 137212 208680 -1 4985
4987 2 431464 137241 208720 -1 4986
4988 2 431478 137261 208760 -1 4987
4989 2 431485 137278 208800 -1 4988
4990 2 431502 137299 208840 -1 4989
4991 2 431519 137326 208880 -1 4990
4992 2 431526 137332 208920 -1 4991
4993 2 431545 137332 208960 -1 4992
4994 2 431531 137341 209000 -1 4993
4995 2 431533 137359 209040 -1 4994
4996 2 431506 137369 209080 -1 4995
4997 2 431508 137385 209120 -1 4996
4998 2 431511 137397 209160 -1 4997
4999 2 431530 137411 209200 -1 4998
5000 2 431544 137425 209240 -1 4999
5001 2 431543 137448 209280 -1 5000
5002 2 431546 137478 209320 -1 5001
5003 2 431544 137493 209360 -1 5002
5004 2 431546 137519 209400 -1 5003
5005 2 431526 137525 209440 -1 5004
5006 2 431503 137518 209480 -1 5005
5007 2 431696 137507 209520 -1 5006
5008 2 431508 137527 209560 -1 5007
5009 2 431513 137532 209600 -1 5008
5010 2 431522 137532 209640 -1 5009
5011 2 431526 137535 209680 -1 5010
5012 2 431536 137520 209720 -1 5011
5013 2 431549 137541 209760 -1 5012
5014 2 431554 137555 209800 -1 5013
5015 2 431564 137557 209840 -1 5014
5016 2 431562 137579 209880 -1 5015
5017 2 431568 137601 209920 -1 5016
5018 2 431560 137618 209960 -1 5017
5019 2 431559 137650 210000 -1 5018
5020 2 431569 137659 210040 -1 5019
5021 2 431576 137700 210080 -1 5020
5022 2 431590 137728 210120 -1 5021
5023 2 431605 137753 210160 -1 5022
5024 2 431627 137731 210200 -1 5023
5025 2 431645 137724 210240 -1 5024
5026 2 431668 137751 210280 -1 5025
5027 2 431691 137787 210320 -1 5026
5028 2 431708 137811 210360 -1 5027
5029 2 431730 137842 210400 -1 5028
5030 2 431768 137917 210440 -1 5029
5031 2 431807 137990 210480 -1 5030
5032 2 431851 138082 210520 -1 5031
5033 2 431871 138107 210560 -1 5032
5034 2 431888 138140 210600 -1 5033
5035 2 431906 138168 210640 -1 5034
5036 2 431931 138185 210680 -1 5035
5037 2 431977 138269 210720 -1 5036
5038 2 432018 138326 210760 -1 5037
5039 2 432067 138397 210800 -1 5038
5040 2 432120 138420 210840 -1 5039
5041 2 432185 138443 210880 -1 5040
5042 2 432235 138470 210920 -1 5041
5043 2 432295 138480 210960 -1 5042
5044 2 432323 138510 211000 -1 5043
5045 2 432361 138536 211040 -1 5044
5046 2 432379 138544 211080 -1 5045
5047 2 432428 138563 211120 -1 5046
5048 2 432452 138575 211160 -1 5047
5049 2 432481 138580 211200 -1 5048
5050 2 432505 138549 211240 -1 5049
5051 2 432510 138565 211280 -1 5050
5052 2 432543 138572 211320 -1 5051
5053 2 432568 138571 211360 -1 5052
5054 2 432589 138582 211400 -1 5053
5055 2 432613 138588 211440 -1 5054
5056 2 432635 138600 211480 -1 5055
5057 2 432652 138601 211520 -1 5056
5058 2 432686 138611 211560 -1 5057
5059 2 432719 138623 211600 -1 5058
5060 2 432744 138633 211640 -1 5059
5061 2 432778 138629 211680 -1 5060
5062 2 432840 138669 211720 -1 5061
5063 2 432861 138679 211760 -1 5062
5064 2 432882 138681 211800 -1 5063
5065 2 432896 138687 211840 -1 5064
5066 2 432927 138701 211880 -1 5065
5067 2 432965 138714 211920 -1 5066
5068 2 432992 138721 211960 -1 5067
5069 2 433296 138587 212000 -1 5068
5070 2 433071 138746 212040 -1 5069
5071 2 432808 138867 212080 -1 5070
5072 2 432790 138924 212120 -1 5071
5073 2 432774 138996 212160 -1 5072
5074 2 432766 139070 212200 -1 5073
5075 2 432758 139137 212240 -1 5074
5076 2 432703 139217 212280 -1 5075
5077 2 432653 139281 212320 -1 5076
5078 2 432611 139342 212360 -1 5077
5079 2 432587 139390 212400 -1 5078
5080 2 432561 139439 212440 -1 5079
5081 2 432592 139471 212480 -1 5080
5082 2 432576 139525 212520 -1 5081
5083 2 432598 139560 212560 -1 5082
5084 2 432607 139580 212600 -1 5083
5085 2 432570 139625 212640 -1 5084
5086 2 432529 139682 212680 -1 5085
5087 2 432488 139720 212720 -1 5086
5088 2 432499 139739 212760 -1 5087
5089 2 432517 139761 212800 -1 5088
5090 2 432507 139808 212840 -1 5089
5091 2 432487 139845 212880 -1 5090
5092 2 432454 139902 212920 -1 5091
5093 2 432447 139933 212960 -1 5092
5094 2 432437 139964 213000 -1 5093
5095 2 432447 139982 213040 -1 5094
5096 2 432472 140005 213080 -1 5095
5097 2 432486 140013 213120 -1 5096
5098 2 432478 140057 213160 -1 5097
5099 2 432443 140095 213200 -1 5098
5100 2 432455 140106 213240 -1 5099
5101 2 432459 140114 213280 -1 5100
5102 2 432438 140144 213320 -1 5101
5103 2 432415 140168 213360 -1 5102
5104 2 432393 140196 213400 -1 5103
5105 2 432370 140208 213440 -1 5104
5106 2 432366 140212 213480 -1 5105
5107 2 432351 140215 213520 -1 5106
5108 2 432347 140232 213560 -1 5107
5109 2 432353 140239 213600 -1 5108
5110 2 432360 140261 213640 -1 5109
5111 2 432365 140272 213680 -1 5110
5112 2 432372 140293 213720 -1 5111
5113 2 432366 140288 213760 -1 5112
5114 2 432386 140306 213800 -1 5113
5115 2 432395 140318 213840 -1 5114
5116 2 432405 140334 213880 -1 5115
5117 2 432411 140339 213920 -1 5116
5118 2 432414 140370 213960 -1 5117
5119 2 432352 140376 214000 -1 5118
5120 2 432370 140407 214040 -1 5119
5121 2 432365 140444 214080 -1 5120
5122 2 432354 140483 214120 -1 5121
5123 2 432343 140528 214160 -1 5122
5124 2 432320 140577 214200 -1 5123
5125 2 432288 140616 214240 -1 5124
5126 2 432253 140650 214280 -1 5125
5127 2 432221 140706 214320 -1 5126
5128 2 432189 140766 214360 -1 5127
5129 2 432141 140824 214400 -1 5128
5130 2 432116 140870 214440 -1 5129
5131 2 432082 140907 214480 -1 5130
5132 2 432047 140961 214520 -1 5131
5133 2 432004 141012 214560 -1 5132
5134 2 431969 141071 214600 -1 5133
5135 2 431934 141122 214640 -1 5134
5136 2 431909 141165 214680 -1 5135
5137 2 431899 141207 214720 -1 5136
5138 2 431892 141250 214760 -1 5137
5139 2 431896 141285 214800 -1 5138
5140 2 431914 141313 214840 -1 5139
5141 2 431914 141317 214880 -1 5140
5142 2 431903 141323 214920 -1 5141
5143 2 431917 141311 214960 -1 5142
5144 2 431932 141288 215000 -1 5143
5145 2 431921 141247 215040 -1 5144
5146 2 432015 141257 215080 -1 5145
5147 2 432060 141240 215120 -1 5146
5148 2 432082 141218 215160 -1 5147
5149 2 432103 141208 215200 -1 5148
5150 2 432167 141132 215240 -1 5149
5151 2 432272 141051 215280 -1 5150
5152 2 432322 140997 215320 -1 5151
5153 2 432371 140997 215360 -1 5152
5154 2 432373 141004 215400 -1 5153
5155 2 432372 141017 215440 -1 5154
5156 2 432387 141037 215480 -1 5155
5157 2 432390 141041 215520 -1 5156
5158 2 432398 141049 215560 -1 5157
5159 2 432401 141039 215600 -1 5158
5160 2 432394 141065 215640 -1 5159
5161 2 432392 141103 215680 -1 5160
5162 2 432409 141125 215720 -1 5161
5163 2 432433 141152 215760 -1 5162
5164 2 432445 141189 215800 -1 5163
5165 2 432455 141217 215840 -1 5164
5166 2 432458 141253 215880 -1 5165
5167 2 432385 141393 215920 -1 5166
5168 2 432694 141052 215920 -1 5167
5169 2 432776 141027 215960 -1 5168
5170 2 432839 140981 216000 -1 5169
5171 2 432885 140938 216040 -1 5170
5172 2 432917 140925 216080 -1 5171
5173 2 432922 140907 216120 -1 5172
5174 2 432936 140943 216160 -1 5173
5175 2 432929 140953 216200 -1 5174
5176 2 432930 140959 216240 -1 5175
5177 2 432295 141534 215960 -1 5167
5178 2 432287 141587 216000 -1 5177
5179 2 432285 141628 216040 -1 5178
5180 2 432282 141695 216080 -1 5179
5181 2 432279 141761 216120 -1 5180
5182 2 432263 141853 216160 -1 5181
5183 2 432228 141930 216200 -1 5182
5184 2 432166 142071 216240 -1 5183
5185 2 432104 142218 216280 -1 5184
5186 2 432084 142321 216320 -1 5185
5187 2 432060 142424 216360 -1 5186
5188 2 432037 142496 216400 -1 5187
5189 2 432020 142540 216440 -1 5188
5190 2 431996 142604 216480 -1 5189
5191 2 431970 142685 216520 -1 5190
5192 2 431945 142783 216560 -1 5191
5193 2 431931 142853 216600 -1 5192
5194 2 431907 142915 216640 -1 5193
5195 2 431887 142990 216680 -1 5194
5196 2 431881 143028 216720 -1 5195
5197 2 431820 143162 216760 -1 5196
5198 2 431746 143298 216800 -1 5197
5199 2 431737 143329 216840 -1 5198
5200 2 431728 143364 216880 -1 5199
5201 2 431689 143381 216920 -1 5200
5202 2 431706 143405 216960 -1 5201
5203 2 431659 143453 217000 -1 5202
5204 2 431623 143495 217040 -1 5203
5205 2 431590 143540 217080 -1 5204
5206 2 431560 143566 217120 -1 5205
5207 2 431536 143579 217160 -1 5206
5208 2 431501 143631 217200 -1 5207
5209 2 431480 143661 217240 -1 5208
5210 2 431463 143657 217280 -1 5209
5211 2 431447 143664 217320 -1 5210
5212 2 431429 143691 217360 -1 5211
5213 2 431374 143681 217400 -1 5212
5214 2 431335 143715 217440 -1 5213
5215 2 431303 143751 217480 -1 5214
5216 2 431271 143817 217520 -1 5215
5217 2 431239 143862 217560 -1 5216
5218 2 431228 143900 217600 -1 5217
5219 2 431222 143923 217640 -1 5218
5220 2 431215 143952 217680 -1 5219
5221 2 431213 143981 217720 -1 5220
5222 2 431191 144011 217760 -1 5221
5223 2 431170 144054 217800 -1 5222
5224 2 431172 144084 217840 -1 5223
5225 2 431164 144122 217880 -1 5224
5226 2 430864 144670 217880 -1 5225
5227 2 430571 145125 217880 -1 5226
5228 2 430493 145322 217920 -1 5227
5229 2 430425 145508 217960 -1 5228
5230 2 430362 145648 218000 -1 5229
5231 2 430320 145790 218040 -1 5230
5232 2 430279 145959 218080 -1 5231
5233 2 430188 146029 218120 -1 5232
5234 2 430085 146101 218160 -1 5233
5235 2 430035 146214 218200 -1 5234
5236 2 429984 146318 218240 -1 5235
5237 2 429924 146435 218280 -1 5236
5238 2 429883 146526 218320 -1 5237
5239 2 429848 146610 218360 -1 5238
5240 2 429745 146775 218400 -1 5239
5241 2 429695 146870 218440 -1 5240
5242 2 429696 146922 218480 -1 5241
5243 2 429719 146988 218520 -1 5242
5244 2 429668 147092 218560 -1 5243
5245 2 429642 147161 218600 -1 5244
5246 2 429646 147266 218640 -1 5245
5247 2 429625 147378 218680 -1 5246
5248 2 429624 147452 218720 -1 5247
5249 2 429622 147555 218760 -1 5248
5250 2 429633 147689 218800 -1 5249
5251 2 429586 147824 218840 -1 5250
5252 2 429535 147952 218880 -1 5251
5253 2 429065 148249 218880 -1 5252
5254 2 429025 148336 218920 -1 5253
5255 2 428959 148412 218960 -1 5254
5256 2 428684 148609 219000 -1 5255
5257 2 428574 148680 219040 -1 5256
5258 2 428449 148760 219080 -1 5257
5259 2 428404 148815 219120 -1 5258
5260 2 428351 148858 219160 -1 5259
5261 2 428307 148886 219200 -1 5260
5262 2 428257 148925 219240 -1 5261
5263 2 428079 149114 219280 -1 5262
5264 2 427836 149262 219320 -1 5263
5265 2 427559 149482 219320 -1 5264
5266 2 427345 149577 219360 -1 5265
5267 2 427104 149738 219360 -1 5266
5268 2 426764 149758 219360 -1 5267
5269 2 425651 150293 219360 -1 5268
5270 2 425627 150330 219320 -1 5269
5271 2 425604 150358 219280 -1 5270
5272 2 425581 150389 219240 -1 5271
5273 2 425635 150352 219200 -1 5272
5274 2 425665 150317 219160 -1 5273
5275 2 425717 150278 219120 -1 5274
5276 2 425755 150226 219080 -1 5275
5277 2 425758 150159 219040 -1 5276
5278 2 425758 150114 219000 -1 5277
5279 2 425764 150055 218960 -1 5278
5280 2 425700 149974 218920 -1 5279
5281 2 425641 149922 218880 -1 5280
5282 2 425557 149940 218840 -1 5281
5283 2 424313 150832 219240 -1 5272
5284 2 424172 150916 219200 -1 5283
5285 2 423988 150998 219160 -1 5284
5286 2 423866 151044 219120 -1 5285
5287 2 423722 151083 219080 -1 5286
5288 2 423697 151116 219040 -1 5287
5289 2 423441 151300 219000 -1 5288
5290 2 423226 151464 218960 -1 5289
5291 2 423057 151634 218920 -1 5290
5292 2 422986 151653 218880 -1 5291
5293 2 422830 151714 218840 -1 5292
5294 2 422713 151790 218800 -1 5293
5295 2 422605 151786 218760 -1 5294
5296 2 422482 151850 218720 -1 5295
5297 2 422359 151898 218680 -1 5296
5298 2 422272 151942 218640 -1 5297
5299 2 422216 151955 218600 -1 5298
5300 2 422048 152038 218560 -1 5299
5301 2 421989 152065 218520 -1 5300
5302 2 421926 152112 218480 -1 5301
5303 2 421851 152167 218440 -1 5302
5304 2 421758 152216 218400 -1 5303
5305 2 421691 152261 218360 -1 5304
5306 2 421622 152315 218320 -1 5305
5307 2 421576 152356 218280 -1 5306
5308 2 421537 152407 218240 -1 5307
5309 2 421497 152457 218200 -1 5308
5310 2 421445 152528 218160 -1 5309
5311 2 421394 152595 218120 -1 5310
5312 2 421292 152683 218080 -1 5311
5313 2 421174 152758 218040 -1 5312
5314 2 421077 152834 218000 -1 5313
5315 2 420988 152910 217960 -1 5314
5316 2 421033 152943 217920 -1 5315
5317 2 420988 153022 217880 -1 5316
5318 2 420952 153048 217840 -1 5317
5319 2 420866 153078 217800 -1 5318
5320 2 420812 153153 217760 -1 5319
5321 2 420664 153244 217720 -1 5320
5322 2 420633 153256 217680 -1 5321
5323 2 420476 153300 217640 -1 5322
5324 2 420319 153367 217600 -1 5323
5325 2 420294 153381 217560 -1 5324
5326 2 420271 153395 217520 -1 5325
5327 2 420192 153391 217480 -1 5326
5328 2 420157 153357 217440 -1 5327
5329 2 420110 153444 217400 -1 5328
5330 2 420070 153453 217360 -1 5329
5331 2 420002 153486 217320 -1 5330
5332 2 419700 153522 217280 -1 5331
5333 2 419668 153551 217240 -1 5332
5334 2 419504 153529 217200 -1 5333
5335 2 418835 153511 217200 -1 5334
5336 2 418005 153662 217200 -1 5335
5337 2 417989 153649 217160 -1 5336
5338 2 417958 153657 217120 -1 5337
5339 2 417929 153645 217080 -1 5338
5340 2 417907 153629 217040 -1 5339
5341 2 417893 153649 217000 -1 5340
5342 2 417874 153629 216960 -1 5341
5343 2 417858 153640 216920 -1 5342
5344 2 417829 153622 216880 -1 5343
5345 2 417807 153613 216840 -1 5344
5346 2 417791 153604 216800 -1 5345
5347 2 417762 153584 216760 -1 5346
5348 2 417689 153389 216720 -1 5347
5349 2 417652 153401 216680 -1 5348
5350 2 417651 153380 216640 -1 5349
5351 2 417624 153378 216600 -1 5350
5352 2 417600 153379 216560 -1 5351
5353 2 417586 153382 216520 -1 5352
5354 2 417561 153363 216480 -1 5353
5355 2 417527 153336 216440 -1 5354
5356 2 417479 153310 216400 -1 5355
5357 2 417441 153287 216360 -1 5356
5358 2 417400 153261 216320 -1 5357
5359 2 417395 153244 216280 -1 5358
5360 2 417397 153236 216240 -1 5359
5361 2 417391 153214 216200 -1 5360
5362 2 417371 153203 216160 -1 5361
5363 2 417378 153144 216120 -1 5362
5364 2 417402 153085 216080 -1 5363
5365 2 417402 153049 216040 -1 5364
5366 2 417298 152978 216000 -1 5365
5367 2 417193 152911 215960 -1 5366
5368 2 417071 152852 215920 -1 5367
5369 2 416978 152797 215880 -1 5368
5370 2 416882 152738 215840 -1 5369
5371 2 416792 152681 215800 -1 5370
5372 2 416757 152697 215760 -1 5371
5373 2 416719 152680 215720 -1 5372
5374 2 416704 152680 215680 -1 5373
5375 2 416691 152690 215640 -1 5374
5376 2 416668 152678 215600 -1 5375
5377 2 416651 152673 215560 -1 5376
5378 2 416635 152667 215520 -1 5377
5379 2 416620 152672 215480 -1 5378
5380 2 416602 152675 215440 -1 5379
5381 2 416580 152683 215400 -1 5380
5382 2 416554 152685 215360 -1 5381
5383 2 416508 152738 215320 -1 5382
5384 2 416472 152792 215280 -1 5383
5385 2 416443 152833 215240 -1 5384
5386 2 416420 152879 215200 -1 5385
5387 2 416401 152914 215160 -1 5386
5388 2 416374 152962 215120 -1 5387
5389 2 416381 153016 215080 -1 5388
5390 2 416392 153078 215040 -1 5389
5391 2 416355 153087 215000 -1 5390
5392 2 416338 153117 214960 -1 5391
5393 2 416317 153142 214920 -1 5392
5394 2 416268 153118 214880 -1 5393
5395 2 416202 153082 214840 -1 5394
5396 2 416181 153064 214800 -1 5395
5397 2 416149 153027 214760 -1 5396
5398 2 416104 152988 214720 -1 5397
5399 2 416058 152937 214680 -1 5398
5400 2 416074 152829 214640 -1 5399
5401 2 416106 152766 214600 -1 5400
5402 2 416093 152704 214560 -1 5401
5403 2 416080 152680 214520 -1 5402
5404 2 416131 152610 214480 -1 5403
5405 2 416146 152563 214440 -1 5404
5406 2 416165 152506 214400 -1 5405
5407 2 416183 152470 214360 -1 5406
5408 2 416185 152451 214320 -1 5407
5409 2 416171 152422 214280 -1 5408
5410 2 416181 152382 214240 -1 5409
5411 2 416204 152288 214200 -1 5410
5412 2 416226 152241 214160 -1 5411
5413 2 416220 152235 214120 -1 5412
5414 2 416266 152133 214080 -1 5413
5415 2 416285 151985 214040 -1 5414
5416 2 416294 151936 214000 -1 5415
5417 2 416315 151942 213960 -1 5416
5418 2 416344 151923 213920 -1 5417
5419 2 416325 151936 213880 -1 5418
5420 2 416320 151930 213840 -1 5419
5421 2 416311 151936 213800 -1 5420
5422 2 416291 151943 213760 -1 5421
5423 2 416294 151913 213720 -1 5422
5424 2 416296 151899 213680 -1 5423
5425 2 416280 151890 213640 -1 5424
5426 2 416235 151862 213600 -1 5425
5427 2 416187 151830 213560 -1 5426
5428 2 416180 151819 213520 -1 5427
5429 2 416175 151808 213480 -1 5428
5430 2 416187 151771 213440 -1 5429
5431 2 416196 151739 213400 -1 5430
5432 2 416212 151737 213360 -1 5431
5433 2 416233 151726 213320 -1 5432
5434 2 416234 151735 213280 -1 5433
5435 2 416240 151747 213240 -1 5434
5436 2 416234 151757 213200 -1 5435
5437 2 416249 151759 213160 -1 5436
5438 2 416228 151726 213120 -1 5437
5439 2 416225 151720 213080 -1 5438
5440 2 416201 151714 213040 -1 5439
5441 2 416199 151716 213000 -1 5440
5442 2 416218 151715 212960 -1 5441
5443 2 416228 151699 212920 -1 5442
5444 2 416242 151653 212880 -1 5443
5445 2 416306 151610 212840 -1 5444
5446 2 416353 151564 212800 -1 5445
5447 2 416372 151535 212760 -1 5446
5448 2 416395 151506 212720 -1 5447
5449 2 416427 151427 212680 -1 5448
5450 2 416428 151421 212640 -1 5449
5451 2 416442 151394 212600 -1 5450
5452 2 416454 151379 212560 -1 5451
5453 2 416442 151339 212520 -1 5452
5454 2 416428 151300 212480 -1 5453
5455 2 416431 151268 212440 -1 5454
5456 2 416450 151251 212400 -1 5455
5457 2 416480 151229 212360 -1 5456
5458 2 416601 151162 212320 -1 5457
5459 2 416624 151136 212280 -1 5458
5460 2 416636 151100 212240 -1 5459
5461 2 416587 151056 212200 -1 5460
5462 2 416561 151009 212160 -1 5461
5463 2 425684 150301 219400 -1 5269
5464 2 425716 150286 219440 -1 5463
5465 2 425766 150295 219480 -1 5464
5466 2 425805 150304 219520 -1 5465
5467 2 425834 150294 219560 -1 5466
5468 2 425877 150302 219600 -1 5467
5469 2 425914 150297 219640 -1 5468
5470 2 425951 150302 219680 -1 5469
5471 2 425988 150292 219720 -1 5470
5472 2 426035 150308 219760 -1 5471
5473 2 426059 150306 219800 -1 5472
5474 2 426100 150316 219840 -1 5473
5475 2 426121 150310 219880 -1 5474
5476 2 426158 150283 219920 -1 5475
5477 2 426183 150279 219960 -1 5476
5478 2 426231 150281 220000 -1 5477
5479 2 426241 150256 220040 -1 5478
5480 2 426271 150249 220080 -1 5479
5481 2 426286 150197 220120 -1 5480
5482 2 426307 150173 220160 -1 5481
5483 2 426327 150156 220200 -1 5482
5484 2 426350 150131 220240 -1 5483
5485 2 433806 138547 212040 -1 5069
5486 2 433888 138532 212080 -1 5485
5487 2 433990 138514 212120 -1 5486
5488 2 434084 138511 212160 -1 5487
5489 2 434195 138512 212200 -1 5488
5490 2 434300 138505 212240 -1 5489
5491 2 434374 138505 212280 -1 5490
5492 2 434442 138515 212320 -1 5491
5493 2 434528 138514 212360 -1 5492
5494 2 434619 138488 212400 -1 5493
5495 2 434720 138458 212440 -1 5494
5496 2 434815 138421 212480 -1 5495
5497 2 434917 138405 212520 -1 5496
5498 2 434947 138439 212560 -1 5497
5499 2 434968 138463 212600 -1 5498
5500 2 434983 138495 212640 -1 5499
5501 2 435010 138530 212680 -1 5500
5502 2 435025 138551 212720 -1 5501
5503 2 435093 138571 212760 -1 5502
5504 2 435167 138580 212800 -1 5503
5505 2 435247 138604 212840 -1 5504
5506 2 435317 138617 212880 -1 5505
5507 2 435364 138655 212920 -1 5506
5508 2 435416 138670 212960 -1 5507
5509 2 435466 138702 213000 -1 5508
5510 2 435523 138717 213040 -1 5509
5511 2 436282 138508 213000 -1 5510
5512 2 436394 138448 212840 -1 5511
5513 2 436606 138508 212760 -1 5512
5514 2 437050 138612 212720 -1 5513
5515 2 437270 138616 212640 -1 5514
5516 2 435589 138726 213080 -1 5510
5517 2 435676 138696 213120 -1 5516
5518 2 435772 138673 213160 -1 5517
5519 2 435840 138638 213200 -1 5518
5520 2 435877 138627 213240 -1 5519
5521 2 435919 138610 213280 -1 5520
5522 2 435969 138611 213320 -1 5521
5523 2 436005 138596 213360 -1 5522
5524 2 436046 138599 213400 -1 5523
5525 2 436109 138623 213440 -1 5524
5526 2 436172 138643 213480 -1 5525
5527 2 436230 138673 213520 -1 5526
5528 2 436295 138696 213560 -1 5527
5529 2 436358 138712 213600 -1 5528
5530 2 436444 138754 213640 -1 5529
5531 2 436456 138752 213680 -1 5530
5532 2 436465 138753 213720 -1 5531
5533 2 436482 138746 213760 -1 5532
5534 2 436498 138749 213800 -1 5533
5535 2 436512 138754 213840 -1 5534
5536 2 436537 138757 213880 -1 5535
5537 2 436540 138752 213920 -1 5536
5538 2 436565 138754 213960 -1 5537
5539 2 436594 138746 214000 -1 5538
5540 2 436701 138774 214040 -1 5539
5541 2 436761 138812 214080 -1 5540
5542 2 436829 138843 214120 -1 5541
5543 2 436900 138886 214160 -1 5542
5544 2 436929 138918 214200 -1 5543
5545 2 436938 138965 214240 -1 5544
5546 2 436954 138993 214280 -1 5545
5547 2 436977 139032 214320 -1 5546
5548 2 437000 139092 214360 -1 5547
5549 2 437021 139147 214400 -1 5548
5550 2 437032 139195 214440 -1 5549
5551 2 437063 139231 214480 -1 5550
5552 2 437124 139281 214520 -1 5551
5553 2 437172 139276 214560 -1 5552
5554 2 437238 139347 214600 -1 5553
5555 2 437251 139391 214640 -1 5554
5556 2 437259 139442 214680 -1 5555
5557 2 437267 139487 214720 -1 5556
5558 2 437263 139494 214760 -1 5557
5559 2 437271 139480 214800 -1 5558
5560 2 437306 139504 214840 -1 5559
5561 2 437323 139460 214880 -1 5560
5562 2 437356 139460 214920 -1 5561
5563 2 437409 139445 214960 -1 5562
5564 2 437512 139426 215000 -1 5563
5565 2 437576 139402 215040 -1 5564
5566 2 437645 139385 215080 -1 5565
5567 2 437701 139349 215120 -1 5566
5568 2 437776 139307 215160 -1 5567
5569 2 437854 139271 215200 -1 5568
5570 2 437947 139205 215240 -1 5569
5571 2 438070 139124 215280 -1 5570
5572 2 438160 139050 215320 -1 5571
5573 2 438304 139008 215360 -1 5572
5574 2 438371 139033 215400 -1 5573
5575 2 438457 139049 215440 -1 5574
5576 2 438519 139052 215480 -1 5575
5577 2 438581 139055 215520 -1 5576
5578 2 438650 139064 215560 -1 5577
5579 2 438668 139066 215600 -1 5578
5580 2 438751 139108 215640 -1 5579
5581 2 438843 139067 215680 -1 5580
5582 2 438966 139102 215720 -1 5581
5583 2 438981 139153 215760 -1 5582
5584 2 439015 139183 215800 -1 5583
5585 2 439076 139221 215840 -1 5584
5586 2 439150 139160 215880 -1 5585
5587 2 439249 139209 215920 -1 5586
5588 2 439340 139264 215960 -1 5587
5589 2 439404 139274 216000 -1 5588
5590 2 439479 139322 216040 -1 5589
5591 2 439506 139322 216080 -1 5590
5592 2 439612 139404 216120 -1 5591
5593 2 439636 139390 216160 -1 5592
5594 2 439670 139403 216200 -1 5593
5595 2 439748 139422 216240 -1 5594
5596 2 439783 139504 216280 -1 5595
5597 2 439771 139579 216320 -1 5596
5598 2 439822 139689 216360 -1 5597
5599 2 439862 139751 216400 -1 5598
5600 2 439958 139764 216440 -1 5599
5601 2 440000 139824 216480 -1 5600
5602 2 440096 139895 216520 -1 5601
5603 2 440144 139955 216560 -1 5602
5604 2 440200 140018 216600 -1 5603
5605 2 440268 140073 216640 -1 5604
5606 2 440283 140154 216680 -1 5605
5607 2 440357 140174 216720 -1 5606
5608 2 440442 140245 216760 -1 5607
5609 2 440570 140367 216800 -1 5608
5610 2 440657 140407 216840 -1 5609
5611 2 440725 140554 216880 -1 5610
5612 2 440827 140632 216920 -1 5611
5613 2 440931 140770 216960 -1 5612
5614 2 440948 140790 217000 -1 5613
5615 2 441002 140871 217040 -1 5614
5616 2 441049 140987 217080 -1 5615
5617 2 441047 141087 217120 -1 5616
5618 2 441126 141205 217160 -1 5617
5619 2 441216 141274 217200 -1 5618
5620 2 441260 141326 217240 -1 5619
5621 2 441397 141415 217280 -1 5620
5622 2 441518 141494 217320 -1 5621
5623 2 441512 141578 217360 -1 5622
5624 2 441539 141587 217400 -1 5623
5625 2 441570 141594 217440 -1 5624
5626 2 441597 141590 217480 -1 5625
5627 2 441627 141598 217520 -1 5626
5628 2 441662 141597 217560 -1 5627
5629 2 441656 141623 217600 -1 5628
5630 2 441670 141674 217640 -1 5629
5631 2 441680 141717 217680 -1 5630
5632 2 441680 141757 217720 -1 5631
5633 2 441706 141761 217760 -1 5632
5634 2 441734 141770 217800 -1 5633
5635 2 441773 141777 217840 -1 5634
5636 2 441789 141780 217880 -1 5635
5637 2 441886 141925 217920 -1 5636
5638 2 441962 142074 217960 -1 5637
5639 2 442003 142233 218000 -1 5638
5640 2 442144 142385 218040 -1 5639
5641 2 442276 142525 218080 -1 5640
5642 2 442415 142645 218120 -1 5641
5643 2 442386 142633 218160 -1 5642
5644 2 442368 142633 218200 -1 5643
5645 2 442354 142641 218240 -1 5644
5646 2 442325 142622 218280 -1 5645
5647 2 442311 142585 218320 -1 5646
5648 2 442334 142699 218360 -1 5647
5649 2 442364 142780 218400 -1 5648
5650 2 442409 142849 218440 -1 5649
5651 2 442466 142907 218480 -1 5650
5652 2 442568 142985 218520 -1 5651
5653 2 442642 143075 218560 -1 5652
5654 2 442733 143161 218600 -1 5653
5655 2 442825 143233 218640 -1 5654
5656 2 442935 143254 218680 -1 5655
5657 2 442974 143247 218720 -1 5656
5658 2 443034 143269 218760 -1 5657
5659 2 443100 143300 218800 -1 5658
5660 2 443222 143297 218840 -1 5659
5661 2 443368 143309 218880 -1 5660
5662 2 443489 143339 218920 -1 5661
5663 2 443577 143358 218960 -1 5662
5664 2 443667 143466 219000 -1 5663
5665 2 443682 143487 219040 -1 5664
5666 2 443657 143463 219080 -1 5665
5667 2 443650 143472 219120 -1 5666
5668 2 443630 143463 219160 -1 5667
5669 2 444132 143900 219000 -1 5664
5670 2 444233 144074 219000 -1 5669
5671 2 444574 144357 219000 -1 5670
5672 2 444654 144448 219040 -1 5671
5673 2 444707 144490 219080 -1 5672
5674 2 444776 144580 219120 -1 5673
5675 2 444855 144663 219160 -1 5674
5676 2 444934 144722 219200 -1 5675
5677 2 445022 144762 219240 -1 5676
5678 2 445110 144827 219280 -1 5677
5679 2 445196 144891 219320 -1 5678
5680 2 445272 144944 219360 -1 5679
5681 2 445400 145049 219400 -1 5680
5682 2 445523 145151 219440 -1 5681
5683 2 445929 145512 219440 -1 5682
5684 2 446181 145664 219480 -1 5683
5685 2 446442 145833 219520 -1 5684
5686 2 447107 146524 219520 -1 5685
5687 2 447675 147348 219520 -1 5686
5688 2 448010 147965 219520 -1 5687
5689 2 448224 148391 219480 -1 5688
5690 2 448733 149448 219480 -1 5689
5691 2 448729 149493 219520 -1 5690
5692 2 448713 149524 219560 -1 5691
5693 2 448728 149539 219600 -1 5692
5694 2 448736 149544 219640 -1 5693
5695 2 448734 149554 219680 -1 5694
5696 2 448748 149626 219720 -1 5695
5697 2 448749 149688 219760 -1 5696
5698 2 448855 149708 219800 -1 5697
5699 2 448967 149720 219840 -1 5698
5700 2 449082 149828 219880 -1 5699
5701 2 449119 149808 219920 -1 5700
5702 2 448696 149504 219440 -1 5690
5703 2 448677 149560 219400 -1 5702
5704 2 448637 149605 219360 -1 5703
5705 2 448617 149678 219320 -1 5704
5706 2 448581 149717 219280 -1 5705
5707 2 448581 149724 219240 -1 5706
5708 2 448608 149760 219200 -1 5707
5709 2 448606 149771 219160 -1 5708
5710 2 448625 149790 219120 -1 5709
5711 2 448633 149793 219080 -1 5710
5712 2 448593 149832 219040 -1 5711
5713 2 448575 149861 219000 -1 5712
5714 2 448564 149910 218960 -1 5713
5715 2 448522 149942 218920 -1 5714
5716 2 448461 149917 218880 -1 5715
5717 2 448400 149920 218840 -1 5716
5718 2 448340 149903 218800 -1 5717
5719 2 448301 149880 218760 -1 5718
5720 2 448306 149929 218720 -1 5719
5721 2 448371 150037 218680 -1 5720
5722 2 448269 149982 218640 -1 5721
5723 2 448249 149940 218600 -1 5722
5724 2 448084 150049 218560 -1 5723
5725 2 447899 150144 218520 -1 5724
5726 2 447942 150111 218480 -1 5725
5727 2 447928 150102 218440 -1 5726
5728 2 447924 150124 218400 -1 5727
5729 2 447935 150154 218360 -1 5728
5730 2 447954 150185 218320 -1 5729
5731 2 447973 150189 218280 -1 5730
5732 2 447968 150740 218280 -1 5731
5733 2 448080 150816 218240 -1 5732
5734 2 447988 150168 218240 -1 5731
5735 2 447999 150131 218200 -1 5734
5736 2 448014 150103 218160 -1 5735
5737 2 448020 150062 218120 -1 5736
5738 2 448048 150037 218080 -1 5737
5739 2 448060 150008 218040 -1 5738
5740 2 448072 150020 218000 -1 5739
5741 2 448101 150044 217960 -1 5740
5742 2 448085 150067 217920 -1 5741
5743 2 448082 150060 217880 -1 5742
5744 2 448080 150043 217840 -1 5743
5745 2 448082 150043 217800 -1 5744
5746 2 448078 150030 217760 -1 5745
5747 2 448067 150021 217720 -1 5746
5748 2 448062 150026 217680 -1 5747
5749 2 448050 150011 217640 -1 5748
5750 2 448044 150004 217600 -1 5749
5751 2 448032 150005 217560 -1 5750
5752 2 448019 150003 217520 -1 5751
5753 2 448010 150004 217480 -1 5752
5754 2 447994 149996 217440 -1 5753
5755 2 447974 149980 217400 -1 5754
5756 2 447984 149984 217360 -1 5755
5757 2 447991 149993 217320 -1 5756
5758 2 447982 150009 217280 -1 5757
5759 2 447975 150013 217240 -1 5758
5760 2 447969 150008 217200 -1 5759
5761 2 447958 149996 217160 -1 5760
5762 2 447948 149999 217120 -1 5761
5763 2 447944 150006 217080 -1 5762
5764 2 447939 150015 217040 -1 5763
5765 2 447938 150032 217000 -1 5764
5766 2 447941 150032 216960 -1 5765
5767 2 447943 150040 216920 -1 5766
5768 2 447933 150050 216880 -1 5767
5769 2 447944 150059 216840 -1 5768
5770 2 447936 150057 216800 -1 5769
5771 2 447937 150085 216760 -1 5770
5772 2 447921 150077 216720 -1 5771
5773 2 447925 150116 216680 -1 5772
5774 2 447938 150075 216640 -1 5773
5775 2 447940 150069 216600 -1 5774
5776 2 447918 150047 216560 -1 5775
5777 2 447929 150059 216520 -1 5776
5778 2 447909 150046 216480 -1 5777
5779 2 447910 150042 216440 -1 5778
5780 2 447902 150035 216400 -1 5779
5781 2 447906 150033 216360 -1 5780
5782 2 447903 150031 216320 -1 5781
5783 2 447905 150026 216280 -1 5782
5784 2 447888 150021 216240 -1 5783
5785 2 447881 150014 216200 -1 5784
5786 2 447856 150015 216160 -1 5785
5787 2 447849 150010 216120 -1 5786
5788 2 447827 149997 216080 -1 5787
5789 2 447812 149995 216040 -1 5788
5790 2 447771 149998 216000 -1 5789
5791 2 447747 150001 215960 -1 5790
5792 2 447698 150019 215920 -1 5791
5793 2 447666 150030 215880 -1 5792
5794 2 447617 150042 215840 -1 5793
5795 2 447612 150062 215800 -1 5794
5796 2 447574 150101 215760 -1 5795
5797 2 447544 150116 215720 -1 5796
5798 2 447529 150150 215680 -1 5797
5799 2 447518 150182 215640 -1 5798
5800 2 447500 150209 215600 -1 5799
5801 2 447486 150227 215560 -1 5800
5802 2 447472 150246 215520 -1 5801
5803 2 447451 150263 215480 -1 5802
5804 2 447449 150296 215440 -1 5803
5805 2 447420 150312 215400 -1 5804
5806 2 447400 150335 215360 -1 5805
5807 2 447322 150394 215320 -1 5806
5808 2 447226 150435 215280 -1 5807
5809 2 447152 150475 215240 -1 5808
5810 2 447083 150519 215200 -1 5809
5811 2 447022 150561 215160 -1 5810
5812 2 446937 150615 215120 -1 5811
5813 2 446880 150662 215080 -1 5812
5814 2 446824 150722 215040 -1 5813
5815 2 446733 150735 215000 -1 5814
5816 2 446655 150752 214960 -1 5815
5817 2 446601 150764 214920 -1 5816
5818 2 446585 150766 214880 -1 5817
5819 2 446558 150763 214840 -1 5818
5820 2 446544 150771 214800 -1 5819
5821 2 446566 150756 214760 -1 5820
5822 2 446591 150738 214720 -1 5821
5823 2 446586 150696 214680 -1 5822
5824 2 446609 150674 214640 -1 5823
5825 2 446599 150652 214600 -1 5824
5826 2 446597 150649 214560 -1 5825
5827 2 446599 150629 214520 -1 5826
5828 2 446602 150622 214480 -1 5827
5829 2 446586 150598 214440 -1 5828
5830 2 446567 150577 214400 -1 5829
5831 2 446555 150580 214360 -1 5830
5832 2 446558 150572 214320 -1 5831
5833 2 446558 150562 214280 -1 5832
5834 2 446564 150557 214240 -1 5833
5835 2 446569 150554 214200 -1 5834
5836 2 446585 150556 214160 -1 5835
5837 2 446577 150554 214120 -1 5836
5838 2 449683 150732 218920 -1 5715
5839 2 449642 150716 218880 -1 5838
5840 2 449598 150729 218840 -1 5839
5841 2 449541 150708 218800 -1 5840
5842 2 449538 150739 218760 -1 5841
5843 2 449608 150838 218720 -1 5842
5844 2 449738 151005 218680 -1 5843
5845 2 449924 151132 218640 -1 5844
5846 2 450054 151117 218600 -1 5845
5847 2 449904 151339 218560 -1 5846
5848 2 449696 151568 218520 -1 5847
5849 2 449919 151573 218480 -1 5848
5850 2 449969 151597 218440 -1 5849
5851 2 450027 151663 218400 -1 5850
5852 2 450088 151715 218360 -1 5851
5853 2 450161 151781 218320 -1 5852
5854 2 450231 151800 218280 -1 5853
5855 2 450304 151833 218240 -1 5854
5856 2 450374 151878 218200 -1 5855
5857 2 450453 151924 218160 -1 5856
5858 2 450519 151971 218120 -1 5857
5859 2 450576 152008 218080 -1 5858
5860 2 450613 152042 218040 -1 5859
5861 2 450732 152154 218000 -1 5860
5862 2 450792 152190 217960 -1 5861
5863 2 450824 152253 217920 -1 5862
5864 2 450855 152302 217880 -1 5863
5865 2 450877 152339 217840 -1 5864
5866 2 450876 152384 217800 -1 5865
5867 2 450869 152411 217760 -1 5866
5868 2 450898 152480 217720 -1 5867
5869 2 450910 152537 217680 -1 5868
5870 2 450926 152628 217640 -1 5869
5871 2 450952 152723 217600 -1 5870
5872 2 450974 152792 217560 -1 5871
5873 2 451012 152858 217520 -1 5872
5874 2 451024 152916 217480 -1 5873
5875 2 451025 152953 217440 -1 5874
5876 2 451047 153000 217400 -1 5875
5877 2 451069 153048 217360 -1 5876
5878 2 451094 153097 217320 -1 5877
5879 2 451103 153154 217280 -1 5878
5880 2 451109 153173 217240 -1 5879
5881 2 451120 153194 217200 -1 5880
5882 2 451130 153270 217160 -1 5881
5883 2 451137 153363 217120 -1 5882
5884 2 451135 153431 217080 -1 5883
5885 2 451168 153497 217040 -1 5884
5886 2 451215 153586 217000 -1 5885
5887 2 451241 153622 216960 -1 5886
5888 2 451278 153724 216920 -1 5887
5889 2 451271 153822 216880 -1 5888
5890 2 451303 153913 216840 -1 5889
5891 2 451315 154066 216800 -1 5890
5892 2 451329 154290 216760 -1 5891
5893 2 451316 154454 216720 -1 5892
5894 2 451294 154633 216680 -1 5893
5895 2 451290 154767 216640 -1 5894
5896 2 450859 155621 216640 -1 5895
5897 2 450833 155618 216600 -1 5896
5898 2 450819 155620 216560 -1 5897
5899 2 450788 155611 216520 -1 5898
5900 2 450778 155588 216480 -1 5899
5901 2 450774 155606 216440 -1 5900
5902 2 450744 155595 216400 -1 5901
5903 2 450740 155592 216360 -1 5902
5904 2 450729 155591 216320 -1 5903
5905 2 450714 155606 216280 -1 5904
5906 2 450693 155631 216240 -1 5905
5907 2 450673 155646 216200 -1 5906
5908 2 450655 155660 216160 -1 5907
5909 2 450636 155682 216120 -1 5908
5910 2 450571 155760 216080 -1 5909
5911 2 450486 155853 216040 -1 5910
5912 2 450428 155916 216000 -1 5911
5913 2 450323 155932 215960 -1 5912
5914 2 450227 155936 215920 -1 5913
5915 2 450133 155936 215880 -1 5914
5916 2 450067 155945 215840 -1 5915
5917 2 450003 155960 215800 -1 5916
5918 2 450104 155915 215760 -1 5917
5919 2 450214 155864 215720 -1 5918
5920 2 450315 155820 215680 -1 5919
5921 2 450491 155742 215640 -1 5920
5922 2 450660 155669 215600 -1 5921
5923 2 450665 155650 215560 -1 5922
5924 2 451030 155747 215560 -1 5923
5925 2 451072 155913 215560 -1 5924
5926 2 451169 156000 215560 -1 5925
5927 2 451160 156272 215560 -1 5926
5928 2 451113 156399 215520 -1 5927
5929 2 451095 156459 215480 -1 5928
5930 2 451089 156546 215440 -1 5929
5931 2 451126 156621 215400 -1 5930
5932 2 451116 156700 215360 -1 5931
5933 2 451043 156779 215320 -1 5932
5934 2 450995 156845 215280 -1 5933
5935 2 450823 157131 215240 -1 5934
5936 2 450640 157417 215200 -1 5935
5937 2 450472 157627 215160 -1 5936
5938 2 450331 157865 215120 -1 5937
5939 2 450168 158006 215080 -1 5938
5940 2 450043 158157 215040 -1 5939
5941 2 450054 158304 215000 -1 5940
5942 2 450016 158416 214960 -1 5941
5943 2 449984 158526 214920 -1 5942
5944 2 449908 158566 214880 -1 5943
5945 2 449806 158620 214840 -1 5944
5946 2 449754 158723 214800 -1 5945
5947 2 449724 158840 214760 -1 5946
5948 2 449704 158951 214720 -1 5947
5949 2 449658 159071 214680 -1 5948
5950 2 449604 159196 214640 -1 5949
5951 2 449551 159322 214600 -1 5950
5952 2 448854 160465 214600 -1 5951
5953 2 448858 160489 214560 -1 5952
5954 2 448874 160517 214520 -1 5953
5955 2 448897 160545 214480 -1 5954
5956 2 448911 160575 214440 -1 5955
5957 2 448925 160598 214400 -1 5956
5958 2 448946 160636 214360 -1 5957
5959 2 448962 160659 214320 -1 5958
5960 2 448970 160689 214280 -1 5959
5961 2 449011 160662 214240 -1 5960
5962 2 449036 160640 214200 -1 5961
5963 2 449075 160622 214160 -1 5962
5964 2 449105 160600 214120 -1 5963
5965 2 449136 160579 214080 -1 5964
5966 2 449171 160554 214040 -1 5965
5967 2 449134 160567 214000 -1 5966
5968 2 449078 160566 213960 -1 5967
5969 2 449019 160572 213920 -1 5968
5970 2 448955 160581 213880 -1 5969
5971 2 448899 160574 213840 -1 5970
5972 2 448873 160614 213800 -1 5971
5973 2 448843 160650 213760 -1 5972
5974 2 448813 160685 213720 -1 5973
5975 2 448781 160714 213680 -1 5974
5976 2 448745 160744 213640 -1 5975
5977 2 448717 160775 213600 -1 5976
5978 2 448667 160769 213560 -1 5977
5979 2 448620 160763 213520 -1 5978
5980 2 448570 160768 213480 -1 5979
5981 2 448521 160764 213440 -1 5980
5982 2 448471 160748 213400 -1 5981
5983 2 448447 160764 213360 -1 5982
5984 2 448436 160767 213320 -1 5983
5985 2 448396 160774 213280 -1 5984
5986 2 448396 160783 213240 -1 5985
5987 2 448319 160815 213200 -1 5986
5988 2 448238 160834 213160 -1 5987
5989 2 448159 160869 213120 -1 5988
5990 2 448087 160871 213080 -1 5989
5991 2 448010 160909 213040 -1 5990
5992 2 447964 160927 213000 -1 5991
5993 2 447933 160960 212960 -1 5992
5994 2 447901 160989 212920 -1 5993
5995 2 447870 161008 212880 -1 5994
5996 2 447834 161034 212840 -1 5995
5997 2 447808 161053 212800 -1 5996
5998 2 447808 161047 212760 -1 5997
5999 2 447812 161069 212720 -1 5998
6000 2 447822 161079 212680 -1 5999
6001 2 447817 161076 212640 -1 6000
6002 2 447801 161081 212600 -1 6001
6003 2 447791 161084 212560 -1 6002
6004 2 447783 161091 212520 -1 6003
6005 2 447763 161093 212480 -1 6004
6006 2 447742 161089 212440 -1 6005
6007 2 448826 160465 214640 -1 5952
6008 2 448783 160520 214680 -1 6007
6009 2 448743 160582 214720 -1 6008
6010 2 448704 160645 214760 -1 6009
6011 2 448685 160618 214800 -1 6010
6012 2 448687 160595 214840 -1 6011
6013 2 448655 160694 214880 -1 6012
6014 2 448578 160751 214920 -1 6013
6015 2 450676 155642 215520 -1 5923
6016 2 450763 155559 215480 -1 6015
6017 2 449301 156178 215800 -1 5917
6018 2 449156 156328 215800 -1 6017
6019 2 448993 156466 215760 -1 6018
6020 2 448836 156596 215720 -1 6019
6021 2 448729 156632 215680 -1 6020
6022 2 448636 156670 215640 -1 6021
6023 2 448545 156696 215600 -1 6022
6024 2 448409 156825 215560 -1 6023
6025 2 448360 156913 215520 -1 6024
6026 2 448289 156917 215480 -1 6025
6027 2 448216 156940 215440 -1 6026
6028 2 448117 156957 215400 -1 6027
6029 2 447981 156980 215360 -1 6028
6030 2 447825 157003 215320 -1 6029
6031 2 447650 157051 215280 -1 6030
6032 2 447483 157101 215240 -1 6031
6033 2 447363 157124 215200 -1 6032
6034 2 447229 157204 215160 -1 6033
6035 2 447142 157225 215120 -1 6034
6036 2 446996 157259 215080 -1 6035
6037 2 446887 157307 215040 -1 6036
6038 2 446745 157360 215000 -1 6037
6039 2 446687 157387 214960 -1 6038
6040 2 446630 157416 214920 -1 6039
6041 2 446283 157539 214920 -1 6040
6042 2 446131 157523 214880 -1 6041
6043 2 445972 157483 214840 -1 6042
6044 2 445846 157491 214800 -1 6043
6045 2 445822 157478 214760 -1 6044
6046 2 445792 157454 214720 -1 6045
6047 2 445780 157420 214680 -1 6046
6048 2 445782 157391 214640 -1 6047
6049 2 445791 157387 214600 -1 6048
6050 2 445820 157379 214560 -1 6049
6051 2 445850 157314 214520 -1 6050
6052 2 430689 136728 206800 -1 4939
6053 2 430878 136864 206800 -1 6052
6054 2 430920 137019 206800 -1 6053
6055 2 430943 137074 206840 -1 6054
6056 2 430980 137135 206880 -1 6055
6057 2 430982 137213 206920 -1 6056
6058 2 431003 137290 206960 -1 6057
6059 2 431017 137377 207000 -1 6058
6060 2 431035 137475 207040 -1 6059
6061 2 431019 137547 207080 -1 6060
6062 2 431016 137663 207120 -1 6061
6063 2 431027 137770 207160 -1 6062
6064 2 431072 137910 207200 -1 6063
6065 2 431082 138047 207240 -1 6064
6066 2 431110 138180 207280 -1 6065
6067 2 431133 138307 207320 -1 6066
6068 2 431165 138407 207360 -1 6067
6069 2 431172 138502 207400 -1 6068
6070 2 431177 138597 207440 -1 6069
6071 2 431189 138657 207480 -1 6070
6072 2 431180 138736 207520 -1 6071
6073 2 431181 138815 207560 -1 6072
6074 2 431193 138890 207600 -1 6073
6075 2 431216 138988 207640 -1 6074
6076 2 431237 139095 207680 -1 6075
6077 2 431248 139210 207720 -1 6076
6078 2 431254 139322 207760 -1 6077
6079 2 431265 139453 207800 -1 6078
6080 2 431266 139564 207840 -1 6079
6081 2 431264 139734 207880 -1 6080
6082 2 431263 139898 207920 -1 6081
6083 2 431269 140062 207960 -1 6082
6084 2 431270 140232 208000 -1 6083
6085 2 431277 140338 208040 -1 6084
6086 2 431281 140419 208080 -1 6085
6087 2 431288 140493 208120 -1 6086
6088 2 431292 140569 208160 -1 6087
6089 2 431241 140730 208200 -1 6088
6090 2 431216 140768 208240 -1 6089
6091 2 431191 140811 208280 -1 6090
6092 2 431184 140865 208320 -1 6091
6093 2 431166 140918 208360 -1 6092
6094 2 431151 140972 208400 -1 6093
6095 2 431149 141009 208440 -1 6094
6096 2 431150 141049 208480 -1 6095
6097 2 431146 141076 208520 -1 6096
6098 2 431141 141104 208560 -1 6097
6099 2 431142 141144 208600 -1 6098
6100 2 431142 141179 208640 -1 6099
6101 2 431148 141205 208680 -1 6100
6102 2 431150 141245 208720 -1 6101
6103 2 431125 141307 208760 -1 6102
6104 2 431084 141360 208800 -1 6103
6105 2 431059 141410 208840 -1 6104
6106 2 431015 141462 208880 -1 6105
6107 2 431033 141490 208920 -1 6106
6108 2 431042 141518 208960 -1 6107
6109 2 431048 141545 209000 -1 6108
6110 2 431023 141666 209040 -1 6109
6111 2 430980 141800 209080 -1 6110
6112 2 430931 141908 209120 -1 6111
6113 2 430941 142053 209160 -1 6112
6114 2 430925 142186 209200 -1 6113
6115 2 430912 142324 209240 -1 6114
6116 2 430900 142369 209280 -1 6115
6117 2 430896 142420 209320 -1 6116
6118 2 430885 142469 209360 -1 6117
6119 2 430876 142515 209400 -1 6118
6120 2 430869 142672 209440 -1 6119
6121 2 430869 142736 209480 -1 6120
6122 2 431077 142745 209520 -1 6121
6123 2 430829 142867 209560 -1 6122
6124 2 430843 142908 209600 -1 6123
6125 2 430859 142970 209640 -1 6124
6126 2 430848 143017 209680 -1 6125
6127 2 430877 143094 209720 -1 6126
6128 2 430888 143158 209760 -1 6127
6129 2 430897 143229 209800 -1 6128
6130 2 430921 143282 209840 -1 6129
6131 2 430923 143340 209880 -1 6130
6132 2 430917 143404 209920 -1 6131
6133 2 430900 143456 209960 -1 6132
6134 2 430888 143542 210000 -1 6133
6135 2 430889 143580 210040 -1 6134
6136 2 430893 143630 210080 -1 6135
6137 2 430891 143664 210120 -1 6136
6138 2 430901 143736 210160 -1 6137
6139 2 430922 143805 210200 -1 6138
6140 2 430929 143878 210240 -1 6139
6141 2 430955 143931 210280 -1 6140
6142 2 430961 143984 210320 -1 6141
6143 2 430979 144037 210360 -1 6142
6144 2 430970 144088 210400 -1 6143
6145 2 430965 144126 210440 -1 6144
6146 2 430999 144203 210480 -1 6145
6147 2 431025 144262 210520 -1 6146
6148 2 431054 144327 210560 -1 6147
6149 2 431072 144361 210600 -1 6148
6150 2 431067 144400 210640 -1 6149
6151 2 431077 144461 210680 -1 6150
6152 2 431097 144543 210720 -1 6151
6153 2 431117 144617 210760 -1 6152
6154 2 431161 144707 210800 -1 6153
6155 2 431215 144791 210840 -1 6154
6156 2 431269 144897 210880 -1 6155
6157 2 431304 144956 210920 -1 6156
6158 2 431341 145034 210960 -1 6157
6159 2 431371 145109 211000 -1 6158
6160 2 431406 145180 211040 -1 6159
6161 2 431428 145237 211080 -1 6160
6162 2 431440 145356 211120 -1 6161
6163 2 431414 145449 211160 -1 6162
6164 2 431421 145548 211200 -1 6163
6165 2 431415 145707 211240 -1 6164
6166 2 431459 145854 211280 -1 6165
6167 2 431475 146056 211320 -1 6166
6168 2 431459 146246 211360 -1 6167
6169 2 431449 146438 211400 -1 6168
6170 2 431456 146512 211440 -1 6169
6171 2 431471 146579 211480 -1 6170
6172 2 431466 146639 211520 -1 6171
6173 2 431494 146732 211560 -1 6172
6174 2 431507 146716 211600 -1 6173
6175 2 431522 146693 211640 -1 6174
6176 2 431553 146700 211680 -1 6175
6177 2 431568 146682 211720 -1 6176
6178 2 431593 146738 211760 -1 6177
6179 2 431608 146785 211800 -1 6178
6180 2 431624 146839 211840 -1 6179
6181 2 431641 146900 211880 -1 6180
6182 2 431675 146948 211920 -1 6181
6183 2 431678 146978 211960 -1 6182
6184 2 431693 147015 212000 -1 6183
6185 2 431715 147066 212040 -1 6184
6186 2 431698 147090 212080 -1 6185
6187 2 431745 147146 212120 -1 6186
6188 2 431781 147212 212160 -1 6187
6189 2 431808 147255 212200 -1 6188
6190 2 431845 147307 212240 -1 6189
6191 2 431860 147344 212280 -1 6190
6192 2 431883 147395 212320 -1 6191
6193 2 431941 147431 212360 -1 6192
6194 2 432021 147478 212400 -1 6193
6195 2 432088 147524 212440 -1 6194
6196 2 432120 147627 212480 -1 6195
6197 2 432171 147742 212520 -1 6196
6198 2 432203 147847 212560 -1 6197
6199 2 432244 147901 212600 -1 6198
6200 2 432278 147941 212640 -1 6199
6201 2 432306 147973 212680 -1 6200
6202 2 432326 148076 212720 -1 6201
6203 2 432356 148182 212760 -1 6202
6204 2 432378 148212 212800 -1 6203
6205 2 432387 148248 212840 -1 6204
6206 2 432404 148323 212880 -1 6205
6207 2 432421 148414 212920 -1 6206
6208 2 432443 148485 212960 -1 6207
6209 2 432463 148557 213000 -1 6208
6210 2 432490 148672 213040 -1 6209
6211 2 432518 148778 213080 -1 6210
6212 2 432564 148824 213120 -1 6211
6213 2 432609 148872 213160 -1 6212
6214 2 432654 148920 213200 -1 6213
6215 2 432677 148952 213240 -1 6214
6216 2 432691 148975 213280 -1 6215
6217 2 432686 148995 213320 -1 6216
6218 2 432716 149041 213360 -1 6217
6219 2 432740 149074 213400 -1 6218
6220 2 432746 149114 213440 -1 6219
6221 2 432781 149181 213480 -1 6220
6222 2 432803 149243 213520 -1 6221
6223 2 432835 149310 213560 -1 6222
6224 2 432859 149381 213600 -1 6223
6225 2 432919 149489 213640 -1 6224
6226 2 432974 149597 213680 -1 6225
6227 2 433041 149707 213720 -1 6226
6228 2 433073 149736 213760 -1 6227
6229 2 433098 149763 213800 -1 6228
6230 2 433128 149791 213840 -1 6229
6231 2 433195 149924 213880 -1 6230
6232 2 433217 150005 213920 -1 6231
6233 2 433335 150113 213960 -1 6232
6234 2 433388 150299 214000 -1 6233
6235 2 433449 150330 214040 -1 6234
6236 2 433445 150436 214080 -1 6235
6237 2 433450 150541 214120 -1 6236
6238 2 433481 150615 214160 -1 6237
6239 2 433529 150788 214200 -1 6238
6240 2 433618 150902 214240 -1 6239
6241 2 433638 150978 214280 -1 6240
6242 2 433651 151075 214320 -1 6241
6243 2 433658 151172 214360 -1 6242
6244 2 433670 151248 214400 -1 6243
6245 2 433677 151333 214440 -1 6244
6246 2 433664 151415 214480 -1 6245
6247 2 433647 151497 214520 -1 6246
6248 2 433629 151584 214560 -1 6247
6249 2 433623 151705 214600 -1 6248
6250 2 433641 151848 214640 -1 6249
6251 2 433658 152031 214680 -1 6250
6252 2 433675 152225 214720 -1 6251
6253 2 433763 152415 214760 -1 6252
6254 2 433841 152612 214800 -1 6253
6255 2 433860 152735 214840 -1 6254
6256 2 433850 152831 214880 -1 6255
6257 2 433851 152923 214920 -1 6256
6258 2 433909 152960 214960 -1 6257
6259 2 433922 152956 215000 -1 6258
6260 2 434084 153026 215040 -1 6259
6261 2 434203 153047 215080 -1 6260
6262 2 434270 153174 215120 -1 6261
6263 2 434379 153306 215160 -1 6262
6264 2 434465 153448 215200 -1 6263
6265 2 434518 153482 215240 -1 6264
6266 2 434586 153506 215280 -1 6265
6267 2 434653 153572 215320 -1 6266
6268 2 434727 153647 215360 -1 6267
6269 2 434749 153745 215400 -1 6268
6270 2 434756 153846 215440 -1 6269
6271 2 434825 153971 215480 -1 6270
6272 2 434872 154109 215520 -1 6271
6273 2 434908 154269 215560 -1 6272
6274 2 434956 154436 215600 -1 6273
6275 2 434967 154452 215640 -1 6274
6276 2 434964 154459 215680 -1 6275
6277 2 434969 154471 215720 -1 6276
6278 2 435006 154539 215760 -1 6277
6279 2 435041 154601 215800 -1 6278
6280 2 435450 155471 215800 -1 6279
6281 2 435646 155523 215760 -1 6280
6282 2 435798 155619 215640 -1 6281
6283 2 436020 155863 215520 -1 6282
6284 2 436116 156107 215360 -1 6283
6285 2 436038 156263 215240 -1 6284
6286 2 435876 156347 215120 -1 6285
6287 2 435774 156487 215000 -1 6286
6288 2 435826 156727 214880 -1 6287
6289 2 435920 156783 214800 -1 6288
6290 2 436120 156891 214720 -1 6289
6291 2 436238 156779 214600 -1 6290
6292 2 436522 156831 214400 -1 6291
6293 2 436688 156939 214280 -1 6292
6294 2 436820 157055 214160 -1 6293
6295 2 435084 154650 215840 -1 6279
6296 2 435104 154625 215880 -1 6295
6297 2 435121 154595 215920 -1 6296
6298 2 435136 154568 215960 -1 6297
6299 2 435152 154539 216000 -1 6298
6300 2 435156 154522 216040 -1 6299
6301 2 435138 154675 216080 -1 6300
6302 2 435110 154824 216120 -1 6301
6303 2 435093 154974 216160 -1 6302
6304 2 435107 155008 216200 -1 6303
6305 2 435109 155049 216240 -1 6304
6306 2 435112 155083 216280 -1 6305
6307 2 435120 155118 216320 -1 6306
6308 2 435124 155155 216360 -1 6307
6309 2 435117 155228 216400 -1 6308
6310 2 435135 155305 216440 -1 6309
6311 2 435113 155376 216480 -1 6310
6312 2 435112 155468 216520 -1 6311
6313 2 435146 155493 216560 -1 6312
6314 2 435163 155494 216600 -1 6313
6315 2 435192 155532 216640 -1 6314
6316 2 435183 155605 216680 -1 6315
6317 2 435212 155602 216720 -1 6316
6318 2 435229 155620 216760 -1 6317
6319 2 435228 155630 216800 -1 6318
6320 2 435219 155635 216840 -1 6319
6321 2 435216 155646 216880 -1 6320
6322 2 435209 155651 216920 -1 6321
6323 2 435207 155645 216960 -1 6322
6324 2 435184 155704 217000 -1 6323
6325 2 435146 155741 217040 -1 6324
6326 2 435099 155796 217080 -1 6325
6327 2 435088 155863 217120 -1 6326
6328 2 435029 155994 217160 -1 6327
6329 2 434997 156030 217200 -1 6328
6330 2 435378 156660 217120 -1 6327
6331 2 435450 156719 217160 -1 6330
6332 2 435525 156792 217200 -1 6331
6333 2 435579 156863 217240 -1 6332
6334 2 435625 156933 217280 -1 6333
6335 2 435744 156997 217320 -1 6334
6336 2 435877 157059 217360 -1 6335
6337 2 435926 157064 217400 -1 6336
6338 2 435976 157073 217440 -1 6337
6339 2 436031 157076 217480 -1 6338
6340 2 436072 157054 217520 -1 6339
6341 2 436105 157039 217560 -1 6340
6342 2 436163 157100 217600 -1 6341
6343 2 436199 157126 217640 -1 6342
6344 2 436204 157181 217680 -1 6343
6345 2 436221 157219 217720 -1 6344
6346 2 436226 157237 217760 -1 6345
6347 2 436204 157294 217800 -1 6346
6348 2 436179 157346 217840 -1 6347
6349 2 427196 126692 198000 -1 4573
6350 2 427305 126612 198080 -1 6349
6351 2 427352 126583 198120 -1 6350
6352 2 427362 126544 198160 -1 6351
6353 2 427380 126483 198200 -1 6352
6354 2 427416 126422 198240 -1 6353
6355 2 427458 126380 198280 -1 6354
6356 2 427500 126328 198320 -1 6355
6357 2 427535 126273 198360 -1 6356
6358 2 427553 126194 198400 -1 6357
6359 2 427581 126116 198440 -1 6358
6360 2 427613 126064 198480 -1 6359
6361 2 427646 126003 198520 -1 6360
6362 2 427676 125938 198560 -1 6361
6363 2 427742 125926 198600 -1 6362
6364 2 427794 125912 198640 -1 6363
6365 2 427880 125784 198680 -1 6364
6366 2 427950 125648 198720 -1 6365
6367 2 428106 125521 198760 -1 6366
6368 2 428260 125400 198800 -1 6367
6369 2 428380 125353 198840 -1 6368
6370 2 428495 125300 198880 -1 6369
6371 2 428629 125226 198920 -1 6370
6372 2 428763 125152 198960 -1 6371
6373 2 428909 125087 199000 -1 6372
6374 2 429024 125038 199040 -1 6373
6375 2 429121 124970 199080 -1 6374
6376 2 429235 124904 199120 -1 6375
6377 2 429366 124897 199160 -1 6376
6378 2 429499 124882 199200 -1 6377
6379 2 429547 124851 199240 -1 6378
6380 2 429587 124809 199280 -1 6379
6381 2 429652 124773 199320 -1 6380
6382 2 429831 124753 199360 -1 6381
6383 2 430002 124742 199400 -1 6382
6384 2 430168 124719 199440 -1 6383
6385 2 430329 124698 199480 -1 6384
6386 2 430979 124660 199480 -1 6385
6387 2 432035 124575 199480 -1 6386
6388 2 432667 124587 199520 -1 6387
6389 2 432686 124574 199600 -1 6388
6390 2 432695 124567 199640 -1 6389
6391 2 432775 124595 199800 -1 6390
6392 2 432749 124672 199840 -1 6391
6393 2 432751 124563 199920 -1 6392
6394 2 432277 124584 199440 -1 6387
6395 2 432415 124584 199400 -1 6394
6396 2 432549 124576 199360 -1 6395
6397 2 432673 124572 199320 -1 6396
6398 2 432800 124571 199280 -1 6397
6399 2 432935 124575 199240 -1 6398
6400 2 433070 124573 199200 -1 6399
6401 2 433211 124593 199160 -1 6400
6402 2 433348 124599 199120 -1 6401
6403 2 433401 124580 199080 -1 6402
6404 2 433461 124558 199040 -1 6403
6405 2 433510 124518 199000 -1 6404
6406 2 433541 124472 198960 -1 6405
6407 2 433572 124445 198920 -1 6406
6408 2 433609 124435 198880 -1 6407
6409 2 433639 124404 198840 -1 6408
6410 2 433687 124370 198800 -1 6409
6411 2 433740 124333 198760 -1 6410
6412 2 433801 124315 198720 -1 6411
6413 2 433852 124282 198680 -1 6412
6414 2 433875 124256 198640 -1 6413
6415 2 433915 124236 198600 -1 6414
6416 2 433951 124211 198560 -1 6415
6417 2 434036 124150 198520 -1 6416
6418 2 434145 124093 198480 -1 6417
6419 2 434245 124027 198440 -1 6418
6420 2 434885 123908 198400 -1 6419
6421 2 435013 123913 198360 -1 6420
6422 2 435141 123919 198320 -1 6421
6423 2 435275 123898 198280 -1 6422
6424 2 435433 123888 198240 -1 6423
6425 2 435542 123871 198200 -1 6424
6426 2 435654 123851 198160 -1 6425
6427 2 435738 123831 198120 -1 6426
6428 2 435822 123802 198080 -1 6427
6429 2 435988 123755 198000 -1 6428
6430 2 436071 123745 197960 -1 6429
6431 2 436598 123738 197960 -1 6430
6432 2 436996 123596 197960 -1 6431
6433 2 436946 123609 197920 -1 6432
6434 2 437013 123550 197880 -1 6433
6435 2 437067 123474 197840 -1 6434
6436 2 437129 123429 197800 -1 6435
6437 2 437206 123377 197760 -1 6436
6438 2 437271 123318 197720 -1 6437
6439 2 437293 123337 197680 -1 6438
6440 2 437311 123348 197640 -1 6439
6441 2 437336 123355 197600 -1 6440
6442 2 437382 123383 197560 -1 6441
6443 2 437420 123357 197520 -1 6442
6444 2 437470 123322 197480 -1 6443
6445 2 437517 123272 197440 -1 6444
6446 2 437580 123260 197400 -1 6445
6447 2 439090 123754 197400 -1 6446
6448 2 439793 123833 197400 -1 6447
6449 2 441460 124242 197400 -1 6448
6450 2 441964 124335 197440 -1 6449
6451 2 441992 124333 197480 -1 6450
6452 2 442021 124347 197520 -1 6451
6453 2 442013 124341 197560 -1 6452
6454 2 442010 124343 197600 -1 6453
6455 2 442062 124313 197640 -1 6454
6456 2 442122 124302 197680 -1 6455
6457 2 442264 124317 197720 -1 6456
6458 2 442408 124327 197760 -1 6457
6459 2 442457 124341 197800 -1 6458
6460 2 442521 124365 197840 -1 6459
6461 2 442585 124390 197880 -1 6460
6462 2 442670 124404 197920 -1 6461
6463 2 442744 124419 197960 -1 6462
6464 2 442811 124426 198000 -1 6463
6465 2 442963 124454 198080 -1 6464
6466 2 443077 124489 198120 -1 6465
6467 2 443189 124526 198160 -1 6466
6468 2 443260 124566 198200 -1 6467
6469 2 443330 124615 198240 -1 6468
6470 2 443397 124655 198280 -1 6469
6471 2 443487 124671 198320 -1 6470
6472 2 443563 124689 198360 -1 6471
6473 2 443609 124713 198400 -1 6472
6474 2 443672 124743 198440 -1 6473
6475 2 443730 124768 198480 -1 6474
6476 2 443834 124815 198520 -1 6475
6477 2 443924 124864 198560 -1 6476
6478 2 443938 124883 198600 -1 6477
6479 2 443951 124898 198640 -1 6478
6480 2 443975 124918 198680 -1 6479
6481 2 443993 124928 198720 -1 6480
6482 2 444011 124943 198760 -1 6481
6483 2 444031 124959 198800 -1 6482
6484 2 444057 124979 198840 -1 6483
6485 2 444080 124995 198880 -1 6484
6486 2 444102 125005 198920 -1 6485
6487 2 444131 125027 198960 -1 6486
6488 2 444166 125047 199000 -1 6487
6489 2 444196 125065 199040 -1 6488
6490 2 444207 125059 199080 -1 6489
6491 2 444232 125058 199120 -1 6490
6492 2 444268 125101 199160 -1 6491
6493 2 444304 125137 199200 -1 6492
6494 2 444318 125141 199240 -1 6493
6495 2 444333 125143 199280 -1 6494
6496 2 444354 125132 199320 -1 6495
6497 2 444371 125126 199360 -1 6496
6498 2 444386 125124 199400 -1 6497
6499 2 444391 125111 199440 -1 6498
6500 2 444428 125120 199480 -1 6499
6501 2 444476 125130 199520 -1 6500
6502 2 444519 125145 199560 -1 6501
6503 2 444548 125133 199600 -1 6502
6504 2 444583 125133 199640 -1 6503
6505 2 444600 125120 199680 -1 6504
6506 2 444651 125134 199720 -1 6505
6507 2 444709 125142 199760 -1 6506
6508 2 444757 125138 199800 -1 6507
6509 2 444806 125154 199840 -1 6508
6510 2 444862 125150 199880 -1 6509
6511 2 444899 125150 199920 -1 6510
6512 2 444937 125158 199960 -1 6511
6513 2 444968 125148 2e+05 -1 6512
6514 2 445061 125305 200040 -1 6513
6515 2 445150 125436 200080 -1 6514
6516 2 445243 125580 200120 -1 6515
6517 2 445325 125699 200160 -1 6516
6518 2 445363 125786 200200 -1 6517
6519 2 445427 125901 200240 -1 6518
6520 2 445477 125990 200280 -1 6519
6521 2 445534 126067 200320 -1 6520
6522 2 445566 126154 200360 -1 6521
6523 2 445599 126200 200400 -1 6522
6524 2 445607 126221 200480 -1 6523
6525 2 445690 126269 200520 -1 6524
6526 2 445738 126211 200560 -1 6525
6527 2 445771 126171 200600 -1 6526
6528 2 445796 126136 200640 -1 6527
6529 2 445804 126083 200680 -1 6528
6530 2 445793 125980 200720 -1 6529
6531 2 445787 125899 200760 -1 6530
6532 2 445791 125818 200800 -1 6531
6533 2 445772 125749 200840 -1 6532
6534 2 445765 125657 200880 -1 6533
6535 2 445785 125590 200920 -1 6534
6536 2 445791 125511 200960 -1 6535
6537 2 445804 125437 201000 -1 6536
6538 2 445791 125391 201040 -1 6537
6539 2 445862 125448 201080 -1 6538
6540 2 445933 125480 201120 -1 6539
6541 2 445962 125551 201160 -1 6540
6542 2 446022 125563 201200 -1 6541
6543 2 446022 125628 201240 -1 6542
6544 2 446008 125659 201280 -1 6543
6545 2 446117 125692 201320 -1 6544
6546 2 446189 125741 201360 -1 6545
6547 2 446219 125782 201400 -1 6546
6548 2 446292 125845 201440 -1 6547
6549 2 446358 125879 201480 -1 6548
6550 2 446427 125924 201520 -1 6549
6551 2 446507 125992 201560 -1 6550
6552 2 446596 126064 201600 -1 6551
6553 2 446686 126137 201640 -1 6552
6554 2 446765 126182 201680 -1 6553
6555 2 446876 126232 201720 -1 6554
6556 2 446949 126296 201760 -1 6555
6557 2 447055 126323 201800 -1 6556
6558 2 447085 126310 201840 -1 6557
6559 2 447197 126339 201880 -1 6558
6560 2 447277 126334 201920 -1 6559
6561 2 447342 126379 201960 -1 6560
6562 2 447418 126442 202000 -1 6561
6563 2 447628 126560 202040 -1 6562
6564 2 447723 126589 202080 -1 6563
6565 2 447804 126613 202120 -1 6564
6566 2 447804 126610 202160 -1 6565
6567 2 447825 126591 202200 -1 6566
6568 2 447837 126585 202240 -1 6567
6569 2 447903 126594 202280 -1 6568
6570 2 447977 126609 202320 -1 6569
6571 2 448069 126628 202360 -1 6570
6572 2 448162 126642 202400 -1 6571
6573 2 448228 126663 202440 -1 6572
6574 2 448293 126677 202480 -1 6573
6575 2 448364 126719 202520 -1 6574
6576 2 448417 126732 202560 -1 6575
6577 2 448485 126761 202600 -1 6576
6578 2 448529 126802 202640 -1 6577
6579 2 448568 126836 202680 -1 6578
6580 2 448592 126868 202720 -1 6579
6581 2 448638 126869 202760 -1 6580
6582 2 448679 126870 202800 -1 6581
6583 2 448728 126851 202840 -1 6582
6584 2 449313 127236 202880 -1 6583
6585 2 449583 127392 202920 -1 6584
6586 2 449791 127466 202960 -1 6585
6587 2 449851 127531 203000 -1 6586
6588 2 449924 127609 203040 -1 6587
6589 2 450053 127675 203080 -1 6588
6590 2 450165 127739 203120 -1 6589
6591 2 450283 127799 203160 -1 6590
6592 2 450388 127887 203200 -1 6591
6593 2 450453 127964 203240 -1 6592
6594 2 450598 128005 203280 -1 6593
6595 2 450751 128047 203320 -1 6594
6596 2 450812 128103 203360 -1 6595
6597 2 450903 128167 203400 -1 6596
6598 2 451120 128372 203440 -1 6597
6599 2 451317 128561 203480 -1 6598
6600 2 451344 128616 203520 -1 6599
6601 2 451352 128647 203560 -1 6600
6602 2 451391 128700 203600 -1 6601
6603 2 451399 128717 203640 -1 6602
6604 2 451415 128746 203680 -1 6603
6605 2 451440 128777 203720 -1 6604
6606 2 451482 128814 203760 -1 6605
6607 2 451496 128852 203800 -1 6606
6608 2 451533 128884 203840 -1 6607
6609 2 451570 128913 203880 -1 6608
6610 2 451596 128949 203920 -1 6609
6611 2 451613 128992 203960 -1 6610
6612 2 451963 129426 204000 -1 6611
6613 2 451986 129458 204040 -1 6612
6614 2 452013 129505 204080 -1 6613
6615 2 452029 129527 204120 -1 6614
6616 2 452107 129641 204160 -1 6615
6617 2 452182 129748 204200 -1 6616
6618 2 452285 129855 204240 -1 6617
6619 2 452357 130090 204280 -1 6618
6620 2 452395 130319 204320 -1 6619
6621 2 452501 130527 204360 -1 6620
6622 2 452510 130762 204400 -1 6621
6623 2 452646 130952 204440 -1 6622
6624 2 452733 131042 204480 -1 6623
6625 2 452794 131118 204520 -1 6624
6626 2 452845 131178 204560 -1 6625
6627 2 452908 131238 204600 -1 6626
6628 2 452952 131293 204640 -1 6627
6629 2 453009 131348 204680 -1 6628
6630 2 453055 131400 204720 -1 6629
6631 2 453073 131446 204760 -1 6630
6632 2 453105 131489 204800 -1 6631
6633 2 453155 131530 204840 -1 6632
6634 2 453170 131598 204880 -1 6633
6635 2 453202 131680 204920 -1 6634
6636 2 453199 132348 204920 -1 6635
6637 2 453270 132553 204920 -1 6636
6638 2 453422 132932 204920 -1 6637
6639 2 453433 132957 204880 -1 6638
6640 2 453462 132993 204840 -1 6639
6641 2 453454 133125 204800 -1 6640
6642 2 453457 133252 204760 -1 6641
6643 2 453511 134556 204760 -1 6642
6644 2 453456 134567 204720 -1 6643
6645 2 453404 134573 204680 -1 6644
6646 2 453343 134576 204640 -1 6645
6647 2 453269 134572 204600 -1 6646
6648 2 453225 134589 204560 -1 6647
6649 2 453203 134576 204520 -1 6648
6650 2 453183 134583 204480 -1 6649
6651 2 453176 134586 204440 -1 6650
6652 2 453143 134580 204400 -1 6651
6653 2 453117 134580 204360 -1 6652
6654 2 453103 134588 204320 -1 6653
6655 2 453046 134589 204280 -1 6654
6656 2 453004 134594 204240 -1 6655
6657 2 452961 134591 204200 -1 6656
6658 2 453500 134586 204800 -1 6643
6659 2 453489 134618 204840 -1 6658
6660 2 453469 134652 204880 -1 6659
6661 2 453439 134678 204920 -1 6660
6662 2 453439 134726 204960 -1 6661
6663 2 453427 134763 205000 -1 6662
6664 2 453430 134790 205040 -1 6663
6665 2 453430 134842 205080 -1 6664
6666 2 453417 134869 205120 -1 6665
6667 2 453389 134899 205160 -1 6666
6668 2 453412 134932 205200 -1 6667
6669 2 453371 134972 205240 -1 6668
6670 2 453367 134991 205280 -1 6669
6671 2 453371 135043 205320 -1 6670
6672 2 453384 135149 205360 -1 6671
6673 2 453422 135268 205400 -1 6672
6674 2 453444 135348 205440 -1 6673
6675 2 453471 135470 205480 -1 6674
6676 2 453226 131743 204960 -1 6635
6677 2 453267 131818 205000 -1 6676
6678 2 453303 131882 205040 -1 6677
6679 2 453313 131920 205080 -1 6678
6680 2 453348 131982 205120 -1 6679
6681 2 453364 132036 205160 -1 6680
6682 2 453390 132092 205200 -1 6681
6683 2 453409 132145 205240 -1 6682
6684 2 453427 132185 205280 -1 6683
6685 2 453453 132259 205320 -1 6684
6686 2 453498 132387 205360 -1 6685
6687 2 453551 132551 205400 -1 6686
6688 2 453587 132646 205440 -1 6687
6689 2 453623 132770 205480 -1 6688
6690 2 453674 132900 205520 -1 6689
6691 2 453710 133005 205560 -1 6690
6692 2 453739 133129 205600 -1 6691
6693 2 453771 133220 205640 -1 6692
6694 2 453845 133399 205680 -1 6693
6695 2 453888 133501 205720 -1 6694
6696 2 453940 133659 205760 -1 6695
6697 2 453984 133762 205800 -1 6696
6698 2 454013 133914 205880 -1 6697
6699 2 454031 134010 205920 -1 6698
6700 2 454039 134097 205960 -1 6699
6701 2 454051 134118 206000 -1 6700
6702 2 454068 134125 206040 -1 6701
6703 2 454067 134108 206080 -1 6702
6704 2 454073 134119 206120 -1 6703
6705 2 454080 134109 206160 -1 6704
6706 2 454064 134089 206200 -1 6705
6707 2 454049 134077 206240 -1 6706
6708 2 454039 134060 206280 -1 6707
6709 2 454064 134071 206320 -1 6708
6710 2 454088 134090 206360 -1 6709
6711 2 454100 134106 206400 -1 6710
6712 2 454104 134116 206440 -1 6711
6713 2 454094 134097 206480 -1 6712
6714 2 454085 134140 206520 -1 6713
6715 2 454152 134244 206560 -1 6714
6716 2 454209 134329 206600 -1 6715
6717 2 454236 134378 206640 -1 6716
6718 2 454260 134471 206680 -1 6717
6719 2 454272 134554 206720 -1 6718
6720 2 454268 134618 206760 -1 6719
6721 2 454291 134713 206800 -1 6720
6722 2 454297 134771 206840 -1 6721
6723 2 454294 134832 206880 -1 6722
6724 2 454284 134902 206920 -1 6723
6725 2 454289 134936 206960 -1 6724
6726 2 454270 134980 207000 -1 6725
6727 2 454288 135044 207040 -1 6726
6728 2 454287 135085 207080 -1 6727
6729 2 454310 135251 207120 -1 6728
6730 2 454342 135405 207160 -1 6729
6731 2 454357 135456 207200 -1 6730
6732 2 454367 135535 207240 -1 6731
6733 2 454379 135586 207280 -1 6732
6734 2 454419 135727 207320 -1 6733
6735 2 454450 135876 207360 -1 6734
6736 2 454445 135973 207400 -1 6735
6737 2 454441 136061 207440 -1 6736
6738 2 454437 136148 207480 -1 6737
6739 2 454447 136269 207520 -1 6738
6740 2 454455 136383 207560 -1 6739
6741 2 454477 136490 207600 -1 6740
6742 2 454449 136680 207640 -1 6741
6743 2 454410 136868 207680 -1 6742
6744 2 454386 137051 207720 -1 6743
6745 2 454373 137170 207760 -1 6744
6746 2 454363 137301 207800 -1 6745
6747 2 454356 137431 207840 -1 6746
6748 2 454334 137564 207880 -1 6747
6749 2 454348 137650 207920 -1 6748
6750 2 454364 137751 207960 -1 6749
6751 2 454377 137850 208000 -1 6750
6752 2 454395 137952 208040 -1 6751
6753 2 454412 138100 208080 -1 6752
6754 2 454460 138258 208120 -1 6753
6755 2 454490 138428 208160 -1 6754
6756 2 454511 138611 208200 -1 6755
6757 2 454534 138783 208240 -1 6756
6758 2 454553 138957 208280 -1 6757
6759 2 454571 139058 208320 -1 6758
6760 2 454582 139155 208360 -1 6759
6761 2 454600 139264 208400 -1 6760
6762 2 454628 139450 208440 -1 6761
6763 2 454658 139636 208480 -1 6762
6764 2 454680 139826 208520 -1 6763
6765 2 454671 139982 208560 -1 6764
6766 2 454686 140157 208600 -1 6765
6767 2 454730 140411 208600 -1 6766
6768 2 454790 140825 208600 -1 6767
6769 2 454793 140883 208640 -1 6768
6770 2 454802 140955 208680 -1 6769
6771 2 454808 141044 208720 -1 6770
6772 2 454837 141098 208760 -1 6771
6773 2 454844 141140 208800 -1 6772
6774 2 454876 141192 208840 -1 6773
6775 2 454878 141240 208880 -1 6774
6776 2 454910 141290 208920 -1 6775
6777 2 454904 141353 208960 -1 6776
6778 2 454907 141407 209000 -1 6777
6779 2 454911 141455 209040 -1 6778
6780 2 454905 141520 209080 -1 6779
6781 2 454884 141548 209120 -1 6780
6782 2 454879 141580 209160 -1 6781
6783 2 454871 141624 209200 -1 6782
6784 2 454863 141660 209240 -1 6783
6785 2 454839 141717 209280 -1 6784
6786 2 454820 141758 209320 -1 6785
6787 2 454796 141804 209360 -1 6786
6788 2 454773 141850 209400 -1 6787
6789 2 454735 141972 209440 -1 6788
6790 2 454607 142145 209480 -1 6789
6791 2 454507 142361 209520 -1 6790
6792 2 454402 142624 209560 -1 6791
6793 2 454311 143291 209560 -1 6792
6794 2 454323 143339 209600 -1 6793
6795 2 454347 143387 209640 -1 6794
6796 2 454339 143444 209680 -1 6795
6797 2 454357 143483 209720 -1 6796
6798 2 454469 143604 209760 -1 6797
6799 2 454371 143540 209800 -1 6798
6800 2 454381 143560 209840 -1 6799
6801 2 454386 143599 209880 -1 6800
6802 2 454388 143628 209920 -1 6801
6803 2 454390 143646 209960 -1 6802
6804 2 454390 143675 210000 -1 6803
6805 2 454404 143698 210040 -1 6804
6806 2 454405 143742 210080 -1 6805
6807 2 454424 143776 210120 -1 6806
6808 2 454433 143809 210160 -1 6807
6809 2 454484 143934 210200 -1 6808
6810 2 454534 144057 210240 -1 6809
6811 2 454598 144169 210280 -1 6810
6812 2 454644 144304 210320 -1 6811
6813 2 454698 144426 210360 -1 6812
6814 2 454722 144405 210400 -1 6813
6815 2 454742 144382 210440 -1 6814
6816 2 454784 144370 210480 -1 6815
6817 2 454810 144352 210520 -1 6816
6818 2 454844 144335 210560 -1 6817
6819 2 454868 144335 210600 -1 6818
6820 2 454867 144335 210640 -1 6819
6821 2 454895 144342 210680 -1 6820
6822 2 454900 144346 210720 -1 6821
6823 2 454919 144354 210760 -1 6822
6824 2 454928 144407 210800 -1 6823
6825 2 454951 144470 210840 -1 6824
6826 2 454963 144549 210880 -1 6825
6827 2 454976 144611 210920 -1 6826
6828 2 454997 144657 210960 -1 6827
6829 2 455024 144694 211000 -1 6828
6830 2 454906 141276 208600 -1 6768
6831 2 454978 141347 208560 -1 6830
6832 2 455062 141425 208520 -1 6831
6833 2 455134 141505 208480 -1 6832
6834 2 455207 141588 208440 -1 6833
6835 2 455255 141678 208400 -1 6834
6836 2 455367 141723 208360 -1 6835
6837 2 455476 141779 208320 -1 6836
6838 2 455500 141802 208280 -1 6837
6839 2 455526 141819 208240 -1 6838
6840 2 455552 141841 208200 -1 6839
6841 2 455573 141849 208160 -1 6840
6842 2 455607 141845 208120 -1 6841
6843 2 455643 141853 208080 -1 6842
6844 2 455721 141859 208040 -1 6843
6845 2 455785 141830 208000 -1 6844
6846 2 455860 141811 207960 -1 6845
6847 2 455927 141807 207920 -1 6846
6848 2 456044 141810 207880 -1 6847
6849 2 456160 141813 207840 -1 6848
6850 2 456278 141803 207800 -1 6849
6851 2 456634 141939 207760 -1 6850
6852 2 456684 141924 207720 -1 6851
6853 2 456749 141908 207680 -1 6852
6854 2 457037 142066 207640 -1 6853
6855 2 457312 142219 207600 -1 6854
6856 2 457315 142208 207560 -1 6855
6857 2 457323 142194 207520 -1 6856
6858 2 457337 142178 207480 -1 6857
6859 2 457372 142182 207440 -1 6858
6860 2 457408 142182 207400 -1 6859
6861 2 457421 142178 207360 -1 6860
6862 2 457472 142182 207320 -1 6861
6863 2 457544 142152 207280 -1 6862
6864 2 457641 142150 207240 -1 6863
6865 2 457723 142128 207200 -1 6864
6866 2 457799 142118 207160 -1 6865
6867 2 457785 142082 207120 -1 6866
6868 2 457777 142064 207080 -1 6867
6869 2 457750 142021 207040 -1 6868
6870 2 457747 142002 207000 -1 6869
6871 2 457774 142022 206960 -1 6870
6872 2 457817 142043 206920 -1 6871
6873 2 457850 142068 206880 -1 6872
6874 2 457849 142059 206840 -1 6873
6875 2 457843 142049 206800 -1 6874
6876 2 457853 142041 206760 -1 6875
6877 2 457849 142040 206720 -1 6876
6878 2 457835 142037 206680 -1 6877
6879 2 457810 141996 206640 -1 6878
6880 2 457805 141999 206600 -1 6879
6881 2 457795 141990 206560 -1 6880
6882 2 457798 141985 206520 -1 6881
6883 2 457880 142098 206480 -1 6882
6884 2 457992 142274 206440 -1 6883
6885 2 458570 142752 206440 -1 6884
6886 2 459756 143787 206440 -1 6885
6887 2 459804 143905 206400 -1 6886
6888 2 459855 144029 206360 -1 6887
6889 2 459905 144154 206320 -1 6888
6890 2 459958 144262 206280 -1 6889
6891 2 459995 144390 206240 -1 6890
6892 2 460039 144495 206200 -1 6891
6893 2 460082 144625 206160 -1 6892
6894 2 460115 144731 206120 -1 6893
6895 2 460154 144832 206080 -1 6894
6896 2 460183 144951 206040 -1 6895
6897 2 460242 145036 206000 -1 6896
6898 2 460272 145131 205960 -1 6897
6899 2 460303 145207 205920 -1 6898
6900 2 460431 145350 205880 -1 6899
6901 2 460474 145427 205800 -1 6900
6902 2 460982 146746 205800 -1 6901
6903 2 461020 146757 205760 -1 6902
6904 2 461046 146726 205720 -1 6903
6905 2 461049 146665 205680 -1 6904
6906 2 461060 146612 205640 -1 6905
6907 2 461066 146554 205600 -1 6906
6908 2 461065 146480 205560 -1 6907
6909 2 461063 146413 205520 -1 6908
6910 2 461062 146352 205480 -1 6909
6911 2 461071 146289 205440 -1 6910
6912 2 461051 146197 205400 -1 6911
6913 2 461006 146137 205360 -1 6912
6914 2 460978 146072 205320 -1 6913
6915 2 460953 146052 205280 -1 6914
6916 2 460942 146048 205240 -1 6915
6917 2 460945 146070 205200 -1 6916
6918 2 460958 146084 205160 -1 6917
6919 2 460965 146097 205120 -1 6918
6920 2 460963 146112 205080 -1 6919
6921 2 461153 147170 205080 -1 6920
6922 2 461624 147809 205080 -1 6921
6923 2 461584 147928 205040 -1 6922
6924 2 461546 148030 205000 -1 6923
6925 2 461483 148118 204960 -1 6924
6926 2 461479 148111 204920 -1 6925
6927 2 461453 148069 204880 -1 6926
6928 2 461436 148070 204840 -1 6927
6929 2 461435 148056 204800 -1 6928
6930 2 461422 148048 204760 -1 6929
6931 2 461402 148052 204720 -1 6930
6932 2 461382 148061 204680 -1 6931
6933 2 461381 148069 204640 -1 6932
6934 2 460952 148890 204640 -1 6933
6935 2 460469 149250 204640 -1 6934
6936 2 460357 149297 204600 -1 6935
6937 2 460282 149375 204560 -1 6936
6938 2 460179 149529 204520 -1 6937
6939 2 460030 149680 204480 -1 6938
6940 2 459970 149780 204480 -1 6939
6941 2 459567 149905 204480 -1 6940
6942 2 459227 150145 204440 -1 6941
6943 2 459158 150261 204400 -1 6942
6944 2 458963 150348 204360 -1 6943
6945 2 458875 150476 204320 -1 6944
6946 2 458798 150623 204280 -1 6945
6947 2 458672 150739 204280 -1 6946
6948 2 458525 150931 204280 -1 6947
6949 2 458214 151222 204320 -1 6948
6950 2 458007 151515 204360 -1 6949
6951 2 457799 151708 204320 -1 6950
6952 2 457500 151971 204320 -1 6951
6953 2 457317 152100 204360 -1 6952
6954 2 457081 152250 204400 -1 6953
6955 2 456958 152363 204440 -1 6954
6956 2 456812 152650 204480 -1 6955
6957 2 456708 152929 204440 -1 6956
6958 2 456700 152986 204400 -1 6957
6959 2 456691 152985 204360 -1 6958
6960 2 458744 150638 204240 -1 6946
6961 2 458745 150619 204200 -1 6960
6962 2 461372 148076 204600 -1 6933
6963 2 461339 148069 204560 -1 6962
6964 2 461396 148119 204520 -1 6963
6965 2 461384 148057 204480 -1 6964
6966 2 461376 148005 204440 -1 6965
6967 2 461358 147939 204400 -1 6966
6968 2 461353 147861 204360 -1 6967
6969 2 461397 147802 204320 -1 6968
6970 2 461379 147784 204280 -1 6969
6971 2 461180 145942 204560 -1 6963
6972 2 461204 145685 204520 -1 6971
6973 2 461545 144876 204520 -1 6972
6974 2 461639 144711 204480 -1 6973
6975 2 461636 144603 204440 -1 6974
6976 2 461703 144495 204400 -1 6975
6977 2 461771 144384 204360 -1 6976
6978 2 461849 144294 204320 -1 6977
6979 2 461942 144210 204280 -1 6978
6980 2 462015 144119 204240 -1 6979
6981 2 462088 144048 204200 -1 6980
6982 2 462102 143983 204160 -1 6981
6983 2 462114 143924 204120 -1 6982
6984 2 462113 143881 204080 -1 6983
6985 2 462115 143848 204040 -1 6984
6986 2 462126 143821 204000 -1 6985
6987 2 462119 143778 203960 -1 6986
6988 2 462147 143768 203920 -1 6987
6989 2 462161 143759 203880 -1 6988
6990 2 462161 143739 203840 -1 6989
6991 2 462148 143712 203800 -1 6990
6992 2 462139 143699 203760 -1 6991
6993 2 462171 143676 203720 -1 6992
6994 2 462196 143644 203680 -1 6993
6995 2 462236 143613 203640 -1 6994
6996 2 462256 143567 203600 -1 6995
6997 2 462292 143536 203560 -1 6996
6998 2 462336 143518 203520 -1 6997
6999 2 462385 143496 203480 -1 6998
7000 2 462398 143460 203440 -1 6999
7001 2 462431 143428 203400 -1 7000
7002 2 462437 143410 203360 -1 7001
7003 2 462443 143395 203320 -1 7002
7004 2 462478 143409 203280 -1 7003
7005 2 462522 143374 203240 -1 7004
7006 2 462529 143348 203200 -1 7005
7007 2 462573 143328 203160 -1 7006
7008 2 462585 143283 203120 -1 7007
7009 2 462600 143264 203080 -1 7008
7010 2 462619 143273 203040 -1 7009
7011 2 462642 143243 203000 -1 7010
7012 2 462658 143227 202960 -1 7011
7013 2 462680 143201 202920 -1 7012
7014 2 462694 143191 202880 -1 7013
7015 2 462734 143156 202840 -1 7014
7016 2 462763 143132 202800 -1 7015
7017 2 462788 143106 202760 -1 7016
7018 2 462827 143087 202720 -1 7017
7019 2 462822 143082 202680 -1 7018
7020 2 462819 143096 202640 -1 7019
7021 2 462813 143086 202600 -1 7020
7022 2 462783 143103 202560 -1 7021
7023 2 462763 143120 202520 -1 7022
7024 2 462752 143126 202480 -1 7023
7025 2 462773 143145 202440 -1 7024
7026 2 462748 143174 202400 -1 7025
7027 2 462754 143158 202360 -1 7026
7028 2 462754 143138 202320 -1 7027
7029 2 462765 143151 202280 -1 7028
7030 2 462785 143120 202240 -1 7029
7031 2 462809 143106 202200 -1 7030
7032 2 462832 143094 202160 -1 7031
7033 2 462835 143063 202120 -1 7032
7034 2 462843 143038 202080 -1 7033
7035 2 462851 142979 202040 -1 7034
7036 2 462875 142892 202000 -1 7035
7037 2 462843 142829 201960 -1 7036
7038 2 462887 142778 201920 -1 7037
7039 2 462893 142737 201880 -1 7038
7040 2 462915 142839 201840 -1 7039
7041 2 462833 142648 201800 -1 7040
7042 2 462872 142627 201760 -1 7041
7043 2 462902 142603 201720 -1 7042
7044 2 462917 142588 201680 -1 7043
7045 2 462903 142581 201640 -1 7044
7046 2 462902 142573 201600 -1 7045
7047 2 462899 142528 201560 -1 7046
7048 2 462910 142491 201520 -1 7047
7049 2 462947 142409 201480 -1 7048
7050 2 462954 142364 201440 -1 7049
7051 2 462980 142341 201400 -1 7050
7052 2 462984 142299 201360 -1 7051
7053 2 462976 142278 201320 -1 7052
7054 2 462933 142264 201280 -1 7053
7055 2 462993 142221 201240 -1 7054
7056 2 462981 142177 201200 -1 7055
7057 2 463016 142152 201160 -1 7056
7058 2 462981 142126 201120 -1 7057
7059 2 463004 142102 201080 -1 7058
7060 2 463007 142071 201040 -1 7059
7061 2 463043 142136 201000 -1 7060
7062 2 441493 124241 197360 -1 6449
7063 2 441519 124237 197320 -1 7062
7064 2 441553 124234 197280 -1 7063
7065 2 441515 124171 197240 -1 7064
7066 2 441503 124117 197200 -1 7065
7067 2 441482 124066 197160 -1 7066
7068 2 441546 124049 197120 -1 7067
7069 2 441617 124029 197080 -1 7068
7070 2 441698 124028 197040 -1 7069
7071 2 441711 124006 197000 -1 7070
7072 2 441729 123986 196960 -1 7071
7073 2 441750 123968 196920 -1 7072
7074 2 441754 123957 196880 -1 7073
7075 2 441763 123965 196840 -1 7074
7076 2 441767 123961 196800 -1 7075
7077 2 441775 123969 196760 -1 7076
7078 2 441783 123973 196720 -1 7077
7079 2 441781 123964 196680 -1 7078
7080 2 441791 123966 196640 -1 7079
7081 2 441804 123964 196600 -1 7080
7082 2 441816 123959 196560 -1 7081
7083 2 441819 123946 196520 -1 7082
7084 2 441865 123951 196480 -1 7083
7085 2 441914 123954 196440 -1 7084
7086 2 441950 123961 196400 -1 7085
7087 2 441971 123943 196360 -1 7086
7088 2 441999 123922 196320 -1 7087
7089 2 442020 123906 196280 -1 7088
7090 2 442054 123898 196240 -1 7089
7091 2 442094 123915 196200 -1 7090
7092 2 442144 123914 196160 -1 7091
7093 2 442180 123907 196120 -1 7092
7094 2 442227 123913 196080 -1 7093
7095 2 442263 123909 196040 -1 7094
7096 2 442287 123873 196000 -1 7095
7097 2 442318 123860 195960 -1 7096
7098 2 442347 123832 195920 -1 7097
7099 2 442372 123795 195880 -1 7098
7100 2 442429 123763 195840 -1 7099
7101 2 442471 123728 195800 -1 7100
7102 2 442485 123704 195760 -1 7101
7103 2 442498 123674 195720 -1 7102
7104 2 442515 123658 195680 -1 7103
7105 2 442570 123642 195640 -1 7104
7106 2 442630 123621 195600 -1 7105
7107 2 442671 123594 195560 -1 7106
7108 2 442729 123572 195520 -1 7107
7109 2 442701 123539 195480 -1 7108
7110 2 442700 123549 195440 -1 7109
7111 2 442754 123520 195400 -1 7110
7112 2 442808 123494 195360 -1 7111
7113 2 442847 123474 195320 -1 7112
7114 2 442888 123450 195280 -1 7113
7115 2 442939 123427 195240 -1 7114
7116 2 442991 123410 195200 -1 7115
7117 2 443030 123385 195160 -1 7116
7118 2 443058 123355 195120 -1 7117
7119 2 443123 123343 195080 -1 7118
7120 2 443178 123305 195040 -1 7119
7121 2 443211 123297 195000 -1 7120
7122 2 443250 123300 194960 -1 7121
7123 2 443283 123280 194920 -1 7122
7124 2 443314 123275 194880 -1 7123
7125 2 443352 123265 194840 -1 7124
7126 2 443393 123251 194800 -1 7125
7127 2 443422 123261 194760 -1 7126
7128 2 443455 123260 194720 -1 7127
7129 2 443457 123228 194680 -1 7128
7130 2 443459 123242 194640 -1 7129
7131 2 443490 123257 194600 -1 7130
7132 2 443542 123250 194560 -1 7131
7133 2 443564 123262 194520 -1 7132
7134 2 443582 123261 194480 -1 7133
7135 2 443596 123268 194440 -1 7134
7136 2 443637 123281 194400 -1 7135
7137 2 443665 123280 194360 -1 7136
7138 2 443697 123296 194320 -1 7137
7139 2 443719 123284 194280 -1 7138
7140 2 443756 123313 194240 -1 7139
7141 2 443784 123310 194200 -1 7140
7142 2 443804 123321 194160 -1 7141
7143 2 443852 123317 194120 -1 7142
7144 2 443898 123350 194080 -1 7143
7145 2 443947 123371 194040 -1 7144
7146 2 443999 123342 194000 -1 7145
7147 2 444066 123339 193960 -1 7146
7148 2 444130 123330 193920 -1 7147
7149 2 444186 123322 193880 -1 7148
7150 2 444213 123334 193840 -1 7149
7151 2 444231 123326 193800 -1 7150
7152 2 444249 123329 193760 -1 7151
7153 2 444283 123335 193720 -1 7152
7154 2 444330 123349 193680 -1 7153
7155 2 444372 123368 193640 -1 7154
7156 2 444420 123372 193600 -1 7155
7157 2 444463 123389 193560 -1 7156
7158 2 444495 123389 193520 -1 7157
7159 2 444539 123402 193480 -1 7158
7160 2 444573 123407 193440 -1 7159
7161 2 444612 123401 193400 -1 7160
7162 2 444647 123399 193360 -1 7161
7163 2 444681 123407 193320 -1 7162
7164 2 444714 123400 193280 -1 7163
7165 2 444784 123409 193240 -1 7164
7166 2 444827 123405 193200 -1 7165
7167 2 444883 123404 193160 -1 7166
7168 2 444907 123422 193120 -1 7167
7169 2 444935 123428 193080 -1 7168
7170 2 444974 123451 193040 -1 7169
7171 2 445006 123436 193000 -1 7170
7172 2 445054 123452 192960 -1 7171
7173 2 445110 123442 192920 -1 7172
7174 2 445141 123436 192880 -1 7173
7175 2 445189 123444 192840 -1 7174
7176 2 445226 123445 192800 -1 7175
7177 2 445287 123462 192760 -1 7176
7178 2 445307 123449 192720 -1 7177
7179 2 445322 123438 192680 -1 7178
7180 2 445350 123448 192640 -1 7179
7181 2 445388 123443 192600 -1 7180
7182 2 445432 123458 192560 -1 7181
7183 2 445448 123439 192520 -1 7182
7184 2 445478 123437 192480 -1 7183
7185 2 445499 123420 192440 -1 7184
7186 2 445544 123426 192400 -1 7185
7187 2 445548 123454 192360 -1 7186
7188 2 445570 123471 192320 -1 7187
7189 2 445595 123506 192280 -1 7188
7190 2 445623 123482 192240 -1 7189
7191 2 445658 123472 192200 -1 7190
7192 2 445694 123455 192160 -1 7191
7193 2 445780 123431 192120 -1 7192
7194 2 445876 123409 192080 -1 7193
7195 2 445970 123386 192040 -1 7194
7196 2 446047 123394 192000 -1 7195
7197 2 446102 123426 191960 -1 7196
7198 2 446200 123436 191920 -1 7197
7199 2 446276 123456 191880 -1 7198
7200 2 446330 123467 191840 -1 7199
7201 2 446375 123500 191800 -1 7200
7202 2 446526 123644 191760 -1 7201
7203 2 446865 123845 191720 -1 7202
7204 2 447454 124520 191720 -1 7203
7205 2 447398 124445 191680 -1 7204
7206 2 447368 124415 191640 -1 7205
7207 2 446587 123646 191640 -1 7206
7208 2 446361 123264 191600 -1 7207
7209 2 446373 123159 191560 -1 7208
7210 2 446400 123142 191520 -1 7209
7211 2 446596 123106 191480 -1 7210
7212 2 446671 123090 191440 -1 7211
7213 2 446763 122992 191400 -1 7212
7214 2 446771 122922 191360 -1 7213
7215 2 446880 122826 191320 -1 7214
7216 2 446989 122731 191280 -1 7215
7217 2 447181 122621 191240 -1 7216
7218 2 447256 122598 191160 -1 7217
7219 2 447319 122556 191120 -1 7218
7220 2 447399 122488 191080 -1 7219
7221 2 447470 122413 191040 -1 7220
7222 2 447552 122332 191000 -1 7221
7223 2 447630 122288 190960 -1 7222
7224 2 447691 122247 190920 -1 7223
7225 2 447752 122223 190880 -1 7224
7226 2 447801 122185 190840 -1 7225
7227 2 447861 122163 190800 -1 7226
7228 2 447904 122132 190760 -1 7227
7229 2 447948 122111 190720 -1 7228
7230 2 448014 122103 190680 -1 7229
7231 2 448074 122084 190640 -1 7230
7232 2 448115 122044 190600 -1 7231
7233 2 448154 122027 190560 -1 7232
7234 2 448195 122015 190520 -1 7233
7235 2 448230 122025 190480 -1 7234
7236 2 448304 122033 190440 -1 7235
7237 2 448376 122039 190400 -1 7236
7238 2 448435 122049 190360 -1 7237
7239 2 448472 122045 190320 -1 7238
7240 2 448528 122041 190280 -1 7239
7241 2 448622 122044 190240 -1 7240
7242 2 448729 122068 190200 -1 7241
7243 2 448768 122082 190160 -1 7242
7244 2 448809 122092 190120 -1 7243
7245 2 448843 122124 190080 -1 7244
7246 2 448866 122121 190040 -1 7245
7247 2 448891 122112 190000 -1 7246
7248 2 448902 122115 189960 -1 7247
7249 2 448914 122109 189920 -1 7248
7250 2 448960 122080 189880 -1 7249
7251 2 448950 122069 189840 -1 7250
7252 2 448999 122158 189800 -1 7251
7253 2 449073 122150 189760 -1 7252
7254 2 449120 122190 189720 -1 7253
7255 2 449156 122210 189680 -1 7254
7256 2 449212 122247 189640 -1 7255
7257 2 449265 122284 189600 -1 7256
7258 2 449334 122319 189560 -1 7257
7259 2 449385 122369 189520 -1 7258
7260 2 449464 122404 189480 -1 7259
7261 2 449489 122504 189440 -1 7260
7262 2 449596 122465 189400 -1 7261
7263 2 449641 122473 189360 -1 7262
7264 2 449681 122485 189320 -1 7263
7265 2 449729 122487 189280 -1 7264
7266 2 449789 122492 189240 -1 7265
7267 2 449841 122483 189200 -1 7266
7268 2 449885 122464 189160 -1 7267
7269 2 449913 122463 189120 -1 7268
7270 2 449931 122440 189080 -1 7269
7271 2 449952 122423 189040 -1 7270
7272 2 449978 122391 189000 -1 7271
7273 2 449985 122352 188960 -1 7272
7274 2 450025 122345 188920 -1 7273
7275 2 450058 122328 188880 -1 7274
7276 2 450079 122336 188840 -1 7275
7277 2 450106 122348 188800 -1 7276
7278 2 450120 122362 188760 -1 7277
7279 2 450175 122369 188720 -1 7278
7280 2 450190 122369 188680 -1 7279
7281 2 450244 122376 188640 -1 7280
7282 2 450242 122397 188600 -1 7281
7283 2 450276 122403 188560 -1 7282
7284 2 450315 122393 188520 -1 7283
7285 2 450382 122415 188480 -1 7284
7286 2 450388 122420 188440 -1 7285
7287 2 450427 122452 188400 -1 7286
7288 2 450463 122467 188360 -1 7287
7289 2 450498 122476 188320 -1 7288
7290 2 450551 122466 188280 -1 7289
7291 2 450562 122486 188240 -1 7290
7292 2 450599 122481 188200 -1 7291
7293 2 450623 122502 188160 -1 7292
7294 2 450647 122517 188120 -1 7293
7295 2 450668 122527 188080 -1 7294
7296 2 450686 122534 188040 -1 7295
7297 2 450700 122534 188000 -1 7296
7298 2 450726 122519 187960 -1 7297
7299 2 450748 122482 187920 -1 7298
7300 2 450743 122482 187880 -1 7299
7301 2 450767 122481 187840 -1 7300
7302 2 450767 122495 187800 -1 7301
7303 2 450778 122489 187760 -1 7302
7304 2 450791 122495 187720 -1 7303
7305 2 450884 122511 187680 -1 7304
7306 2 450971 122453 187640 -1 7305
7307 2 451371 122423 187680 -1 7306
7308 2 451487 122459 187760 -1 7307
7309 2 451050 122443 187600 -1 7306
7310 2 451125 122442 187560 -1 7309
7311 2 451201 122433 187520 -1 7310
7312 2 451228 122463 187480 -1 7311
7313 2 451221 122480 187440 -1 7312
7314 2 451229 122511 187400 -1 7313
7315 2 451225 122515 187360 -1 7314
7316 2 451211 122518 187320 -1 7315
7317 2 451206 122508 187280 -1 7316
7318 2 451204 122497 187240 -1 7317
7319 2 451229 122479 187200 -1 7318
7320 2 451234 122473 187160 -1 7319
7321 2 451236 122467 187120 -1 7320
7322 2 451218 122490 187080 -1 7321
7323 2 451219 122508 187040 -1 7322
7324 2 451239 122504 187000 -1 7323
7325 2 451262 122517 186960 -1 7324
7326 2 451250 122552 186920 -1 7325
7327 2 451256 122558 186880 -1 7326
7328 2 451210 122625 186840 -1 7327
7329 2 451256 122636 186800 -1 7328
7330 2 451273 122671 186760 -1 7329
7331 2 451304 122692 186720 -1 7330
7332 2 451332 122701 186680 -1 7331
7333 2 451327 122745 186640 -1 7332
7334 2 451350 122757 186600 -1 7333
7335 2 451383 122773 186560 -1 7334
7336 2 451407 122792 186520 -1 7335
7337 2 451446 122802 186480 -1 7336
7338 2 451471 122812 186440 -1 7337
7339 2 451602 122868 186400 -1 7338
7340 2 451732 122912 186360 -1 7339
7341 2 451864 122959 186320 -1 7340
7342 2 451993 123014 186280 -1 7341
7343 2 451190 122865 186280 -1 7342
7344 2 451090 122854 186240 -1 7343
7345 2 450961 122860 186200 -1 7344
7346 2 450818 122975 186160 -1 7345
7347 2 450740 123171 186120 -1 7346
7348 2 452261 122905 186240 -1 7342
7349 2 452734 122900 186200 -1 7348
7350 2 453017 122978 186160 -1 7349
7351 2 453127 122937 186120 -1 7350
7352 2 453274 122912 186080 -1 7351
7353 2 453382 122897 186000 -1 7352
7354 2 453476 122912 185960 -1 7353
7355 2 453598 122916 185920 -1 7354
7356 2 453694 122921 185880 -1 7355
7357 2 453748 122857 185840 -1 7356
7358 2 453787 122805 185800 -1 7357
7359 2 453866 122793 185760 -1 7358
7360 2 453971 122754 185720 -1 7359
7361 2 454021 122762 185680 -1 7360
7362 2 454078 122755 185640 -1 7361
7363 2 454108 122722 185600 -1 7362
7364 2 454131 122678 185560 -1 7363
7365 2 454205 122654 185520 -1 7364
7366 2 454275 122641 185480 -1 7365
7367 2 454329 122635 185440 -1 7366
7368 2 454384 122638 185400 -1 7367
7369 2 454435 122657 185360 -1 7368
7370 2 454487 122609 185320 -1 7369
7371 2 454523 122602 185280 -1 7370
7372 2 454557 122595 185240 -1 7371
7373 2 454589 122596 185200 -1 7372
7374 2 454614 122523 185160 -1 7373
7375 2 454673 122537 185120 -1 7374
7376 2 454737 122497 185080 -1 7375
7377 2 454792 122489 185040 -1 7376
7378 2 454825 122445 185000 -1 7377
7379 2 454917 122447 184960 -1 7378
7380 2 454981 122445 184920 -1 7379
7381 2 455050 122419 184880 -1 7380
7382 2 455093 122465 184840 -1 7381
7383 2 455145 122373 184800 -1 7382
7384 2 455184 122348 184760 -1 7383
7385 2 455194 122309 184720 -1 7384
7386 2 455214 122255 184680 -1 7385
7387 2 455292 122251 184640 -1 7386
7388 2 455364 122245 184600 -1 7387
7389 2 455410 122191 184560 -1 7388
7390 2 455426 122148 184520 -1 7389
7391 2 455488 122106 184480 -1 7390
7392 2 455531 122069 184440 -1 7391
7393 2 455563 122030 184400 -1 7392
7394 2 455582 122009 184360 -1 7393
7395 2 455612 121973 184320 -1 7394
7396 2 455658 121920 184280 -1 7395
7397 2 455706 121878 184240 -1 7396
7398 2 455738 121872 184200 -1 7397
7399 2 455916 121948 184160 -1 7398
7400 2 455943 121918 184120 -1 7399
7401 2 455984 121882 184080 -1 7400
7402 2 456059 121858 184040 -1 7401
7403 2 456085 121819 184000 -1 7402
7404 2 456153 121781 183960 -1 7403
7405 2 456164 121761 183920 -1 7404
7406 2 456204 121742 183880 -1 7405
7407 2 456242 121710 183840 -1 7406
7408 2 456292 121725 183800 -1 7407
7409 2 456348 121745 183760 -1 7408
7410 2 456398 121778 183720 -1 7409
7411 2 456425 121807 183680 -1 7410
7412 2 456455 121799 183640 -1 7411
7413 2 456486 121782 183600 -1 7412
7414 2 456514 121776 183560 -1 7413
7415 2 456524 121805 183520 -1 7414
7416 2 456559 121774 183480 -1 7415
7417 2 456584 121768 183440 -1 7416
7418 2 456600 121779 183400 -1 7417
7419 2 456641 121770 183360 -1 7418
7420 2 456643 121758 183320 -1 7419
7421 2 457564 121991 183320 -1 7420
7422 2 458132 122032 183320 -1 7421
7423 2 458394 122160 183280 -1 7422
7424 2 458811 122225 183240 -1 7423
7425 2 458912 122298 183200 -1 7424
7426 2 458925 122349 183160 -1 7425
7427 2 458904 122366 183120 -1 7426
7428 2 459234 122411 183080 -1 7427
7429 2 459172 122438 183040 -1 7428
7430 2 456641 121763 183280 -1 7420
7431 2 456666 121771 183240 -1 7430
7432 2 456680 121782 183200 -1 7431
7433 2 456695 121796 183160 -1 7432
7434 2 456710 121798 183120 -1 7433
7435 2 456563 121817 183080 -1 7434
7436 2 456467 121643 183040 -1 7435
7437 2 456431 121756 183000 -1 7436
7438 2 447343 124374 191600 -1 7206
7439 2 447336 124332 191560 -1 7438
7440 2 447331 124379 191520 -1 7439
7441 2 447484 124510 191480 -1 7440
7442 2 447518 124549 191440 -1 7441
7443 2 447589 124575 191400 -1 7442
7444 2 447572 124612 191360 -1 7443
7445 2 447651 124521 191320 -1 7444
7446 2 447634 124598 191280 -1 7445
7447 2 447765 124773 191240 -1 7446
7448 2 447599 124525 191200 -1 7447
7449 2 447644 124739 191160 -1 7448
7450 2 447643 124630 191120 -1 7449
7451 2 447685 124707 191080 -1 7450
7452 2 447696 124782 191040 -1 7451
7453 2 447719 124797 191000 -1 7452
7454 2 447725 124793 190960 -1 7453
7455 2 447727 124776 190920 -1 7454
7456 2 447725 124736 190880 -1 7455
7457 2 447722 124717 190840 -1 7456
7458 2 447807 124817 190800 -1 7457
7459 2 448001 125229 190800 -1 7458
7460 2 448025 125233 190760 -1 7459
7461 2 448035 125258 190720 -1 7460
7462 2 448046 125307 190680 -1 7461
7463 2 448082 125323 190640 -1 7462
7464 2 448113 125342 190600 -1 7463
7465 2 448111 125323 190560 -1 7464
7466 2 448110 125328 190520 -1 7465
7467 2 448167 125352 190480 -1 7466
7468 2 448212 125379 190440 -1 7467
7469 2 448203 125439 190400 -1 7468
7470 2 448228 125476 190360 -1 7469
7471 2 448199 125480 190320 -1 7470
7472 2 448229 125522 190280 -1 7471
7473 2 447808 124844 190760 -1 7458
7474 2 447661 124690 190720 -1 7473
7475 2 447582 124623 190680 -1 7474
7476 2 447450 124603 191760 -1 7204
7477 2 447507 124656 191800 -1 7476
7478 2 447568 124699 191840 -1 7477
7479 2 447682 124772 191880 -1 7478
7480 2 447801 124827 191920 -1 7479
7481 2 448261 124996 191960 -1 7480
7482 2 448427 125207 192000 -1 7481
7483 2 448504 125287 192040 -1 7482
7484 2 448575 125352 192080 -1 7483
7485 2 448584 125379 192120 -1 7484
7486 2 448596 125398 192160 -1 7485
7487 2 448602 125438 192200 -1 7486
7488 2 448606 125459 192240 -1 7487
7489 2 448690 125489 192280 -1 7488
7490 2 448774 125522 192320 -1 7489
7491 2 448580 125459 192360 -1 7490
7492 2 448574 125480 192400 -1 7491
7493 2 448557 125507 192440 -1 7492
7494 2 448566 125500 192480 -1 7493
7495 2 449222 125766 192360 -1 7490
7496 2 449337 125857 192400 -1 7495
7497 2 449379 125932 192440 -1 7496
7498 2 449438 125985 192480 -1 7497
7499 2 449494 126038 192520 -1 7498
7500 2 449488 126067 192560 -1 7499
7501 2 449472 126074 192600 -1 7500
7502 2 449504 126108 192640 -1 7501
7503 2 449536 126128 192680 -1 7502
7504 2 449598 126168 192720 -1 7503
7505 2 449670 126220 192760 -1 7504
7506 2 449764 126284 192800 -1 7505
7507 2 449864 126334 192840 -1 7506
7508 2 449898 126368 192880 -1 7507
7509 2 449921 126401 192920 -1 7508
7510 2 449946 126416 192960 -1 7509
7511 2 450038 126443 193000 -1 7510
7512 2 450133 126464 193040 -1 7511
7513 2 450172 126479 193080 -1 7512
7514 2 450209 126484 193120 -1 7513
7515 2 450291 126511 193160 -1 7514
7516 2 450372 126521 193200 -1 7515
7517 2 450512 126607 193240 -1 7516
7518 2 450666 126699 193280 -1 7517
7519 2 450683 126725 193320 -1 7518
7520 2 450704 126746 193360 -1 7519
7521 2 450770 126791 193400 -1 7520
7522 2 450828 126833 193440 -1 7521
7523 2 450895 126886 193480 -1 7522
7524 2 450958 126936 193520 -1 7523
7525 2 451027 126979 193560 -1 7524
7526 2 451105 127008 193600 -1 7525
7527 2 451119 127001 193640 -1 7526
7528 2 451141 126997 193680 -1 7527
7529 2 451291 126980 193720 -1 7528
7530 2 451335 126980 193760 -1 7529
7531 2 451412 127003 193800 -1 7530
7532 2 451586 127022 193840 -1 7531
7533 2 451768 127047 193880 -1 7532
7534 2 451768 127059 193920 -1 7533
7535 2 451771 127056 193960 -1 7534
7536 2 451880 127032 194000 -1 7535
7537 2 452427 126979 194040 -1 7536
7538 2 452459 126983 194080 -1 7537
7539 2 452490 126988 194120 -1 7538
7540 2 452621 127006 194160 -1 7539
7541 2 452720 126995 194200 -1 7540
7542 2 452828 126980 194240 -1 7541
7543 2 452951 126970 194280 -1 7542
7544 2 453034 126968 194320 -1 7543
7545 2 453111 126955 194360 -1 7544
7546 2 453185 126940 194400 -1 7545
7547 2 453259 126936 194440 -1 7546
7548 2 453328 126916 194480 -1 7547
7549 2 453334 126924 194520 -1 7548
7550 2 453337 126933 194560 -1 7549
7551 2 453350 126961 194600 -1 7550
7552 2 453347 126954 194640 -1 7551
7553 2 453362 126967 194680 -1 7552
7554 2 453372 126993 194720 -1 7553
7555 2 453396 127008 194760 -1 7554
7556 2 453416 127022 194800 -1 7555
7557 2 453439 127028 194840 -1 7556
7558 2 453466 127041 194880 -1 7557
7559 2 453552 127071 194920 -1 7558
7560 2 453612 127090 194960 -1 7559
7561 2 453689 127115 195000 -1 7560
7562 2 453690 127130 195040 -1 7561
7563 2 453666 127128 195080 -1 7562
7564 2 453655 127091 195120 -1 7563
7565 2 453645 127049 195160 -1 7564
7566 2 453646 127024 195200 -1 7565
7567 2 453645 126998 195240 -1 7566
7568 2 453849 127009 195280 -1 7567
7569 2 454042 126997 195320 -1 7568
7570 2 454088 127097 195360 -1 7569
7571 2 454097 127128 195400 -1 7570
7572 2 454095 127143 195440 -1 7571
7573 2 454081 127037 195000 -1 7561
7574 2 454795 127288 195000 -1 7573
7575 2 455028 127344 195040 -1 7574
7576 2 455275 127418 195080 -1 7575
7577 2 455388 127437 195120 -1 7576
7578 2 455503 127460 195160 -1 7577
7579 2 455606 127478 195200 -1 7578
7580 2 455712 127502 195240 -1 7579
7581 2 455915 127530 195280 -1 7580
7582 2 456114 127547 195320 -1 7581
7583 2 456341 127545 195360 -1 7582
7584 2 456566 127550 195400 -1 7583
7585 2 457031 127646 195360 -1 7584
7586 2 457366 127829 195320 -1 7585
7587 2 458022 128267 195320 -1 7586
7588 2 458110 128785 195360 -1 7587
7589 2 458201 129222 195400 -1 7588
7590 2 458245 129338 195440 -1 7589
7591 2 458307 129449 195480 -1 7590
7592 2 458362 129553 195520 -1 7591
7593 2 458374 129613 195560 -1 7592
7594 2 458392 129715 195600 -1 7593
7595 2 458404 129747 195640 -1 7594
7596 2 458417 129811 195680 -1 7595
7597 2 458427 129842 195720 -1 7596
7598 2 458453 129886 195760 -1 7597
7599 2 458472 129926 195800 -1 7598
7600 2 458483 129941 195840 -1 7599
7601 2 458488 129962 195880 -1 7600
7602 2 458507 129987 195920 -1 7601
7603 2 458519 130029 195960 -1 7602
7604 2 458524 130023 196000 -1 7603
7605 2 458530 130041 196040 -1 7604
7606 2 458540 130044 196080 -1 7605
7607 2 458534 130040 196120 -1 7606
7608 2 458563 130070 196160 -1 7607
7609 2 458557 130075 196200 -1 7608
7610 2 458586 130111 196240 -1 7609
7611 2 458601 130133 196280 -1 7610
7612 2 458621 130157 196320 -1 7611
7613 2 458642 130188 196360 -1 7612
7614 2 458657 130279 196400 -1 7613
7615 2 458682 130378 196440 -1 7614
7616 2 458704 130476 196480 -1 7615
7617 2 458848 130622 196520 -1 7616
7618 2 458998 130776 196560 -1 7617
7619 2 459034 130740 196600 -1 7618
7620 2 459149 131312 196600 -1 7619
7621 2 459301 131445 196640 -1 7620
7622 2 459457 131641 196680 -1 7621
7623 2 459668 131916 196720 -1 7622
7624 2 459866 132130 196680 -1 7623
7625 2 459922 132219 196720 -1 7624
7626 2 459959 132265 196760 -1 7625
7627 2 460005 132299 196800 -1 7626
7628 2 460029 132348 196840 -1 7627
7629 2 460115 132392 196880 -1 7628
7630 2 460193 132434 196920 -1 7629
7631 2 460265 132479 196960 -1 7630
7632 2 460334 132514 197000 -1 7631
7633 2 460364 132556 197040 -1 7632
7634 2 460398 132602 197080 -1 7633
7635 2 460432 132638 197120 -1 7634
7636 2 460478 132679 197160 -1 7635
7637 2 460534 132692 197200 -1 7636
7638 2 460609 132728 197240 -1 7637
7639 2 460734 132826 197280 -1 7638
7640 2 460823 133017 197320 -1 7639
7641 2 460921 133117 197360 -1 7640
7642 2 461041 133282 197400 -1 7641
7643 2 461133 133378 197440 -1 7642
7644 2 461228 133534 197480 -1 7643
7645 2 461378 133736 197480 -1 7644
7646 2 461428 133865 197440 -1 7645
7647 2 461507 133941 197400 -1 7646
7648 2 461554 134028 197360 -1 7647
7649 2 461565 134092 197320 -1 7648
7650 2 461639 134190 197280 -1 7649
7651 2 461683 134276 197240 -1 7650
7652 2 461706 134296 197200 -1 7651
7653 2 461729 134348 197160 -1 7652
7654 2 461747 134519 197120 -1 7653
7655 2 461769 134692 197080 -1 7654
7656 2 461776 134828 197040 -1 7655
7657 2 461790 134884 197000 -1 7656
7658 2 461802 134946 196960 -1 7657
7659 2 461849 134974 196920 -1 7658
7660 2 461897 135013 196880 -1 7659
7661 2 461940 135081 196840 -1 7660
7662 2 461962 135100 196800 -1 7661
7663 2 459042 130645 196640 -1 7619
7664 2 459042 130619 196680 -1 7663
7665 2 376100 166863 182480 -1 954
7666 2 375980 166703 182600 -1 7665
7667 2 375624 166527 182760 -1 7666
7668 2 375360 166399 182920 -1 7667
7669 2 375088 166283 183080 -1 7668
7670 2 374956 166223 183240 -1 7669
7671 2 374760 166135 183400 -1 7670
7672 2 374572 166135 183600 -1 7671
7673 2 374440 166295 183800 -1 7672
7674 2 374256 166375 183960 -1 7673
7675 2 373852 166483 184080 -1 7674
7676 2 373504 166639 184280 -1 7675
7677 2 373408 166807 184360 -1 7676
7678 2 373332 166931 184520 -1 7677
7679 2 373152 167011 184640 -1 7678
7680 2 373060 167051 184800 -1 7679
7681 2 372916 167135 184960 -1 7680
7682 2 372392 167115 185080 -1 7681
7683 2 371716 167207 185040 -1 7682
7684 2 371608 167315 185160 -1 7683
7685 2 371556 167467 185280 -1 7684
7686 2 371624 167547 185360 -1 7685
7687 2 371628 167767 185600 -1 7686
7688 2 371508 168099 185840 -1 7687
7689 2 371548 168171 186000 -1 7688
7690 2 371604 167223 184920 -1 7683
7691 2 371012 167831 184920 -1 7690
7692 2 370936 167807 184760 -1 7691
7693 2 370796 167687 184600 -1 7692
7694 2 370668 167551 184440 -1 7693
7695 2 370492 167291 184160 -1 7694
7696 2 370280 167203 184000 -1 7695
7697 2 370088 167159 183840 -1 7696
7698 2 369998 167109 183760 -1 7697
7699 2 370200 167243 183720 -1 7698
7700 2 370212 167283 183600 -1 7699
7701 2 370228 167359 183480 -1 7700
7702 2 370224 167523 183360 -1 7701
7703 2 370256 167695 183240 -1 7702
7704 2 370316 167875 183120 -1 7703
7705 2 370312 168035 183080 -1 7704
7706 2 370380 168187 182960 -1 7705
7707 2 370504 168263 182840 -1 7706
7708 2 370632 168419 182680 -1 7707
7709 2 370776 168699 182520 -1 7708
7710 2 370768 168743 182480 -1 7709
7711 2 369908 167059 183680 -1 7698
7712 2 369216 166759 183680 -1 7711
7713 2 369068 166499 183600 -1 7712
7714 2 369084 166499 183480 -1 7713
7715 2 368516 166315 183640 -1 7713
7716 2 368356 166283 183720 -1 7715
7717 2 368152 166199 183760 -1 7716
7718 2 368108 166095 183680 -1 7717
7719 2 368016 165947 183560 -1 7718
7720 2 375097 173860 178520 -1 867
7721 2 375040 173796 178480 -1 7720
7722 2 374990 173724 178440 -1 7721
7723 2 374927 173655 178400 -1 7722
7724 2 374857 173611 178360 -1 7723
7725 2 374842 173297 178200 -1 7724
7726 2 374751 173211 178120 -1 7725
7727 2 374649 173190 178080 -1 7726
7728 2 374450 173085 178000 -1 7727
7729 2 374213 173053 177920 -1 7728
7730 2 374007 172815 177720 -1 7729
7731 2 373895 172688 177600 -1 7730
7732 2 373826 172598 177520 -1 7731
7733 2 373803 172569 177440 -1 7732
7734 2 373755 172457 177360 -1 7733
7735 2 373740 172407 177280 -1 7734
7736 2 373663 172382 177240 -1 7735
7737 2 373573 172202 177160 -1 7736
7738 2 373445 172155 177080 -1 7737
7739 2 373357 171972 177040 -1 7738
7740 2 373351 171997 177000 -1 7739
7741 2 373168 171783 176920 -1 7740
7742 2 373141 171758 176880 -1 7741
7743 2 373122 171670 176840 -1 7742
7744 2 373127 171689 176800 -1 7743
7745 2 372495 171082 176480 -1 7744
7746 2 372549 171068 176280 -1 7745
7747 2 372678 171105 176080 -1 7746
7748 2 372657 171115 176040 -1 7747
7749 2 372702 171052 175960 -1 7748
7750 2 372735 171047 175880 -1 7749
7751 2 373346 171681 175840 -1 7750
7752 2 373682 171809 175720 -1 7751
7753 2 373842 171941 175600 -1 7752
7754 2 373794 172081 175480 -1 7753
7755 2 373862 172193 175320 -1 7754
7756 2 374002 172397 175200 -1 7755
7757 2 374186 172497 175120 -1 7756
7758 2 374402 172673 174960 -1 7757
7759 2 374470 172605 174840 -1 7758
7760 2 374666 172621 174760 -1 7759
7761 2 374810 172645 174680 -1 7760
7762 2 374878 172653 174560 -1 7761
7763 2 374986 172657 174400 -1 7762
7764 2 375078 172545 174240 -1 7763
7765 2 375098 172481 174040 -1 7764
7766 2 375226 172509 173840 -1 7765
7767 2 375258 172545 173760 -1 7766
7768 2 375342 172565 173680 -1 7767
7769 2 375430 172617 173480 -1 7768
7770 2 375426 172677 173280 -1 7769
7771 2 375470 172625 173160 -1 7770
7772 2 374698 172965 175000 -1 7758
7773 2 374814 172957 175080 -1 7772
7774 2 374326 172161 175520 -1 7753
7775 2 374602 172385 175480 -1 7774
7776 2 372752 171031 175840 -1 7750
7777 2 372627 170822 175760 -1 7776
7778 2 372565 170719 175720 -1 7777
7779 2 372480 170408 175640 -1 7778
7780 2 372356 170121 175560 -1 7779
7781 2 372315 170085 175520 -1 7780
7782 2 372240 170010 175440 -1 7781
7783 2 372155 169966 175320 -1 7782
7784 2 371916 169703 175280 -1 7783
7785 2 371727 169484 175160 -1 7784
7786 2 371630 169440 175040 -1 7785
7787 2 371394 169103 174920 -1 7786
7788 2 371340 169094 174880 -1 7787
7789 2 371231 169077 174800 -1 7788
7790 2 370790 167917 174800 -1 7789
7791 2 370727 167686 174880 -1 7790
7792 2 370758 167645 174960 -1 7791
7793 2 370818 167625 175000 -1 7792
7794 2 370835 167545 175080 -1 7793
7795 2 370852 167518 175120 -1 7794
7796 2 370868 167491 175160 -1 7795
7797 2 370923 167399 175200 -1 7796
7798 2 370929 167377 175280 -1 7797
7799 2 371018 167285 175360 -1 7798
7800 2 371102 167186 175400 -1 7799
7801 2 371143 167116 175480 -1 7800
7802 2 371159 167057 175560 -1 7801
7803 2 371118 166956 175640 -1 7802
7804 2 371091 166911 175680 -1 7803
7805 2 371055 166751 175760 -1 7804
7806 2 371035 166703 175800 -1 7805
7807 2 371025 166624 175840 -1 7806
7808 2 371023 166571 175920 -1 7807
7809 2 371015 166490 176000 -1 7808
7810 2 371065 166298 176040 -1 7809
7811 2 371105 166074 176160 -1 7810
7812 2 371065 165978 176280 -1 7811
7813 2 371155 165846 176320 -1 7812
7814 2 371179 165586 176400 -1 7813
7815 2 371179 165490 176480 -1 7814
7816 2 371175 165282 176600 -1 7815
7817 2 371077 165166 176720 -1 7816
7818 2 371085 164950 176800 -1 7817
7819 2 371105 164798 176920 -1 7818
7820 2 371049 164490 177000 -1 7819
7821 2 371043 164322 177120 -1 7820
7822 2 371089 164442 177160 -1 7821
7823 2 371109 164474 177200 -1 7822
7824 2 370973 164166 177160 -1 7821
7825 2 370953 164086 177240 -1 7824
7826 2 370873 163910 177320 -1 7825
7827 2 370733 163862 177400 -1 7826
7828 2 370697 163790 177480 -1 7827
7829 2 370617 163686 177600 -1 7828
7830 2 370533 163646 177720 -1 7829
7831 2 370473 163594 177800 -1 7830
7832 2 370425 163562 177920 -1 7831
7833 2 370369 163566 177960 -1 7832
7834 2 370335 163554 178000 -1 7833
7835 2 370271 163542 178080 -1 7834
7836 2 370199 163474 178200 -1 7835
7837 2 370107 163422 178320 -1 7836
7838 2 370055 163342 178360 -1 7837
7839 2 369987 163254 178400 -1 7838
7840 2 369935 163174 178480 -1 7839
7841 2 369905 162982 178600 -1 7840
7842 2 371175 168949 174760 -1 7789
7843 2 371231 169007 174720 -1 7842
7844 2 371247 169037 174680 -1 7843
7845 2 371246 168990 174640 -1 7844
7846 2 371224 168980 174600 -1 7845
7847 2 371199 168964 174560 -1 7846
7848 2 370974 168374 174440 -1 7847
7849 2 370959 168105 174240 -1 7848
7850 2 370912 168025 174160 -1 7849
7851 2 370940 167734 174000 -1 7850
7852 2 371044 167387 173840 -1 7851
7853 2 371037 167178 173600 -1 7852
7854 2 371055 167158 173520 -1 7853
7855 2 371141 167125 173440 -1 7854
7856 2 371162 167009 173280 -1 7855
7857 2 371264 166894 173120 -1 7856
7858 2 371243 166933 173040 -1 7857
7859 2 371304 166686 172920 -1 7858
7860 2 371270 166662 172880 -1 7859
7861 2 371294 166560 172800 -1 7860
7862 2 371368 166424 172600 -1 7861
7863 2 371357 166210 172480 -1 7862
7864 2 371336 166195 172440 -1 7863
7865 2 371360 166107 172360 -1 7864
7866 2 371333 165926 172240 -1 7865
7867 2 371297 165883 172160 -1 7866
7868 2 371237 165729 172080 -1 7867
7869 2 371326 165756 172040 -1 7868
7870 2 371328 165713 172000 -1 7869
7871 2 371273 165631 171960 -1 7870
7872 2 371241 165307 171720 -1 7871
7873 2 371252 165064 171640 -1 7872
7874 2 371238 165078 171520 -1 7873
7875 2 371224 164932 171440 -1 7874
7876 2 371256 164788 171320 -1 7875
7877 2 371235 164523 171160 -1 7876
7878 2 371191 164434 171080 -1 7877
7879 2 371139 164482 171000 -1 7878
7880 2 371175 164379 170920 -1 7879
7881 2 371130 164362 170880 -1 7880
7882 2 371112 164301 170800 -1 7881
7883 2 371114 164270 170720 -1 7882
7884 2 371153 164132 170680 -1 7883
7885 2 371197 164107 170600 -1 7884
7886 2 371185 163911 170440 -1 7885
7887 2 371189 163875 170360 -1 7886
7888 2 371154 163855 170320 -1 7887
7889 2 371219 163786 170200 -1 7888
7890 2 371249 162652 170200 -1 7889
7891 2 371189 162596 170280 -1 7890
7892 2 370972 162562 170360 -1 7891
7893 2 371238 163546 170120 -1 7889
7894 2 371203 163339 170000 -1 7893
7895 2 370987 162193 170000 -1 7894
7896 2 370985 162203 170120 -1 7895
7897 2 370961 162211 170200 -1 7896
7898 2 370571 162229 170000 -1 7895
7899 2 370519 162266 170040 -1 7898
7900 2 371140 161811 169960 -1 7895
7901 2 371177 161762 169920 -1 7900
7902 2 371170 161680 169880 -1 7901
7903 2 371180 161618 169840 -1 7902
7904 2 371186 163262 169960 -1 7894
7905 2 371158 163166 169880 -1 7904
7906 2 371152 163062 169800 -1 7905
7907 2 371150 163012 169760 -1 7906
7908 2 371137 162987 169720 -1 7907
7909 2 371124 162962 169680 -1 7908
7910 2 371005 164303 169680 -1 7909
7911 2 371006 164288 169560 -1 7910
7912 2 371029 164373 169480 -1 7911
7913 2 371024 164416 169400 -1 7912
7914 2 370888 164578 169320 -1 7913
7915 2 370846 164698 169240 -1 7914
7916 2 370698 164819 169160 -1 7915
7917 2 370313 165301 168880 -1 7916
7918 2 370198 165566 168840 -1 7917
7919 2 370018 165724 168760 -1 7918
7920 2 369832 166022 168600 -1 7919
7921 2 369858 166136 168480 -1 7920
7922 2 369820 166329 168360 -1 7921
7923 2 369674 166659 168200 -1 7922
7924 2 369623 166789 168120 -1 7923
7925 2 369608 167252 167640 -1 7924
7926 2 369551 167482 167480 -1 7925
7927 2 369500 167752 167280 -1 7926
7928 2 369126 168263 166920 -1 7927
7929 2 368670 168850 166840 -1 7928
7930 2 368724 168855 166720 -1 7929
7931 2 368042 169060 166600 -1 7930
7932 2 367509 168814 166560 -1 7931
7933 2 367545 168886 166440 -1 7932
7934 2 367429 168766 166320 -1 7933
7935 2 367961 169202 166200 -1 7934
7936 2 367917 169170 166120 -1 7935
7937 2 367197 168566 166520 -1 7932
7938 2 367225 168386 166480 -1 7937
7939 2 367297 168190 166400 -1 7938
7940 2 367219 168653 166600 -1 7932
7941 2 367121 168608 166680 -1 7940
7942 2 366972 168608 166760 -1 7941
7943 2 366727 168506 166840 -1 7942
7944 2 366401 168432 166920 -1 7943
7945 2 366302 168431 166960 -1 7944
7946 2 366203 168449 167040 -1 7945
7947 2 366055 168497 167120 -1 7946
7948 2 365657 168576 167160 -1 7947
7949 2 365391 168653 167320 -1 7948
7950 2 365152 168647 167400 -1 7949
7951 2 364975 168642 167480 -1 7950
7952 2 364948 168644 167560 -1 7951
7953 2 364820 168580 167600 -1 7952
7954 2 364745 168570 167640 -1 7953
7955 2 364726 168561 167720 -1 7954
7956 2 364634 168510 167800 -1 7955
7957 2 364476 168427 167840 -1 7956
7958 2 364388 168332 167880 -1 7957
7959 2 364246 168315 167960 -1 7958
7960 2 364071 168255 168040 -1 7959
7961 2 363628 168311 168040 -1 7960
7962 2 363412 168503 168040 -1 7961
7963 2 363150 168578 168040 -1 7962
7964 2 362971 168827 168040 -1 7963
7965 2 362983 168837 168000 -1 7964
7966 2 362941 168894 167960 -1 7965
7967 2 362904 168836 167920 -1 7966
7968 2 368740 168854 166680 -1 7930
7969 2 369016 169325 166360 -1 7968
7970 2 369154 169560 166200 -1 7969
7971 2 369218 169696 166040 -1 7970
7972 2 369237 169722 166000 -1 7971
7973 2 369301 169800 165880 -1 7972
7974 2 369284 169780 165840 -1 7973
7975 2 369249 170119 165760 -1 7974
7976 2 369182 170137 165640 -1 7975
7977 2 369048 170300 165560 -1 7976
7978 2 368896 170545 165480 -1 7977
7979 2 368852 170621 165400 -1 7978
7980 2 368836 170705 165280 -1 7979
7981 2 368782 170753 165080 -1 7980
7982 2 368818 170827 165000 -1 7981
7983 2 368912 170916 164800 -1 7982
7984 2 368883 171373 164120 -1 7983
7985 2 368897 171590 163800 -1 7984
7986 2 368853 171773 163400 -1 7985
7987 2 368448 171897 163400 -1 7986
7988 2 368009 171895 163360 -1 7987
7989 2 367644 172040 163320 -1 7988
7990 2 367584 172134 163160 -1 7989
7991 2 367372 172203 163120 -1 7990
7992 2 367143 172185 163000 -1 7991
7993 2 367051 172208 162840 -1 7992
7994 2 366922 172238 162680 -1 7993
7995 2 366745 172304 162560 -1 7994
7996 2 366568 172417 162400 -1 7995
7997 2 366387 172539 162280 -1 7996
7998 2 366134 172603 162200 -1 7997
7999 2 365833 172621 162160 -1 7998
8000 2 365610 172786 162080 -1 7999
8001 2 365483 172858 161920 -1 8000
8002 2 365398 172887 161800 -1 8001
8003 2 365394 172832 161720 -1 8002
8004 2 365435 172754 161600 -1 8003
8005 2 365357 172745 161440 -1 8004
8006 2 365328 172777 161360 -1 8005
8007 2 365316 172814 161200 -1 8006
8008 2 365206 172830 161040 -1 8007
8009 2 365152 172802 160920 -1 8008
8010 2 365222 172857 160760 -1 8009
8011 2 365213 172850 160600 -1 8010
8012 2 365118 172846 160440 -1 8011
8013 2 364978 172832 160240 -1 8012
8014 2 364815 172853 160120 -1 8013
8015 2 364654 172915 160000 -1 8014
8016 2 364471 173023 159840 -1 8015
8017 2 364188 173025 159720 -1 8016
8018 2 364064 173002 159560 -1 8017
8019 2 363956 172968 159440 -1 8018
8020 2 363814 172974 159280 -1 8019
8021 2 363761 172988 159160 -1 8020
8022 2 363701 172931 159040 -1 8021
8023 2 363526 172885 158880 -1 8022
8024 2 363432 172804 158720 -1 8023
8025 2 363418 172763 158520 -1 8024
8026 2 363382 172742 158360 -1 8025
8027 2 363285 172690 158240 -1 8026
8028 2 363267 172671 158040 -1 8027
8029 2 363228 172591 157920 -1 8028
8030 2 363212 172487 157760 -1 8029
8031 2 363117 172340 157640 -1 8030
8032 2 363104 172329 157480 -1 8031
8033 2 363067 172329 157360 -1 8032
8034 2 363007 172336 157240 -1 8033
8035 2 362987 172338 157200 -1 8034
8036 2 362826 172301 157080 -1 8035
8037 2 362695 172258 157000 -1 8036
8038 2 362435 172189 156880 -1 8037
8039 2 362093 171966 156880 -1 8038
8040 2 362026 171897 156720 -1 8039
8041 2 361960 171842 156560 -1 8040
8042 2 361875 171805 156400 -1 8041
8043 2 361744 171853 156320 -1 8042
8044 2 361742 171835 156200 -1 8043
8045 2 361744 171849 156080 -1 8044
8046 2 361740 171830 155960 -1 8045
8047 2 361747 171683 155840 -1 8046
8048 2 361763 171573 155760 -1 8047
8049 2 361703 171403 155680 -1 8048
8050 2 361673 171297 155600 -1 8049
8051 2 361627 171290 155520 -1 8050
8052 2 361538 171153 155400 -1 8051
8053 2 361457 171052 155360 -1 8052
8054 2 361381 170992 155280 -1 8053
8055 2 361264 170923 155160 -1 8054
8056 2 361209 170762 155080 -1 8055
8057 2 361078 170627 155000 -1 8056
8058 2 361631 171968 156840 -1 8039
8059 2 361303 171952 156800 -1 8058
8060 2 361268 171982 156720 -1 8059
8061 2 360949 171897 156880 -1 8058
8062 2 360818 171957 156960 -1 8061
8063 2 360590 171925 157040 -1 8062
8064 2 360158 172014 157080 -1 8063
8065 2 360124 172051 157120 -1 8064
8066 2 368921 171754 163320 -1 7986
8067 2 369213 171882 163240 -1 8066
8068 2 369698 171962 163200 -1 8067
8069 2 370075 172106 163200 -1 8068
8070 2 370318 172073 163200 -1 8069
8071 2 370963 172591 163200 -1 8070
8072 2 371077 172739 163120 -1 8071
8073 2 371143 172818 163080 -1 8072
8074 2 371279 172918 163040 -1 8073
8075 2 371052 172529 163000 -1 8074
8076 2 370970 172395 162920 -1 8075
8077 2 370840 172274 162760 -1 8076
8078 2 370879 172129 162640 -1 8077
8079 2 370970 172002 162600 -1 8078
8080 2 370967 171937 162560 -1 8079
8081 2 371004 171926 162520 -1 8080
8082 2 371155 171997 162400 -1 8081
8083 2 371182 171986 162320 -1 8082
8084 2 371143 171947 162200 -1 8083
8085 2 371170 171924 162160 -1 8084
8086 2 371193 171840 162080 -1 8085
8087 2 371164 171841 162000 -1 8086
8088 2 371147 171869 161920 -1 8087
8089 2 371118 171865 161880 -1 8088
8090 2 371665 173485 163000 -1 8074
8091 2 371930 174616 163000 -1 8090
8092 2 371962 174388 162760 -1 8091
8093 2 371942 174381 162680 -1 8092
8094 2 371914 174384 162600 -1 8093
8095 2 371869 174371 162440 -1 8094
8096 2 371872 174305 162280 -1 8095
8097 2 371825 174216 162240 -1 8096
8098 2 371775 174221 162160 -1 8097
8099 2 371561 174531 162120 -1 8098
8100 2 371553 174542 162040 -1 8099
8101 2 371546 174500 162000 -1 8100
8102 2 370420 175169 162760 -1 8092
8103 2 370125 175324 162840 -1 8102
8104 2 369573 175479 162840 -1 8103
8105 2 369031 176146 162840 -1 8104
8106 2 369041 176149 162800 -1 8105
8107 2 369103 176173 162600 -1 8106
8108 2 369019 176631 161920 -1 8107
8109 2 368932 176740 161800 -1 8108
8110 2 368767 176801 161560 -1 8109
8111 2 368566 176935 161440 -1 8110
8112 2 368275 177083 161320 -1 8111
8113 2 368134 177197 161240 -1 8112
8114 2 367870 177369 161040 -1 8113
8115 2 367652 177533 160800 -1 8114
8116 2 367473 177616 160720 -1 8115
8117 2 367249 177678 160600 -1 8116
8118 2 367092 177780 160560 -1 8117
8119 2 366899 177954 159960 -1 8118
8120 2 366892 178015 159360 -1 8119
8121 2 366892 178026 159240 -1 8120
8122 2 366789 178004 159040 -1 8121
8123 2 366694 177984 158840 -1 8122
8124 2 366812 177887 158800 -1 8123
8125 2 366946 177992 158760 -1 8124
8126 2 366959 178027 158720 -1 8125
8127 2 369230 175756 163040 -1 8105
8128 2 369172 175676 163240 -1 8127
8129 2 369194 175616 163360 -1 8128
8130 2 369117 175307 163360 -1 8129
8131 2 368990 175212 163400 -1 8130
8132 2 368944 175215 163480 -1 8131
8133 2 368888 175163 163560 -1 8132
8134 2 368781 174972 163640 -1 8133
8135 2 368756 174864 163720 -1 8134
8136 2 368741 174939 163840 -1 8135
8137 2 368666 174893 163880 -1 8136
8138 2 368566 176595 162880 -1 8105
8139 2 368372 176740 162920 -1 8138
8140 2 368226 176815 163000 -1 8139
8141 2 368139 176895 163080 -1 8140
8142 2 368121 176926 163120 -1 8141
8143 2 372906 174344 162760 -1 8092
8144 2 374000 174674 162760 -1 8143
8145 2 374122 174725 162880 -1 8144
8146 2 374143 174751 162920 -1 8145
8147 2 374177 174783 162960 -1 8146
8148 2 374125 174752 163000 -1 8147
8149 2 369312 169151 165840 -1 7974
8150 2 369340 168967 165760 -1 8149
8151 2 369205 168834 165720 -1 8150
8152 2 369081 168684 165720 -1 8151
8153 2 369173 168801 165680 -1 8151
8154 2 369143 168783 165520 -1 8153
8155 2 369144 168784 165480 -1 8154
8156 2 368436 168304 166680 -1 7968
8157 2 368100 168231 166640 -1 8156
8158 2 367966 167988 166640 -1 8157
8159 2 367995 168007 166560 -1 8158
8160 2 371114 162933 169640 -1 7909
8161 2 371173 162770 169560 -1 8160
8162 2 371180 162630 169520 -1 8161
8163 2 371190 162492 169480 -1 8162
8164 2 371289 162437 169400 -1 8163
8165 2 371296 162343 169320 -1 8164
8166 2 371332 162267 169240 -1 8165
8167 2 371363 162244 169200 -1 8166
8168 2 371422 162202 169160 -1 8167
8169 2 371602 162160 169080 -1 8168
8170 2 371701 162157 169000 -1 8169
8171 2 371909 162137 168920 -1 8170
8172 2 372237 161903 168840 -1 8171
8173 2 372373 161854 168760 -1 8172
8174 2 372501 161712 168680 -1 8173
8175 2 372564 161652 168640 -1 8174
8176 2 372706 161635 168600 -1 8175
8177 2 372856 161583 168520 -1 8176
8178 2 373071 161553 168440 -1 8177
8179 2 373216 161526 168360 -1 8178
8180 2 373321 161537 168320 -1 8179
8181 2 373772 161433 168280 -1 8180
8182 2 372847 161514 168240 -1 8181
8183 2 372809 161509 168120 -1 8182
8184 2 372693 161402 168040 -1 8183
8185 2 372552 161336 167960 -1 8184
8186 2 372565 161262 167920 -1 8185
8187 2 372571 161294 167880 -1 8186
8188 2 372546 161205 167800 -1 8187
8189 2 372487 161113 167760 -1 8188
8190 2 372371 161004 167640 -1 8189
8191 2 372064 160664 167600 -1 8190
8192 2 371900 160463 167640 -1 8191
8193 2 371871 160440 167720 -1 8192
8194 2 371849 160436 167760 -1 8193
8195 2 371824 160389 167880 -1 8194
8196 2 372022 160627 167480 -1 8191
8197 2 372020 160643 167440 -1 8196
8198 2 371951 160590 167360 -1 8197
8199 2 371931 160576 167320 -1 8198
8200 2 371851 160548 167200 -1 8199
8201 2 371818 160513 167160 -1 8200
8202 2 371811 160488 167120 -1 8201
8203 2 371793 160477 167080 -1 8202
8204 2 371796 160458 167040 -1 8203
8205 2 371772 160425 167000 -1 8204
8206 2 371724 160383 166960 -1 8205
8207 2 371660 160318 166880 -1 8206
8208 2 371618 160137 166760 -1 8207
8209 2 371476 159996 166680 -1 8208
8210 2 371371 159853 166520 -1 8209
8211 2 371304 159814 166400 -1 8210
8212 2 371266 159742 166360 -1 8211
8213 2 371213 159656 166320 -1 8212
8214 2 371657 160043 166200 -1 8213
8215 2 371610 159911 166080 -1 8214
8216 2 371619 159886 166040 -1 8215
8217 2 371599 159783 165840 -1 8216
8218 2 371457 159697 165760 -1 8217
8219 2 371432 159657 165720 -1 8218
8220 2 371322 159504 165680 -1 8219
8221 2 371306 159463 165640 -1 8220
8222 2 371258 159333 165560 -1 8221
8223 2 371161 159212 165520 -1 8222
8224 2 371206 159207 165480 -1 8223
8225 2 371136 159135 165400 -1 8224
8226 2 371021 158993 165280 -1 8225
8227 2 371022 158983 165240 -1 8226
8228 2 371017 158921 165160 -1 8227
8229 2 370971 158827 165040 -1 8228
8230 2 371018 158694 164960 -1 8229
8231 2 371048 158653 164840 -1 8230
8232 2 371081 158613 164760 -1 8231
8233 2 371031 158438 164680 -1 8232
8234 2 371032 158380 164640 -1 8233
8235 2 371065 158425 164600 -1 8234
8236 2 371010 158308 164560 -1 8235
8237 2 370993 158302 164480 -1 8236
8238 2 370928 158306 164400 -1 8237
8239 2 370889 158267 164280 -1 8238
8240 2 371067 158243 164200 -1 8239
8241 2 371048 158270 164040 -1 8240
8242 2 371044 158276 164000 -1 8241
8243 2 371076 158233 163840 -1 8242
8244 2 371898 157625 163840 -1 8243
8245 2 371985 157242 163840 -1 8244
8246 2 372073 157298 163720 -1 8245
8247 2 372061 157326 163640 -1 8246
8248 2 371982 156929 163880 -1 8245
8249 2 372081 156694 163920 -1 8248
8250 2 372116 156645 163960 -1 8249
8251 2 371038 158265 163800 -1 8243
8252 2 370996 158255 163760 -1 8251
8253 2 370966 158233 163720 -1 8252
8254 2 370950 158244 163680 -1 8253
8255 2 370708 158196 163640 -1 8254
8256 2 370281 158108 163600 -1 8255
8257 2 370157 158114 163520 -1 8256
8258 2 369932 158088 163480 -1 8257
8259 2 369826 158136 163440 -1 8258
8260 2 369702 158135 163360 -1 8259
8261 2 369570 158131 163280 -1 8260
8262 2 369569 158131 163280 -1 8261
8263 2 369514 158177 163240 -1 8262
8264 2 369416 158202 163160 -1 8263
8265 2 369353 158198 163120 -1 8264
8266 2 369129 158225 163040 -1 8265
8267 2 369094 158218 162880 -1 8266
8268 2 368813 158280 162800 -1 8267
8269 2 368682 158232 162760 -1 8268
8270 2 368667 158231 162720 -1 8269
8271 2 368237 158265 162640 -1 8270
8272 2 367375 158394 162720 -1 8271
8273 2 366811 158530 162800 -1 8272
8274 2 366147 158670 162920 -1 8273
8275 2 365835 158730 163120 -1 8274
8276 2 365723 158798 163280 -1 8275
8277 2 365570 158822 163400 -1 8276
8278 2 365519 158830 163440 -1 8277
8279 2 365127 158942 163640 -1 8278
8280 2 365131 159002 163800 -1 8279
8281 2 368399 158270 162600 -1 8271
8282 2 368300 158220 162560 -1 8281
8283 2 368212 158110 162320 -1 8282
8284 2 368231 158090 162280 -1 8283
8285 2 368255 158052 162200 -1 8284
8286 2 368283 158007 162120 -1 8285
8287 2 368360 157928 162000 -1 8286
8288 2 369522 158031 162000 -1 8287
8289 2 369954 158359 161960 -1 8288
8290 2 370198 158507 161880 -1 8289
8291 2 370322 158607 161800 -1 8290
8292 2 370494 158663 161680 -1 8291
8293 2 370746 158695 161520 -1 8292
8294 2 371062 158755 161440 -1 8293
8295 2 368315 157918 161920 -1 8287
8296 2 368098 157960 161800 -1 8295
8297 2 368018 157924 161760 -1 8296
8298 2 367840 157866 161680 -1 8297
8299 2 367695 157820 161600 -1 8298
8300 2 367691 157812 161480 -1 8299
8301 2 367563 157801 161400 -1 8300
8302 2 367585 157793 161320 -1 8301
8303 2 367577 157781 161280 -1 8302
8304 2 367531 157764 161200 -1 8303
8305 2 367530 157736 161160 -1 8304
8306 2 367577 157737 161040 -1 8305
8307 2 367583 157724 161000 -1 8306
8308 2 367652 157736 160960 -1 8307
8309 2 367657 157734 160920 -1 8308
8310 2 367626 157718 160880 -1 8309
8311 2 367628 157716 160840 -1 8310
8312 2 367601 157694 160800 -1 8311
8313 2 367681 157691 160760 -1 8312
8314 2 367644 157689 160680 -1 8313
8315 2 367656 157716 160600 -1 8314
8316 2 367677 157761 160520 -1 8315
8317 2 367682 157785 160440 -1 8316
8318 2 367683 157802 160320 -1 8317
8319 2 367669 157810 160240 -1 8318
8320 2 367593 157803 160200 -1 8319
8321 2 367645 157865 160160 -1 8320
8322 2 367512 157924 160040 -1 8321
8323 2 367494 157941 159920 -1 8322
8324 2 367423 157972 159840 -1 8323
8325 2 367390 158023 159760 -1 8324
8326 2 367231 158123 159600 -1 8325
8327 2 367240 158154 159520 -1 8326
8328 2 367041 158377 159520 -1 8327
8329 2 366839 158315 159520 -1 8328
8330 2 366720 158364 159440 -1 8329
8331 2 366689 158410 159360 -1 8330
8332 2 366635 158406 159280 -1 8331
8333 2 366614 158398 159200 -1 8332
8334 2 366415 158363 158880 -1 8333
8335 2 366375 158413 158760 -1 8334
8336 2 365979 158651 158760 -1 8335
8337 2 365544 158617 158720 -1 8336
8338 2 365298 158535 158560 -1 8337
8339 2 365208 158620 157960 -1 8338
8340 2 365150 158669 157600 -1 8339
8341 2 364830 158845 157320 -1 8340
8342 2 364878 158923 157160 -1 8341
8343 2 364932 158929 157040 -1 8342
8344 2 364970 159105 156880 -1 8343
8345 2 364992 159136 156840 -1 8344
8346 2 365058 159227 156720 -1 8345
8347 2 365074 159254 156680 -1 8346
8348 2 365058 159237 156600 -1 8347
8349 2 365047 159235 156520 -1 8348
8350 2 365039 159233 156480 -1 8349
8351 2 364957 159179 156240 -1 8350
8352 2 364945 159171 156200 -1 8351
8353 2 365059 159179 155960 -1 8352
8354 2 365026 159250 155800 -1 8353
8355 2 365006 159305 155640 -1 8354
8356 2 365016 159539 155480 -1 8355
8357 2 365017 159638 155400 -1 8356
8358 2 364975 159857 155320 -1 8357
8359 2 364944 159841 155280 -1 8358
8360 2 364889 159926 155200 -1 8359
8361 2 364895 160065 155120 -1 8360
8362 2 364952 160076 154960 -1 8361
8363 2 365002 160092 154880 -1 8362
8364 2 364386 160816 154880 -1 8363
8365 2 363366 161468 154880 -1 8364
8366 2 363007 162197 154880 -1 8365
8367 2 362949 162355 154760 -1 8366
8368 2 362826 162643 154680 -1 8367
8369 2 362670 162826 154600 -1 8368
8370 2 362664 162833 154520 -1 8369
8371 2 362512 163022 154440 -1 8370
8372 2 361576 163821 154440 -1 8371
8373 2 361254 163926 154480 -1 8372
8374 2 360967 164421 154480 -1 8373
8375 2 360434 165044 154560 -1 8374
8376 2 359671 166041 154680 -1 8375
8377 2 358955 166684 154720 -1 8376
8378 2 358730 166993 154800 -1 8377
8379 2 358755 166844 155040 -1 8378
8380 2 358771 166745 155200 -1 8379
8381 2 358244 166254 155240 -1 8380
8382 2 357960 165961 155280 -1 8381
8383 2 357836 165713 155280 -1 8382
8384 2 357954 165604 155240 -1 8383
8385 2 358039 165419 155200 -1 8384
8386 2 358073 165384 155160 -1 8385
8387 2 357785 165686 155320 -1 8383
8388 2 357773 165684 155440 -1 8387
8389 2 357687 165632 155480 -1 8388
8390 2 357666 165684 155520 -1 8389
8391 2 357533 165524 155560 -1 8390
8392 2 357489 165475 155600 -1 8391
8393 2 357506 165439 155640 -1 8392
8394 2 358616 167135 154840 -1 8378
8395 2 358318 167510 154920 -1 8394
8396 2 357912 168173 154880 -1 8395
8397 2 357960 168285 154840 -1 8396
8398 2 358170 167695 154960 -1 8395
8399 2 357782 168216 155040 -1 8398
8400 2 357878 168184 155080 -1 8399
8401 2 357879 168179 155160 -1 8400
8402 2 357903 168120 155200 -1 8401
8403 2 357926 168164 155240 -1 8402
8404 2 357180 168173 155040 -1 8399
8405 2 357191 168198 155120 -1 8404
8406 2 357090 168215 155200 -1 8405
8407 2 357025 168228 155280 -1 8406
8408 2 356878 168178 155360 -1 8407
8409 2 356757 168155 155440 -1 8408
8410 2 356623 168107 155520 -1 8409
8411 2 356459 168038 155600 -1 8410
8412 2 356280 167965 155600 -1 8411
8413 2 355989 168024 155680 -1 8412
8414 2 355930 168016 155760 -1 8413
8415 2 355543 167932 155760 -1 8414
8416 2 355222 167891 155840 -1 8415
8417 2 355104 167882 155920 -1 8416
8418 2 355012 167835 155960 -1 8417
8419 2 354803 167745 156040 -1 8418
8420 2 354632 167752 156120 -1 8419
8421 2 354479 167700 156200 -1 8420
8422 2 354342 167685 156240 -1 8421
8423 2 354248 167626 156280 -1 8422
8424 2 354104 167589 156360 -1 8423
8425 2 353924 167567 156400 -1 8424
8426 2 353535 167490 156440 -1 8425
8427 2 353484 167451 156480 -1 8426
8428 2 353383 167419 156560 -1 8427
8429 2 353275 167411 156640 -1 8428
8430 2 353040 167503 156720 -1 8429
8431 2 352950 167493 156760 -1 8430
8432 2 352703 167464 156760 -1 8431
8433 2 352805 167426 156800 -1 8432
8434 2 352839 167466 156880 -1 8433
8435 2 352820 167497 156920 -1 8434
8436 2 352688 167630 157040 -1 8435
8437 2 352622 167690 157080 -1 8436
8438 2 352446 167812 157080 -1 8437
8439 2 352387 167820 157040 -1 8438
8440 2 352358 167792 157000 -1 8439
8441 2 352306 167787 156960 -1 8440
8442 2 352281 167793 156920 -1 8441
8443 2 352268 167766 156880 -1 8442
8444 2 352503 167427 156720 -1 8432
8445 2 352439 167458 156680 -1 8444
8446 2 357548 169362 155080 -1 8399
8447 2 357522 169472 155120 -1 8446
8448 2 357417 169660 155160 -1 8447
8449 2 357294 169855 155240 -1 8448
8450 2 357248 169980 155320 -1 8449
8451 2 357166 170041 155400 -1 8450
8452 2 357027 170258 155440 -1 8451
8453 2 356969 170247 155480 -1 8452
8454 2 357003 170237 155520 -1 8453
8455 2 356991 170244 155560 -1 8454
8456 2 359064 166388 154400 -1 8377
8457 2 359023 166351 154360 -1 8456
8458 2 358936 166258 154280 -1 8457
8459 2 358781 166101 154200 -1 8458
8460 2 358559 165939 154160 -1 8459
8461 2 358177 165858 154160 -1 8460
8462 2 358287 165818 154080 -1 8461
8463 2 363085 161992 155040 -1 8366
8464 2 363114 161999 155160 -1 8463
8465 2 363265 161998 155240 -1 8464
8466 2 363170 162042 155320 -1 8465
8467 2 363221 162101 155400 -1 8466
8468 2 363264 162153 155480 -1 8467
8469 2 363275 162154 155560 -1 8468
8470 2 363237 162213 155640 -1 8469
8471 2 363240 162184 155720 -1 8470
8472 2 365009 159977 154840 -1 8363
8473 2 364978 159857 154680 -1 8472
8474 2 364862 159723 154520 -1 8473
8475 2 364842 159743 154360 -1 8474
8476 2 364794 159792 154200 -1 8475
8477 2 364793 159815 154080 -1 8476
8478 2 364808 159840 154000 -1 8477
8479 2 364805 159845 153920 -1 8478
8480 2 364814 159854 153840 -1 8479
8481 2 364804 159825 153760 -1 8480
8482 2 364860 159727 153680 -1 8481
8483 2 364849 159728 153640 -1 8482
8484 2 364796 159712 153600 -1 8483
8485 2 364771 159707 153560 -1 8484
8486 2 364761 159706 153520 -1 8485
8487 2 364747 159693 153440 -1 8486
8488 2 364955 160469 153440 -1 8487
8489 2 364969 160577 153400 -1 8488
8490 2 365058 160867 153360 -1 8489
8491 2 365239 161011 153400 -1 8490
8492 2 365330 161083 153480 -1 8491
8493 2 365421 161182 153560 -1 8492
8494 2 365517 161326 153560 -1 8493
8495 2 365602 161387 153480 -1 8494
8496 2 365728 161492 153400 -1 8495
8497 2 365815 161633 153440 -1 8496
8498 2 365866 161739 153480 -1 8497
8499 2 365938 161910 153560 -1 8498
8500 2 365989 161961 153600 -1 8499
8501 2 365992 161962 153520 -1 8499
8502 2 364472 159466 153360 -1 8487
8503 2 364446 159431 153280 -1 8502
8504 2 364478 159425 153200 -1 8503
8505 2 364489 159437 153160 -1 8504
8506 2 364523 159412 153120 -1 8505
8507 2 364541 159383 153040 -1 8506
8508 2 364623 159429 152960 -1 8507
8509 2 364627 159459 152920 -1 8508
8510 2 364618 159462 152880 -1 8509
8511 2 364619 159488 152840 -1 8510
8512 2 364615 159529 152760 -1 8511
8513 2 364590 159558 152680 -1 8512
8514 2 364537 159582 152600 -1 8513
8515 2 364476 159657 152520 -1 8514
8516 2 364440 159672 152440 -1 8515
8517 2 364246 159679 152360 -1 8516
8518 2 364006 159482 152160 -1 8517
8519 2 363868 159454 152040 -1 8518
8520 2 363811 159374 151960 -1 8519
8521 2 363809 159359 151880 -1 8520
8522 2 363791 159331 151800 -1 8521
8523 2 363797 159337 151720 -1 8522
8524 2 363658 159330 151640 -1 8523
8525 2 363567 159309 151520 -1 8524
8526 2 363479 159354 151440 -1 8525
8527 2 363404 159344 151320 -1 8526
8528 2 363062 159307 151200 -1 8527
8529 2 363024 159297 151120 -1 8528
8530 2 362904 159323 151040 -1 8529
8531 2 362798 159357 150960 -1 8530
8532 2 362686 159367 150880 -1 8531
8533 2 362351 159376 150800 -1 8532
8534 2 361690 159353 150760 -1 8533
8535 2 361501 159259 150720 -1 8534
8536 2 361536 159302 150680 -1 8535
8537 2 361641 159466 150600 -1 8536
8538 2 361672 159497 150520 -1 8537
8539 2 361715 159599 150480 -1 8538
8540 2 361782 159719 150440 -1 8539
8541 2 361807 159804 150400 -1 8540
8542 2 361837 159882 150360 -1 8541
8543 2 361828 159983 150320 -1 8542
8544 2 361828 160102 150280 -1 8543
8545 2 361847 160136 150240 -1 8544
8546 2 361894 160337 150200 -1 8545
8547 2 361939 160394 150160 -1 8546
8548 2 361795 160432 150040 -1 8547
8549 2 361725 160460 150000 -1 8548
8550 2 361453 160629 149920 -1 8549
8551 2 361057 160500 149800 -1 8550
8552 2 360912 160302 149720 -1 8551
8553 2 360813 160196 149680 -1 8552
8554 2 360558 159909 149520 -1 8553
8555 2 360558 159907 149480 -1 8554
8556 2 360554 159899 149440 -1 8555
8557 2 360565 159905 149400 -1 8556
8558 2 360533 159880 149360 -1 8557
8559 2 360483 159867 149240 -1 8558
8560 2 360476 159859 149160 -1 8559
8561 2 360457 159859 149080 -1 8560
8562 2 360441 159883 149040 -1 8561
8563 2 360435 159829 149000 -1 8562
8564 2 361668 158653 150520 -1 8538
8565 2 361797 158480 150520 -1 8564
8566 2 362033 158717 150400 -1 8565
8567 2 362317 158697 150280 -1 8566
8568 2 362749 158288 150200 -1 8567
8569 2 362725 158085 150240 -1 8568
8570 2 362725 157921 150360 -1 8569
8571 2 362697 157789 150400 -1 8570
8572 2 362787 158275 150120 -1 8568
8573 2 362786 158256 150080 -1 8572
8574 2 362680 158105 149960 -1 8573
8575 2 362599 157714 149840 -1 8574
8576 2 362803 157419 149800 -1 8575
8577 2 362923 156987 149760 -1 8576
8578 2 363439 156609 149800 -1 8577
8579 2 363569 156665 149840 -1 8578
8580 2 363763 156737 149880 -1 8579
8581 2 363951 156880 149960 -1 8580
8582 2 364016 156912 150000 -1 8581
8583 2 364082 156943 150040 -1 8582
8584 2 364143 156966 150200 -1 8583
8585 2 364166 156932 150240 -1 8584
8586 2 364101 156853 150320 -1 8585
8587 2 364138 156679 150360 -1 8586
8588 2 364109 156598 150400 -1 8587
8589 2 364097 156509 150440 -1 8588
8590 2 364024 156124 150520 -1 8589
8591 2 363760 155497 150720 -1 8590
8592 2 363828 155380 150840 -1 8591
8593 2 364081 155183 151040 -1 8592
8594 2 364218 155141 151200 -1 8593
8595 2 364272 155089 151280 -1 8594
8596 2 364325 155064 151360 -1 8595
8597 2 364377 155010 151400 -1 8596
8598 2 364392 155000 151440 -1 8597
8599 2 364407 154966 151480 -1 8598
8600 2 364397 154951 151520 -1 8599
8601 2 364423 154888 151600 -1 8600
8602 2 364446 154854 151640 -1 8601
8603 2 364525 154758 151720 -1 8602
8604 2 364607 154705 151760 -1 8603
8605 2 364666 154669 151880 -1 8604
8606 2 364743 154638 152000 -1 8605
8607 2 364902 154631 152120 -1 8606
8608 2 365079 154706 152240 -1 8607
8609 2 365161 154748 152360 -1 8608
8610 2 365210 154750 152400 -1 8609
8611 2 365272 154773 152520 -1 8610
8612 2 365367 154765 152640 -1 8611
8613 2 365380 154742 152760 -1 8612
8614 2 365374 154751 152880 -1 8613
8615 2 365400 154724 153000 -1 8614
8616 2 365451 154673 153160 -1 8615
8617 2 365496 154730 153320 -1 8616
8618 2 365564 154764 153440 -1 8617
8619 2 365658 154758 153520 -1 8618
8620 2 365679 154769 153600 -1 8619
8621 2 365756 154805 153760 -1 8620
8622 2 365762 154811 153800 -1 8621
8623 2 361591 158485 150600 -1 8564
8624 2 361491 158170 150720 -1 8623
8625 2 361550 158167 150760 -1 8624
8626 2 361454 159135 150760 -1 8535
8627 2 361441 159189 150880 -1 8626
8628 2 361450 159223 151000 -1 8627
8629 2 364004 158413 158440 -1 8338
8630 2 363332 158315 158320 -1 8629
8631 2 362733 158206 158240 -1 8630
8632 2 361907 158085 158200 -1 8631
8633 2 361123 158032 158160 -1 8632
8634 2 360751 157880 158240 -1 8633
8635 2 360643 157932 158360 -1 8634
8636 2 360555 157996 158520 -1 8635
8637 2 360419 157988 158600 -1 8636
8638 2 360283 157980 158680 -1 8637
8639 2 360119 157988 158880 -1 8638
8640 2 360115 158056 159040 -1 8639
8641 2 360559 157924 159080 -1 8640
8642 2 360823 157980 159160 -1 8641
8643 2 361255 157816 159200 -1 8642
8644 2 361443 157832 159280 -1 8643
8645 2 359883 158348 159080 -1 8640
8646 2 359907 158548 159160 -1 8645
8647 2 359875 158784 159280 -1 8646
8648 2 359849 158966 159360 -1 8647
8649 2 359867 158836 159400 -1 8648
8650 2 359859 158804 159480 -1 8649
8651 2 359823 159148 159440 -1 8648
8652 2 359863 159256 159520 -1 8651
8653 2 359831 159412 159600 -1 8652
8654 2 359775 159496 159720 -1 8653
8655 2 359623 159628 159760 -1 8654
8656 2 359475 159728 159920 -1 8655
8657 2 359447 159932 160120 -1 8656
8658 2 359591 160164 160160 -1 8657
8659 2 359719 160280 160240 -1 8658
8660 2 360339 157979 158120 -1 8633
8661 2 360367 157835 158000 -1 8660
8662 2 360275 157835 157720 -1 8661
8663 2 358854 158094 158080 -1 8660
8664 2 358742 157894 158120 -1 8663
8665 2 358646 158010 158240 -1 8664
8666 2 358682 158038 158360 -1 8665
8667 2 358754 157994 158480 -1 8666
8668 2 358714 157962 158600 -1 8667
8669 2 358098 158260 158040 -1 8663
8670 2 357529 158464 158000 -1 8669
8671 2 356960 158668 157960 -1 8670
8672 2 356390 158872 157920 -1 8671
8673 2 356112 159076 157840 -1 8672
8674 2 355416 159235 157800 -1 8673
8675 2 355222 159346 157480 -1 8674
8676 2 355510 159222 157400 -1 8675
8677 2 355438 159214 157240 -1 8676
8678 2 355410 159262 157120 -1 8677
8679 2 355354 159262 157000 -1 8678
8680 2 354740 159713 157320 -1 8675
8681 2 353726 159979 157280 -1 8680
8682 2 353421 159923 157160 -1 8681
8683 2 353166 160074 157120 -1 8682
8684 2 353070 160144 157040 -1 8683
8685 2 352859 160371 156720 -1 8684
8686 2 352774 160437 156640 -1 8685
8687 2 352741 160453 156600 -1 8686
8688 2 352615 160536 156520 -1 8687
8689 2 352483 160636 156320 -1 8688
8690 2 352317 160754 156280 -1 8689
8691 2 352248 160908 156120 -1 8690
8692 2 352240 160945 155960 -1 8691
8693 2 352091 161048 155840 -1 8692
8694 2 352019 161096 155760 -1 8693
8695 2 351864 161205 155600 -1 8694
8696 2 351391 161305 155360 -1 8695
8697 2 351255 161313 155280 -1 8696
8698 2 351130 161337 155200 -1 8697
8699 2 350912 161463 155080 -1 8698
8700 2 350452 161592 154960 -1 8699
8701 2 350556 161574 154840 -1 8700
8702 2 350692 161529 154760 -1 8701
8703 2 350701 161519 154720 -1 8702
8704 2 350703 161494 154680 -1 8703
8705 2 350738 161473 154600 -1 8704
8706 2 350776 161478 154520 -1 8705
8707 2 350755 161473 154440 -1 8706
8708 2 350785 161478 154360 -1 8707
8709 2 350766 161402 154280 -1 8708
8710 2 350919 161512 153920 -1 8709
8711 2 350927 161501 153840 -1 8710
8712 2 350933 161489 153760 -1 8711
8713 2 350863 161496 153640 -1 8712
8714 2 351673 161866 153640 -1 8713
8715 2 351980 161998 153560 -1 8714
8716 2 352058 162044 153520 -1 8715
8717 2 352135 162089 153480 -1 8716
8718 2 353313 161745 153480 -1 8717
8719 2 353470 161665 153520 -1 8718
8720 2 353666 161628 153560 -1 8719
8721 2 353805 161601 153600 -1 8720
8722 2 353889 161561 153640 -1 8721
8723 2 354011 161533 153680 -1 8722
8724 2 354101 161549 153720 -1 8723
8725 2 354168 161581 153760 -1 8724
8726 2 354161 161615 153800 -1 8725
8727 2 354227 161650 153840 -1 8726
8728 2 354299 161647 153880 -1 8727
8729 2 354317 161658 153920 -1 8728
8730 2 354333 161684 153960 -1 8729
8731 2 354354 161698 154000 -1 8730
8732 2 354388 161702 154040 -1 8731
8733 2 354390 161716 154080 -1 8732
8734 2 354400 161713 154120 -1 8733
8735 2 352201 162123 153440 -1 8717
8736 2 352351 162162 153120 -1 8735
8737 2 352394 162191 153040 -1 8736
8738 2 352362 162192 152960 -1 8737
8739 2 352321 162183 152840 -1 8738
8740 2 352319 162187 152760 -1 8739
8741 2 352093 162102 152720 -1 8740
8742 2 352026 162123 152640 -1 8741
8743 2 352975 162846 153040 -1 8737
8744 2 353219 163255 153040 -1 8743
8745 2 353418 163277 153040 -1 8744
8746 2 354714 165082 153040 -1 8745
8747 2 355292 165324 153000 -1 8746
8748 2 355441 165449 152920 -1 8747
8749 2 355519 165528 152880 -1 8748
8750 2 355669 165620 152800 -1 8749
8751 2 355740 165649 152760 -1 8750
8752 2 355837 165685 152720 -1 8751
8753 2 355840 165688 152640 -1 8752
8754 2 355846 165673 152600 -1 8753
8755 2 355857 165760 152560 -1 8754
8756 2 354909 164947 153400 -1 8746
8757 2 354973 165011 153480 -1 8756
8758 2 354937 164991 153520 -1 8757
8759 2 355704 165747 153040 -1 8746
8760 2 355691 165742 153080 -1 8759
8761 2 355634 165793 153360 -1 8760
8762 2 355620 165794 153400 -1 8761
8763 2 355636 165836 153440 -1 8762
8764 2 355657 165877 153480 -1 8763
8765 2 349890 160897 153720 -1 8712
8766 2 349111 160097 153720 -1 8765
8767 2 349086 160107 153760 -1 8766
8768 2 349094 160106 153800 -1 8767
8769 2 349350 160249 153840 -1 8768
8770 2 349325 160260 153920 -1 8769
8771 2 348878 160073 153840 -1 8768
8772 2 348878 160002 153560 -1 8766
8773 2 348719 159923 153400 -1 8772
8774 2 348564 159807 153240 -1 8773
8775 2 348349 159638 153160 -1 8774
8776 2 348208 159545 153120 -1 8775
8777 2 348059 159437 153080 -1 8776
8778 2 347825 159208 153000 -1 8777
8779 2 347627 159128 152960 -1 8778
8780 2 347550 159135 152920 -1 8779
8781 2 347357 158865 152760 -1 8780
8782 2 347185 158676 152480 -1 8781
8783 2 346998 158528 152400 -1 8782
8784 2 346862 158463 152360 -1 8783
8785 2 349819 161677 155040 -1 8700
8786 2 349762 161700 155080 -1 8785
8787 2 349467 161611 155160 -1 8786
8788 2 349167 161591 155240 -1 8787
8789 2 348961 161630 155280 -1 8788
8790 2 348838 161664 155360 -1 8789
8791 2 348721 161680 155400 -1 8790
8792 2 348093 161752 155520 -1 8791
8793 2 347857 161742 155600 -1 8792
8794 2 347511 161654 155680 -1 8793
8795 2 347196 161558 155720 -1 8794
8796 2 347044 161500 155800 -1 8795
8797 2 346944 161480 155880 -1 8796
8798 2 346832 161451 155920 -1 8797
8799 2 346685 161377 155960 -1 8798
8800 2 346658 161352 156000 -1 8799
8801 2 346654 161337 156040 -1 8800
8802 2 346498 161261 156160 -1 8801
8803 2 346464 161217 156200 -1 8802
8804 2 346414 161212 156240 -1 8803
8805 2 346404 161195 156280 -1 8804
8806 2 346377 161158 156320 -1 8805
8807 2 346386 161164 156360 -1 8806
8808 2 346360 161158 156400 -1 8807
8809 2 346250 161132 156440 -1 8808
8810 2 346177 161121 156480 -1 8809
8811 2 346110 161113 156520 -1 8810
8812 2 345899 161011 156560 -1 8811
8813 2 345702 160919 156600 -1 8812
8814 2 345522 160859 156640 -1 8813
8815 2 345463 160867 156760 -1 8814
8816 2 345428 160870 156840 -1 8815
8817 2 345419 160855 156920 -1 8816
8818 2 345405 160839 157080 -1 8817
8819 2 345423 160831 157200 -1 8818
8820 2 345476 160849 157280 -1 8819
8821 2 345551 160809 157360 -1 8820
8822 2 345623 160805 157520 -1 8821
8823 2 345663 160749 157640 -1 8822
8824 2 345703 160713 157720 -1 8823
8825 2 345581 160694 157760 -1 8824
8826 2 345555 160706 157840 -1 8825
8827 2 345547 160773 157920 -1 8826
8828 2 345530 160782 158000 -1 8827
8829 2 345497 160872 158120 -1 8828
8830 2 345470 160883 158160 -1 8829
8831 2 345466 160900 158200 -1 8830
8832 2 345443 160900 158240 -1 8831
8833 2 345753 160565 157760 -1 8824
8834 2 345817 160527 157840 -1 8833
8835 2 345806 160516 157880 -1 8834
8836 2 345810 160540 157960 -1 8835
8837 2 345812 160545 158040 -1 8836
8838 2 345825 160503 158120 -1 8837
8839 2 345825 160492 158160 -1 8838
8840 2 345861 160476 158240 -1 8839
8841 2 344739 160446 156720 -1 8815
8842 2 344541 160344 156800 -1 8841
8843 2 344395 160271 156880 -1 8842
8844 2 344344 160196 156960 -1 8843
8845 2 344273 160170 157040 -1 8844
8846 2 343961 159882 157160 -1 8845
8847 2 343510 159571 157240 -1 8846
8848 2 343308 159521 157360 -1 8847
8849 2 343220 159491 157440 -1 8848
8850 2 342628 159083 157520 -1 8849
8851 2 342487 159094 157600 -1 8850
8852 2 342369 159187 157720 -1 8851
8853 2 342272 159122 157840 -1 8852
8854 2 342143 159059 157920 -1 8853
8855 2 342039 159074 158000 -1 8854
8856 2 341948 159052 158080 -1 8855
8857 2 341844 159074 158160 -1 8856
8858 2 341774 159089 158240 -1 8857
8859 2 341706 159069 158320 -1 8858
8860 2 341595 159010 158440 -1 8859
8861 2 341426 158942 158560 -1 8860
8862 2 341262 158922 158640 -1 8861
8863 2 341096 158894 158720 -1 8862
8864 2 341014 158967 158880 -1 8863
8865 2 340970 158961 158960 -1 8864
8866 2 340657 158975 159120 -1 8865
8867 2 340631 158933 159160 -1 8866
8868 2 340548 158907 159200 -1 8867
8869 2 340541 158922 159280 -1 8868
8870 2 340578 158971 159360 -1 8869
8871 2 340495 159011 159520 -1 8870
8872 2 340456 159036 159640 -1 8871
8873 2 340349 159059 159720 -1 8872
8874 2 340190 159136 159880 -1 8873
8875 2 340023 159209 160000 -1 8874
8876 2 339820 159257 160320 -1 8875
8877 2 339807 159289 160400 -1 8876
8878 2 339798 159294 160440 -1 8877
8879 2 339802 159307 160480 -1 8878
8880 2 357618 158334 157760 -1 8670
8881 2 357618 158334 157640 -1 8880
8882 2 357685 158220 157480 -1 8881
8883 2 357702 158192 157440 -1 8882
8884 2 357766 157988 157280 -1 8883
8885 2 357734 157824 157160 -1 8884
8886 2 357482 157720 156920 -1 8885
8887 2 356958 157706 156720 -1 8886
8888 2 356594 157610 156560 -1 8887
8889 2 356170 157614 156360 -1 8888
8890 2 355654 157646 156480 -1 8889
8891 2 355273 157685 156360 -1 8890
8892 2 354850 157822 156400 -1 8891
8893 2 354654 157826 156520 -1 8892
8894 2 355146 157698 156320 -1 8891
8895 2 354942 157762 156200 -1 8894
8896 2 354558 158008 156000 -1 8895
8897 2 354066 158084 155920 -1 8896
8898 2 353510 158044 155880 -1 8897
8899 2 353512 158044 155840 -1 8898
8900 2 352718 157892 155880 -1 8899
8901 2 352526 157564 155960 -1 8900
8902 2 352146 157264 156080 -1 8901
8903 2 352070 157096 156240 -1 8902
8904 2 351790 156988 156320 -1 8903
8905 2 351690 156980 156480 -1 8904
8906 2 351704 157046 156520 -1 8905
8907 2 351158 156942 156520 -1 8906
8908 2 350850 156950 156640 -1 8907
8909 2 350726 156990 156720 -1 8908
8910 2 351762 157310 156680 -1 8906
8911 2 351498 157630 156720 -1 8910
8912 2 351422 157706 156800 -1 8911
8913 2 351822 156956 156000 -1 8902
8914 2 351810 156820 155920 -1 8913
8915 2 351818 156788 155880 -1 8914
8916 2 351835 156724 155800 -1 8915
8917 2 351984 156483 155720 -1 8916
8918 2 352090 156313 155640 -1 8917
8919 2 352120 156090 155560 -1 8918
8920 2 352203 155945 155440 -1 8919
8921 2 352175 155777 155320 -1 8920
8922 2 352175 155625 155240 -1 8921
8923 2 352215 155421 155160 -1 8922
8924 2 352191 155349 155120 -1 8923
8925 2 352207 155309 155040 -1 8924
8926 2 352259 155205 154960 -1 8925
8927 2 352299 155141 154880 -1 8926
8928 2 352335 155129 154800 -1 8927
8929 2 353522 158044 155600 -1 8899
8930 2 353486 157946 155360 -1 8929
8931 2 353474 157806 155000 -1 8930
8932 2 353410 157616 154800 -1 8931
8933 2 353286 157540 154560 -1 8932
8934 2 353086 157450 154360 -1 8933
8935 2 352890 157144 153720 -1 8934
8936 2 352758 157132 153600 -1 8935
8937 2 352138 157236 153360 -1 8936
8938 2 351966 157196 153160 -1 8937
8939 2 351774 157296 152920 -1 8938
8940 2 351538 157800 152960 -1 8939
8941 2 351526 157804 153000 -1 8940
8942 2 351702 157138 152800 -1 8939
8943 2 351607 157095 152760 -1 8942
8944 2 351335 156819 152560 -1 8943
8945 2 351083 156747 152400 -1 8944
8946 2 350291 156651 152400 -1 8945
8947 2 350111 156563 152400 -1 8946
8948 2 348999 156097 152760 -1 8947
8949 2 348707 156137 152720 -1 8948
8950 2 348251 155973 152680 -1 8949
8951 2 347583 155941 152480 -1 8950
8952 2 346983 155781 152440 -1 8951
8953 2 346339 155527 152480 -1 8952
8954 2 346143 155575 152560 -1 8953
8955 2 345975 155661 152640 -1 8954
8956 2 345723 155621 152680 -1 8955
8957 2 345655 155575 152720 -1 8956
8958 2 345479 155511 152800 -1 8957
8959 2 345323 155507 152880 -1 8958
8960 2 345207 155435 152960 -1 8959
8961 2 345099 155395 153040 -1 8960
8962 2 344775 155183 153160 -1 8961
8963 2 344471 155035 153240 -1 8962
8964 2 344343 154879 153360 -1 8963
8965 2 344323 154647 153480 -1 8964
8966 2 350983 156639 152360 -1 8945
8967 2 350976 156555 152160 -1 8966
8968 2 350975 156627 152120 -1 8967
8969 2 350927 156563 151960 -1 8968
8970 2 350927 156563 151800 -1 8969
8971 2 350959 156537 151680 -1 8970
8972 2 350751 156943 151520 -1 8971
8973 2 350983 156249 151600 -1 8971
8974 2 351151 156029 151400 -1 8973
8975 2 351403 155775 151200 -1 8974
8976 2 351495 155695 151080 -1 8975
8977 2 351599 155597 150840 -1 8976
8978 2 351247 155137 150840 -1 8977
8979 2 351099 154909 150880 -1 8978
8980 2 351047 155019 150960 -1 8979
8981 2 351007 155011 151040 -1 8980
8982 2 350999 154975 151120 -1 8981
8983 2 350971 154943 151200 -1 8982
8984 2 350931 154828 151280 -1 8983
8985 2 350861 154764 151360 -1 8984
8986 2 350823 154772 151440 -1 8985
8987 2 350777 154731 151480 -1 8986
8988 2 350711 154692 151520 -1 8987
8989 2 350645 154653 151560 -1 8988
8990 2 350483 154558 151640 -1 8989
8991 2 350469 154540 151720 -1 8990
8992 2 350417 154524 151800 -1 8991
8993 2 350365 154502 151840 -1 8992
8994 2 350313 154497 151880 -1 8993
8995 2 350312 154502 151920 -1 8994
8996 2 351271 155277 150720 -1 8978
8997 2 351335 155521 150600 -1 8996
8998 2 351331 155809 150480 -1 8997
8999 2 351551 155993 150320 -1 8998
9000 2 351691 156133 150160 -1 8999
9001 2 351743 156121 150000 -1 9000
9002 2 351691 155953 149880 -1 9001
9003 2 351739 155785 149840 -1 9002
9004 2 351191 155657 149760 -1 9003
9005 2 350575 155357 149680 -1 9004
9006 2 351859 155033 149800 -1 9003
9007 2 351707 154471 149680 -1 9006
9008 2 351603 154337 149600 -1 9007
9009 2 351499 154203 149520 -1 9008
9010 2 351448 154077 149360 -1 9009
9011 2 351435 154045 149320 -1 9010
9012 2 351411 154093 149160 -1 9011
9013 2 350675 155527 150400 -1 8998
9014 2 349799 154753 150200 -1 9013
9015 2 349455 154353 150000 -1 9014
9016 2 348815 153293 150000 -1 9015
9017 2 348715 152963 149960 -1 9016
9018 2 348783 152809 150000 -1 9017
9019 2 348795 152657 150120 -1 9018
9020 2 348599 152181 150320 -1 9019
9021 2 348371 151709 150400 -1 9020
9022 2 348067 151353 150440 -1 9021
9023 2 347903 151081 150520 -1 9022
9024 2 347739 150817 150600 -1 9023
9025 2 348623 152871 149920 -1 9017
9026 2 348447 152671 149840 -1 9025
9027 2 349271 154115 149920 -1 9015
9028 2 349183 154007 149840 -1 9027
9029 2 348951 153623 149720 -1 9028
9030 2 348599 153229 149560 -1 9029
9031 2 348854 153128 149360 -1 9030
9032 2 349054 153076 149200 -1 9031
9033 2 349154 152884 149040 -1 9032
9034 2 349338 152820 148920 -1 9033
9035 2 349496 152672 148760 -1 9034
9036 2 349864 152644 148640 -1 9035
9037 2 372027 158022 164200 -1 8240
9038 2 372298 157966 164320 -1 9037
9039 2 372715 157754 164440 -1 9038
9040 2 372840 157695 164520 -1 9039
9041 2 372969 157609 164600 -1 9040
9042 2 373136 157440 164680 -1 9041
9043 2 373282 157420 164720 -1 9042
9044 2 373614 157408 164880 -1 9043
9045 2 373781 157444 164920 -1 9044
9046 2 373892 157443 165000 -1 9045
9047 2 373985 157334 165000 -1 9046
9048 2 374193 157327 165000 -1 9047
9049 2 374239 157304 165040 -1 9048
9050 2 374631 157223 165040 -1 9049
9051 2 374864 157081 165040 -1 9050
9052 2 374944 157105 164960 -1 9051
9053 2 374919 157116 164920 -1 9052
9054 2 374888 157116 164880 -1 9053
9055 2 374507 161304 168200 -1 8181
9056 2 374619 161284 168160 -1 9055
9057 2 374638 161281 168120 -1 9056
9058 2 374742 161306 168080 -1 9057
9059 2 374834 161284 168040 -1 9058
9060 2 374953 161287 168000 -1 9059
9061 2 375072 161364 167960 -1 9060
9062 2 375206 161409 167920 -1 9061
9063 2 375340 161397 167800 -1 9062
9064 2 375402 161466 167720 -1 9063
9065 2 375624 161473 167560 -1 9064
9066 2 375806 161575 167440 -1 9065
9067 2 375946 161652 167360 -1 9066
9068 2 376029 161662 167280 -1 9067
9069 2 376124 161715 167200 -1 9068
9070 2 376493 161738 167080 -1 9069
9071 2 376574 161778 166960 -1 9070
9072 2 376680 161761 166880 -1 9071
9073 2 376853 161720 166760 -1 9072
9074 2 376884 161654 166600 -1 9073
9075 2 376828 161626 166560 -1 9074
9076 2 376520 162337 166560 -1 9075
9077 2 376465 162520 166520 -1 9076
9078 2 376469 162629 166400 -1 9077
9079 2 376392 162728 166320 -1 9078
9080 2 376727 163152 166200 -1 9079
9081 2 376675 163307 166160 -1 9080
9082 2 376668 163330 166120 -1 9081
9083 2 376653 163353 166080 -1 9082
9084 2 377779 161476 166560 -1 9075
9085 2 378095 161409 166480 -1 9084
9086 2 378227 161293 166400 -1 9085
9087 2 378811 161246 166320 -1 9086
9088 2 379366 161444 166320 -1 9087
9089 2 379757 161828 166200 -1 9088
9090 2 379811 161869 166080 -1 9089
9091 2 379949 161983 165960 -1 9090
9092 2 380074 162000 165840 -1 9091
9093 2 380480 162125 165720 -1 9092
9094 2 380872 162055 165600 -1 9093
9095 2 381003 162032 165560 -1 9094
9096 2 381771 161784 165440 -1 9095
9097 2 382086 161603 165480 -1 9096
9098 2 382046 161587 165600 -1 9097
9099 2 382114 161582 165320 -1 9096
9100 2 382139 161568 165280 -1 9099
9101 2 382262 161501 165080 -1 9100
9102 2 381914 161973 165000 -1 9101
9103 2 381906 162069 164840 -1 9102
9104 2 381846 162117 164800 -1 9103
9105 2 381878 162108 164720 -1 9104
9106 2 381886 162248 164600 -1 9105
9107 2 382086 162692 164480 -1 9106
9108 2 382370 163300 164360 -1 9107
9109 2 382442 163728 164280 -1 9108
9110 2 382522 164252 164080 -1 9109
9111 2 382486 164440 163920 -1 9110
9112 2 382522 164868 163800 -1 9111
9113 2 382494 165352 163720 -1 9112
9114 2 382318 165616 163560 -1 9113
9115 2 382310 165884 163400 -1 9114
9116 2 382382 166188 163280 -1 9115
9117 2 382518 166548 163200 -1 9116
9118 2 382810 167236 163280 -1 9117
9119 2 383054 167696 163240 -1 9118
9120 2 383182 168044 163160 -1 9119
9121 2 383102 168504 163120 -1 9120
9122 2 383538 169372 163080 -1 9121
9123 2 383584 169387 163000 -1 9122
9124 2 383698 169424 162800 -1 9123
9125 2 383594 169357 162760 -1 9124
9126 2 383826 169193 162600 -1 9125
9127 2 383826 169645 162560 -1 9126
9128 2 383778 169841 162480 -1 9127
9129 2 383938 168865 162560 -1 9126
9130 2 383882 168745 162520 -1 9129
9131 2 383898 168617 162480 -1 9130
9132 2 383978 168481 162320 -1 9131
9133 2 384038 168309 162280 -1 9132
9134 2 384178 168037 162160 -1 9133
9135 2 384422 167889 162120 -1 9134
9136 2 384550 167777 162040 -1 9135
9137 2 384730 167645 162000 -1 9136
9138 2 384838 167633 161920 -1 9137
9139 2 385078 167501 161840 -1 9138
9140 2 385210 167405 161760 -1 9139
9141 2 385222 167349 161640 -1 9140
9142 2 385254 167345 161600 -1 9141
9143 2 384362 168833 162560 -1 9129
9144 2 384466 168841 162520 -1 9143
9145 2 383570 169868 163200 -1 9122
9146 2 383786 170372 163400 -1 9145
9147 2 383962 170548 163480 -1 9146
9148 2 384018 170724 163640 -1 9147
9149 2 383886 170818 163760 -1 9148
9150 2 383918 170930 163880 -1 9149
9151 2 383898 171046 164040 -1 9150
9152 2 383986 171226 164200 -1 9151
9153 2 384142 171410 164320 -1 9152
9154 2 384262 171614 164480 -1 9153
9155 2 384298 171734 164600 -1 9154
9156 2 384306 172042 164760 -1 9155
9157 2 384282 172322 164920 -1 9156
9158 2 384198 172514 165080 -1 9157
9159 2 384142 172618 165200 -1 9158
9160 2 384170 172838 165280 -1 9159
9161 2 384074 173134 165520 -1 9160
9162 2 383998 173274 165680 -1 9161
9163 2 384007 173379 165760 -1 9162
9164 2 383967 173435 165880 -1 9163
9165 2 383831 173371 166040 -1 9164
9166 2 383795 173327 166200 -1 9165
9167 2 383715 173287 166360 -1 9166
9168 2 383907 173447 166480 -1 9167
9169 2 384003 173523 166560 -1 9168
9170 2 384151 173563 166680 -1 9169
9171 2 384309 173598 166720 -1 9170
9172 2 384405 173726 166840 -1 9171
9173 2 384433 173906 167000 -1 9172
9174 2 384445 174146 167160 -1 9173
9175 2 384493 174206 167200 -1 9174
9176 2 384633 174362 167280 -1 9175
9177 2 384745 174222 167440 -1 9176
9178 2 383021 160296 165000 -1 9101
9179 2 383374 159787 164960 -1 9178
9180 2 383807 159274 164880 -1 9179
9181 2 384426 158794 164880 -1 9180
9182 2 384502 158614 164720 -1 9181
9183 2 384840 158264 164360 -1 9182
9184 2 384899 158126 164200 -1 9183
9185 2 385413 157591 164080 -1 9184
9186 2 385603 157356 163960 -1 9185
9187 2 385690 157145 163880 -1 9186
9188 2 385754 157055 163800 -1 9187
9189 2 385863 156561 163520 -1 9188
9190 2 386394 156026 163440 -1 9189
9191 2 386727 155745 163320 -1 9190
9192 2 385626 156651 163320 -1 9191
9193 2 385568 156704 163240 -1 9192
9194 2 385226 156726 163160 -1 9193
9195 2 385128 156673 163080 -1 9194
9196 2 384973 156689 163000 -1 9195
9197 2 384724 156602 162840 -1 9196
9198 2 384180 156467 162800 -1 9197
9199 2 383656 156287 162760 -1 9198
9200 2 383625 156249 162680 -1 9199
9201 2 383615 156227 162640 -1 9200
9202 2 383599 156208 162600 -1 9201
9203 2 383599 156190 162560 -1 9202
9204 2 383462 156223 162440 -1 9203
9205 2 383551 156160 162320 -1 9204
9206 2 383702 156066 162160 -1 9205
9207 2 383709 156001 162040 -1 9206
9208 2 383684 155608 162000 -1 9207
9209 2 383668 156004 161960 -1 9208
9210 2 383687 156033 161920 -1 9209
9211 2 383709 156065 161840 -1 9210
9212 2 383753 156099 161760 -1 9211
9213 2 383792 156108 161680 -1 9212
9214 2 383776 156020 161600 -1 9213
9215 2 384189 154496 162000 -1 9208
9216 2 384106 153411 162000 -1 9215
9217 2 383889 153299 162080 -1 9216
9218 2 383802 153343 162240 -1 9217
9219 2 383776 153395 162400 -1 9218
9220 2 383798 153134 162520 -1 9219
9221 2 383863 153117 162560 -1 9220
9222 2 383952 153104 162600 -1 9221
9223 2 384020 153317 161920 -1 9216
9224 2 384010 153272 161840 -1 9223
9225 2 383870 153135 161800 -1 9224
9226 2 383787 153024 161720 -1 9225
9227 2 383684 152965 161680 -1 9226
9228 2 383639 152931 161640 -1 9227
9229 2 383579 152933 161560 -1 9228
9230 2 383514 152939 161520 -1 9229
9231 2 383288 152908 161440 -1 9230
9232 2 383071 152826 161400 -1 9231
9233 2 383395 152901 161360 -1 9232
9234 2 383340 152904 161320 -1 9233
9235 2 383131 152809 161280 -1 9234
9236 2 383045 152804 161240 -1 9235
9237 2 382958 152799 161200 -1 9236
9238 2 382870 152824 161160 -1 9237
9239 2 382196 152692 161360 -1 9232
9240 2 381704 152584 161320 -1 9239
9241 2 381263 152557 161280 -1 9240
9242 2 381168 152539 161240 -1 9241
9243 2 380934 152484 161120 -1 9242
9244 2 380756 152435 160960 -1 9243
9245 2 380431 152426 160880 -1 9244
9246 2 379538 152249 160640 -1 9245
9247 2 379216 152114 160480 -1 9246
9248 2 378532 151792 160200 -1 9247
9249 2 378291 151654 159960 -1 9248
9250 2 378226 151621 159880 -1 9249
9251 2 378135 151540 159800 -1 9250
9252 2 377904 151345 159640 -1 9251
9253 2 377815 151241 159600 -1 9252
9254 2 377544 151139 159520 -1 9253
9255 2 377231 150959 159440 -1 9254
9256 2 377111 150780 159400 -1 9255
9257 2 376791 150779 159400 -1 9256
9258 2 376128 150475 159440 -1 9257
9259 2 376003 150329 159280 -1 9258
9260 2 375838 150186 159200 -1 9259
9261 2 375728 150215 159120 -1 9260
9262 2 375640 150186 159040 -1 9261
9263 2 375668 150175 159000 -1 9262
9264 2 375449 150119 158920 -1 9263
9265 2 374433 150144 158920 -1 9264
9266 2 374220 150156 158960 -1 9265
9267 2 374112 150124 159000 -1 9266
9268 2 374086 150132 159040 -1 9267
9269 2 374106 150177 159080 -1 9268
9270 2 374120 150215 159120 -1 9269
9271 2 375438 150099 158840 -1 9264
9272 2 375424 150060 158760 -1 9271
9273 2 375350 150062 158640 -1 9272
9274 2 375350 150067 158600 -1 9273
9275 2 375668 149991 158560 -1 9274
9276 2 375585 149944 158440 -1 9275
9277 2 375511 149934 158360 -1 9276
9278 2 375296 150080 158560 -1 9274
9279 2 374800 150062 158560 -1 9278
9280 2 374770 150035 158520 -1 9279
9281 2 374747 150031 158480 -1 9280
9282 2 374690 149993 158440 -1 9281
9283 2 374606 149948 158360 -1 9282
9284 2 374596 149923 158320 -1 9283
9285 2 386844 155656 163280 -1 9191
9286 2 387050 155491 163120 -1 9285
9287 2 387153 155408 163040 -1 9286
9288 2 387613 155135 162960 -1 9287
9289 2 388681 154535 162880 -1 9288
9290 2 389644 154201 162880 -1 9289
9291 2 389647 154060 162840 -1 9290
9292 2 389388 153365 162840 -1 9291
9293 2 389316 153357 162920 -1 9292
9294 2 389220 153353 163040 -1 9293
9295 2 389108 153261 163160 -1 9294
9296 2 389084 153189 163280 -1 9295
9297 2 389638 154044 162800 -1 9291
9298 2 389535 154034 162680 -1 9297
9299 2 389440 154050 162600 -1 9298
9300 2 389657 153844 162480 -1 9299
9301 2 389690 153820 162440 -1 9300
9302 2 389722 153795 162400 -1 9301
9303 2 389755 153770 162360 -1 9302
9304 2 389853 153674 162280 -1 9303
9305 2 389928 153514 162120 -1 9304
9306 2 390298 153351 161880 -1 9305
9307 2 390587 153166 161800 -1 9306
9308 2 390637 152958 161680 -1 9307
9309 2 390655 152876 161560 -1 9308
9310 2 390794 152849 161400 -1 9309
9311 2 390873 152812 161280 -1 9310
9312 2 390994 152823 161200 -1 9311
9313 2 391101 152781 161080 -1 9312
9314 2 391216 152684 161000 -1 9313
9315 2 391438 152585 160880 -1 9314
9316 2 391539 152477 160800 -1 9315
9317 2 391752 152211 160480 -1 9316
9318 2 391913 152054 160320 -1 9317
9319 2 391953 151994 160280 -1 9318
9320 2 392032 151873 160200 -1 9319
9321 2 392329 151661 160000 -1 9320
9322 2 392536 151611 159760 -1 9321
9323 2 392668 151533 159680 -1 9322
9324 2 392712 151431 159640 -1 9323
9325 2 392891 151208 159600 -1 9324
9326 2 393012 150891 159560 -1 9325
9327 2 393109 150360 159560 -1 9326
9328 2 393325 150140 159640 -1 9327
9329 2 393465 149852 159840 -1 9328
9330 2 393593 149624 160000 -1 9329
9331 2 393657 149360 160120 -1 9330
9332 2 393801 148928 160240 -1 9331
9333 2 393993 148544 160320 -1 9332
9334 2 394129 148416 160440 -1 9333
9335 2 394369 148032 160480 -1 9334
9336 2 394505 147712 160600 -1 9335
9337 2 394881 147112 160680 -1 9336
9338 2 394897 146792 160800 -1 9337
9339 2 395089 146256 160760 -1 9338
9340 2 395137 145992 160680 -1 9339
9341 2 395225 145968 160560 -1 9340
9342 2 395201 145872 160440 -1 9341
9343 2 395169 145800 160280 -1 9342
9344 2 394961 146712 160920 -1 9338
9345 2 395017 146024 161040 -1 9344
9346 2 395045 145568 161200 -1 9345
9347 2 394941 145492 161440 -1 9346
9348 2 394929 145256 161600 -1 9347
9349 2 394917 145096 161720 -1 9348
9350 2 394761 145216 161800 -1 9349
9351 2 394737 145292 161920 -1 9350
9352 2 394301 145208 161960 -1 9351
9353 2 394233 145208 162080 -1 9352
9354 2 395033 144152 161840 -1 9349
9355 2 395141 143728 161880 -1 9354
9356 2 395093 143464 161960 -1 9355
9357 2 395309 142992 162040 -1 9356
9358 2 395257 142508 162080 -1 9357
9359 2 395177 142256 162200 -1 9358
9360 2 395121 142040 162240 -1 9359
9361 2 395097 141836 162280 -1 9360
9362 2 395073 141632 162320 -1 9361
9363 2 395022 141283 162400 -1 9362
9364 2 395013 141992 162440 -1 9363
9365 2 394977 142052 162560 -1 9364
9366 2 394981 142204 162600 -1 9365
9367 2 395121 142304 162760 -1 9366
9368 2 395141 142500 162880 -1 9367
9369 2 395073 142640 163000 -1 9368
9370 2 394969 142668 163120 -1 9369
9371 2 394997 141108 162440 -1 9363
9372 2 394941 140896 162560 -1 9371
9373 2 395101 140728 162720 -1 9372
9374 2 395021 140684 162880 -1 9373
9375 2 394973 140660 163040 -1 9374
9376 2 394793 140576 163200 -1 9375
9377 2 394697 140480 163280 -1 9376
9378 2 394685 140528 163400 -1 9377
9379 2 394677 140388 163520 -1 9378
9380 2 394661 140316 163560 -1 9379
9381 2 394664 140334 163680 -1 9380
9382 2 394737 140324 163800 -1 9381
9383 2 394481 139448 163240 -1 9377
9384 2 394341 139376 163360 -1 9383
9385 2 394185 139116 163440 -1 9384
9386 2 394085 138904 163400 -1 9385
9387 2 395109 141064 162280 -1 9362
9388 2 395161 140996 162200 -1 9387
9389 2 395173 140908 162160 -1 9388
9390 2 393012 150854 159520 -1 9326
9391 2 393037 150790 159440 -1 9390
9392 2 393069 150735 159360 -1 9391
9393 2 393136 150714 159200 -1 9392
9394 2 393217 150617 159040 -1 9393
9395 2 393442 150368 158520 -1 9394
9396 2 393532 150290 158360 -1 9395
9397 2 393574 150260 158320 -1 9396
9398 2 393611 150224 158240 -1 9397
9399 2 393611 150224 158240 -1 9398
9400 2 393585 150061 158120 -1 9399
9401 2 393658 149959 158000 -1 9400
9402 2 393745 149894 157920 -1 9401
9403 2 393763 149876 157840 -1 9402
9404 2 393753 149779 157720 -1 9403
9405 2 393816 149701 157600 -1 9404
9406 2 393937 149625 157480 -1 9405
9407 2 393978 149544 157360 -1 9406
9408 2 393991 149518 157280 -1 9407
9409 2 394007 149521 157160 -1 9408
9410 2 394111 149361 156960 -1 9409
9411 2 394166 149308 156840 -1 9410
9412 2 394299 149196 156760 -1 9411
9413 2 394462 148888 156560 -1 9412
9414 2 394593 148752 156440 -1 9413
9415 2 394632 148741 156400 -1 9414
9416 2 394750 148709 156280 -1 9415
9417 2 395041 148415 156240 -1 9416
9418 2 395197 148318 156200 -1 9417
9419 2 395510 148125 156120 -1 9418
9420 2 395696 148039 156000 -1 9419
9421 2 395927 147915 155880 -1 9420
9422 2 395965 147848 155840 -1 9421
9423 2 396078 147648 155720 -1 9422
9424 2 396266 147550 155640 -1 9423
9425 2 396253 147533 155400 -1 9424
9426 2 397364 147148 155400 -1 9425
9427 2 397628 147172 155360 -1 9426
9428 2 397692 147020 155280 -1 9427
9429 2 396235 147510 155080 -1 9425
9430 2 395470 146450 155080 -1 9429
9431 2 395667 145828 155080 -1 9430
9432 2 395642 145639 155040 -1 9431
9433 2 395743 145431 155000 -1 9432
9434 2 395721 145478 154920 -1 9433
9435 2 395716 145419 154840 -1 9434
9436 2 395815 145189 154720 -1 9435
9437 2 395874 145043 154680 -1 9436
9438 2 395884 144976 154640 -1 9437
9439 2 395873 144924 154600 -1 9438
9440 2 395849 144743 154480 -1 9439
9441 2 395843 144625 154400 -1 9440
9442 2 395858 144535 154320 -1 9441
9443 2 395893 144466 154280 -1 9442
9444 2 395936 144446 154200 -1 9443
9445 2 395912 144412 154120 -1 9444
9446 2 396004 144313 154080 -1 9445
9447 2 396061 144217 154040 -1 9446
9448 2 396077 143859 154000 -1 9447
9449 2 396191 143798 153920 -1 9448
9450 2 396349 143466 153680 -1 9449
9451 2 396389 143470 153640 -1 9450
9452 2 395644 146922 155640 -1 9424
9453 2 395568 146831 155600 -1 9452
9454 2 395415 146648 155520 -1 9453
9455 2 395240 146398 155400 -1 9454
9456 2 394926 146201 155320 -1 9455
9457 2 394500 145660 155240 -1 9456
9458 2 394592 145164 155320 -1 9457
9459 2 394422 145570 155080 -1 9457
9460 2 394381 145565 154960 -1 9459
9461 2 394321 145604 154880 -1 9460
9462 2 397142 147267 155640 -1 9424
9463 2 397278 147260 155720 -1 9462
9464 2 397284 147247 155800 -1 9463
9465 2 397284 147238 155840 -1 9464
9466 2 389793 154443 163000 -1 9290
9467 2 389817 154470 163120 -1 9466
9468 2 389941 154585 163160 -1 9467
9469 2 390007 154594 163200 -1 9468
9470 2 390088 154597 163280 -1 9469
9471 2 390236 154603 163360 -1 9470
9472 2 390447 154691 163440 -1 9471
9473 2 390655 154793 163480 -1 9472
9474 2 390767 154866 163520 -1 9473
9475 2 391270 155197 163600 -1 9474
9476 2 391477 155317 163720 -1 9475
9477 2 391618 155390 163840 -1 9476
9478 2 391622 155362 163920 -1 9477
9479 2 391719 155415 163960 -1 9478
9480 2 391720 155291 163960 -1 9479
9481 2 391752 155248 164040 -1 9480
9482 2 391822 155218 164120 -1 9481
9483 2 391898 155205 164240 -1 9482
9484 2 391925 155513 164040 -1 9479
9485 2 391997 155480 164160 -1 9484
9486 2 385137 157623 164640 -1 9182
9487 2 385029 157198 164880 -1 9486
9488 2 384960 157062 164920 -1 9487
9489 2 384890 156926 164960 -1 9488
9490 2 384859 156912 165040 -1 9489
9491 2 384854 156943 165120 -1 9490
9492 2 384836 156958 165240 -1 9491
9493 2 384792 157016 165400 -1 9492
9494 2 384621 156963 165560 -1 9493
9495 2 384601 156856 165640 -1 9494
9496 2 384364 156799 165760 -1 9495
9497 2 384230 156756 165840 -1 9496
9498 2 384188 156709 165880 -1 9497
9499 2 372148 170940 176800 -1 7744
9500 2 370215 171217 176800 -1 9499
9501 2 369291 171363 176800 -1 9500
9502 2 369305 171302 176880 -1 9501
9503 2 369353 171293 176960 -1 9502
9504 2 369310 171300 177000 -1 9503
9505 2 369307 171286 177040 -1 9504
9506 2 369147 171310 177120 -1 9505
9507 2 369162 171325 177160 -1 9506
9508 2 369169 171347 177200 -1 9507
9509 2 369166 171348 177280 -1 9508
9510 2 369048 171361 177360 -1 9509
9511 2 368978 171377 177440 -1 9510
9512 2 368913 171354 177520 -1 9511
9513 2 368873 171325 177600 -1 9512
9514 2 368726 171288 177680 -1 9513
9515 2 368547 171247 177760 -1 9514
9516 2 368373 171225 177840 -1 9515
9517 2 368194 171217 177920 -1 9516
9518 2 368036 171236 178000 -1 9517
9519 2 367906 171229 178080 -1 9518
9520 2 367829 171217 178160 -1 9519
9521 2 367717 171193 178240 -1 9520
9522 2 367602 171177 178320 -1 9521
9523 2 367333 171117 178400 -1 9522
9524 2 367273 171106 178480 -1 9523
9525 2 367197 171086 178560 -1 9524
9526 2 366854 171043 178600 -1 9525
9527 2 366709 171038 178680 -1 9526
9528 2 366593 170990 178760 -1 9527
9529 2 366541 170960 178880 -1 9528
9530 2 366580 170927 179000 -1 9529
9531 2 366569 170925 179040 -1 9530
9532 2 366565 170901 179120 -1 9531
9533 2 366549 170882 179200 -1 9532
9534 2 366529 170860 179280 -1 9533
9535 2 366508 170921 179360 -1 9534
9536 2 366469 170861 179440 -1 9535
9537 2 366400 170909 179520 -1 9536
9538 2 366493 170879 179600 -1 9537
9539 2 366325 170889 179640 -1 9538
9540 2 366289 170809 179720 -1 9539
9541 2 366283 170788 179800 -1 9540
9542 2 366293 170748 179880 -1 9541
9543 2 366266 170758 179960 -1 9542
9544 2 366266 170763 180040 -1 9543
9545 2 366337 170774 180160 -1 9544
9546 2 366357 170786 180280 -1 9545
9547 2 366366 170778 180400 -1 9546
9548 2 366339 170765 180520 -1 9547
9549 2 366284 170761 180600 -1 9548
9550 2 366254 170765 180680 -1 9549
9551 2 366250 170764 180800 -1 9550
9552 2 366249 170793 180920 -1 9551
9553 2 366232 170801 181040 -1 9552
9554 2 366258 170798 181160 -1 9553
9555 2 366147 170868 181280 -1 9554
9556 2 366138 170814 181320 -1 9555
9557 2 366146 170806 181400 -1 9556
9558 2 366101 170788 181480 -1 9557
9559 2 366004 170715 181560 -1 9558
9560 2 365914 170639 181640 -1 9559
9561 2 365825 170591 181720 -1 9560
9562 2 365712 170505 181760 -1 9561
9563 2 365600 170419 181800 -1 9562
9564 2 365547 170444 181880 -1 9563
9565 2 365416 170435 181960 -1 9564
9566 2 365302 170490 182040 -1 9565
9567 2 365237 170481 182120 -1 9566
9568 2 365168 170476 182200 -1 9567
9569 2 365114 170465 182280 -1 9568
9570 2 365109 170448 182320 -1 9569
9571 2 365061 170392 182360 -1 9570
9572 2 365126 170408 182480 -1 9571
9573 2 365089 170446 182600 -1 9572
9574 2 365056 170441 182720 -1 9573
9575 2 365005 170415 182840 -1 9574
9576 2 365001 170433 182960 -1 9575
9577 2 364980 170412 183080 -1 9576
9578 2 364945 170381 183160 -1 9577
9579 2 364920 170325 183280 -1 9578
9580 2 364865 170269 183400 -1 9579
9581 2 364809 170190 183520 -1 9580
9582 2 364821 170177 183640 -1 9581
9583 2 364817 170215 183760 -1 9582
9584 2 364813 170221 183800 -1 9583
9585 2 364828 170270 183880 -1 9584
9586 2 364858 170294 183960 -1 9585
9587 2 364811 170372 184040 -1 9586
9588 2 364765 170417 184120 -1 9587
9589 2 364809 170466 184200 -1 9588
9590 2 364817 170610 184280 -1 9589
9591 2 364824 170816 184560 -1 9590
9592 2 364801 170948 184680 -1 9591
9593 2 364720 170964 184800 -1 9592
9594 2 364654 171154 184920 -1 9593
9595 2 364642 171204 185000 -1 9594
9596 2 364579 171241 185120 -1 9595
9597 2 364474 171336 185240 -1 9596
9598 2 364423 171403 185320 -1 9597
9599 2 364381 171475 185440 -1 9598
9600 2 364195 171671 185600 -1 9599
9601 2 364039 171772 185720 -1 9600
9602 2 363871 171941 185880 -1 9601
9603 2 363734 171973 186000 -1 9602
9604 2 363591 172006 186120 -1 9603
9605 2 363531 172071 186280 -1 9604
9606 2 363371 171990 186400 -1 9605
9607 2 363193 171939 186520 -1 9606
9608 2 363025 171880 186640 -1 9607
9609 2 362867 171802 186760 -1 9608
9610 2 362745 171732 186840 -1 9609
9611 2 362486 171678 186960 -1 9610
9612 2 362303 171604 187080 -1 9611
9613 2 362063 171576 187200 -1 9612
9614 2 361920 171588 187320 -1 9613
9615 2 361687 171645 187440 -1 9614
9616 2 361432 171645 187520 -1 9615
9617 2 360987 171765 187640 -1 9616
9618 2 359870 172069 187680 -1 9617
9619 2 358996 172340 187600 -1 9618
9620 2 358996 172351 187560 -1 9619
9621 2 358932 172396 187520 -1 9620
9622 2 358880 172427 187480 -1 9621
9623 2 358760 172441 187440 -1 9622
9624 2 358749 172441 187400 -1 9623
9625 2 357714 172762 187320 -1 9624
9626 2 357719 172761 187240 -1 9625
9627 2 357718 172761 187200 -1 9626
9628 2 357716 172895 187160 -1 9627
9629 2 357700 172919 187120 -1 9628
9630 2 357715 172934 187040 -1 9629
9631 2 357631 172959 186920 -1 9630
9632 2 357585 172975 186840 -1 9631
9633 2 357539 172972 186760 -1 9632
9634 2 357516 172971 186720 -1 9633
9635 2 357473 173003 186640 -1 9634
9636 2 357425 173019 186600 -1 9635
9637 2 357365 173059 186520 -1 9636
9638 2 357296 173064 186440 -1 9637
9639 2 357205 173076 186360 -1 9638
9640 2 357117 173078 186320 -1 9639
9641 2 357304 173052 186280 -1 9640
9642 2 357029 173081 186280 -1 9640
9643 2 356369 172903 186200 -1 9642
9644 2 356213 172831 186160 -1 9643
9645 2 355974 172782 186120 -1 9644
9646 2 355840 172696 186080 -1 9645
9647 2 355505 172630 186000 -1 9646
9648 2 354188 172232 185960 -1 9647
9649 2 354114 172195 185920 -1 9648
9650 2 354063 172186 185880 -1 9649
9651 2 354078 172158 185800 -1 9650
9652 2 354059 172101 185720 -1 9651
9653 2 354050 172053 185680 -1 9652
9654 2 354053 171987 185640 -1 9653
9655 2 354049 171872 185560 -1 9654
9656 2 354049 171764 185480 -1 9655
9657 2 354553 171812 185400 -1 9656
9658 2 354561 171817 185360 -1 9657
9659 2 354572 171823 185320 -1 9658
9660 2 354573 171827 185280 -1 9659
9661 2 354986 172000 185240 -1 9660
9662 2 355093 172021 185160 -1 9661
9663 2 355084 172055 185080 -1 9662
9664 2 355056 172061 185040 -1 9663
9665 2 355044 172089 185000 -1 9664
9666 2 355031 172179 184960 -1 9665
9667 2 354999 172179 184880 -1 9666
9668 2 355018 172230 184800 -1 9667
9669 2 354990 172249 184720 -1 9668
9670 2 354934 172239 184640 -1 9669
9671 2 354943 172218 184560 -1 9670
9672 2 354900 172165 184480 -1 9671
9673 2 354903 172179 184400 -1 9672
9674 2 354898 172137 184320 -1 9673
9675 2 354854 172115 184240 -1 9674
9676 2 354834 172065 184160 -1 9675
9677 2 354846 172106 184080 -1 9676
9678 2 354837 172073 184000 -1 9677
9679 2 354815 172095 183920 -1 9678
9680 2 354845 172130 183840 -1 9679
9681 2 354823 172175 183760 -1 9680
9682 2 354736 172174 183680 -1 9681
9683 2 354713 172166 183600 -1 9682
9684 2 354615 172301 183400 -1 9683
9685 2 354430 172362 183240 -1 9684
9686 2 354267 172578 183080 -1 9685
9687 2 354114 172630 182920 -1 9686
9688 2 353962 172711 182760 -1 9687
9689 2 353831 172795 182600 -1 9688
9690 2 353656 172905 182440 -1 9689
9691 2 353506 173005 182280 -1 9690
9692 2 353346 173081 182120 -1 9691
9693 2 353125 173158 181920 -1 9692
9694 2 352912 173164 181760 -1 9693
9695 2 352625 173221 181560 -1 9694
9696 2 352139 173365 181480 -1 9695
9697 2 352040 173353 181280 -1 9696
9698 2 351825 173268 181160 -1 9697
9699 2 351640 173204 180840 -1 9698
9700 2 351452 173042 180640 -1 9699
9701 2 351213 172953 180400 -1 9700
9702 2 351098 172975 180240 -1 9701
9703 2 350851 172875 180120 -1 9702
9704 2 350865 172914 180040 -1 9703
9705 2 350708 172812 179920 -1 9704
9706 2 350619 172728 179800 -1 9705
9707 2 350547 172674 179680 -1 9706
9708 2 350491 172667 179600 -1 9707
9709 2 350453 172652 179520 -1 9708
9710 2 350405 172647 179400 -1 9709
9711 2 350307 172629 179280 -1 9710
9712 2 350237 172617 179160 -1 9711
9713 2 350164 172612 178920 -1 9712
9714 2 350106 172674 178800 -1 9713
9715 2 350098 172746 178680 -1 9714
9716 2 350098 172820 178520 -1 9715
9717 2 350091 172952 178320 -1 9716
9718 2 350019 173060 178120 -1 9717
9719 2 349982 173208 177960 -1 9718
9720 2 349973 173395 177800 -1 9719
9721 2 349927 173511 177720 -1 9720
9722 2 349862 173559 177440 -1 9721
9723 2 349851 173707 177240 -1 9722
9724 2 349771 173806 176960 -1 9723
9725 2 349792 173765 176720 -1 9724
9726 2 349829 173765 176520 -1 9725
9727 2 349871 173787 176400 -1 9726
9728 2 349876 173796 176240 -1 9727
9729 2 349886 173774 176080 -1 9728
9730 2 349883 173795 175880 -1 9729
9731 2 349863 173794 175640 -1 9730
9732 2 349822 173736 175440 -1 9731
9733 2 349767 173731 175200 -1 9732
9734 2 349701 173830 175160 -1 9733
9735 2 349661 173866 174880 -1 9734
9736 2 349594 173951 174680 -1 9735
9737 2 349597 173941 174440 -1 9736
9738 2 349740 173945 174320 -1 9737
9739 2 349757 173985 174080 -1 9738
9740 2 349783 174016 174000 -1 9739
9741 2 349894 174018 173800 -1 9740
9742 2 350001 174013 173600 -1 9741
9743 2 350056 174063 173400 -1 9742
9744 2 350173 174062 173120 -1 9743
9745 2 350315 174010 172880 -1 9744
9746 2 350407 174045 172680 -1 9745
9747 2 350486 174006 172480 -1 9746
9748 2 350651 174039 172280 -1 9747
9749 2 350808 174002 172120 -1 9748
9750 2 350838 174015 171920 -1 9749
9751 2 350779 173984 171720 -1 9750
9752 2 350707 173924 171520 -1 9751
9753 2 350623 173779 171360 -1 9752
9754 2 350590 173631 171240 -1 9753
9755 2 350589 173554 171080 -1 9754
9756 2 350628 173412 171000 -1 9755
9757 2 350631 173335 170840 -1 9756
9758 2 350541 173236 170640 -1 9757
9759 2 350440 173145 170360 -1 9758
9760 2 350309 173036 170080 -1 9759
9761 2 350149 173001 169840 -1 9760
9762 2 350057 172846 169640 -1 9761
9763 2 349982 172578 169600 -1 9762
9764 2 349971 172504 169560 -1 9763
9765 2 349973 172395 169440 -1 9764
9766 2 350030 172348 169360 -1 9765
9767 2 350145 172371 169280 -1 9766
9768 2 350141 172301 169160 -1 9767
9769 2 350209 172282 169080 -1 9768
9770 2 350283 172263 169000 -1 9769
9771 2 350327 172260 168960 -1 9770
9772 2 350414 172250 168880 -1 9771
9773 2 350496 172265 168760 -1 9772
9774 2 350436 172286 168640 -1 9773
9775 2 350388 172260 168560 -1 9774
9776 2 350400 172237 168480 -1 9775
9777 2 350468 172236 168440 -1 9776
9778 2 350518 172234 168400 -1 9777
9779 2 350839 172333 168360 -1 9778
9780 2 350859 172294 168240 -1 9779
9781 2 350738 172191 168160 -1 9780
9782 2 350702 172144 168080 -1 9781
9783 2 351000 173080 168040 -1 9782
9784 2 350996 173180 167960 -1 9783
9785 2 351024 173280 167840 -1 9784
9786 2 351040 173312 167760 -1 9785
9787 2 350682 172119 168000 -1 9782
9788 2 350623 172091 167920 -1 9787
9789 2 350635 172074 167840 -1 9788
9790 2 350522 172092 167760 -1 9789
9791 2 350508 172112 167640 -1 9790
9792 2 350499 172094 167520 -1 9791
9793 2 350521 172134 167440 -1 9792
9794 2 350603 172149 167360 -1 9793
9795 2 350598 172172 167280 -1 9794
9796 2 350612 172171 167200 -1 9795
9797 2 350628 172172 167120 -1 9796
9798 2 350643 172147 167040 -1 9797
9799 2 350652 172104 166920 -1 9798
9800 2 350711 172083 166880 -1 9799
9801 2 350675 172015 166800 -1 9800
9802 2 350638 171969 166720 -1 9801
9803 2 350600 171843 166640 -1 9802
9804 2 350554 171780 166520 -1 9803
9805 2 350509 171734 166400 -1 9804
9806 2 350313 171633 166360 -1 9805
9807 2 349677 171338 166320 -1 9806
9808 2 351130 172106 166200 -1 9807
9809 2 351100 172043 166120 -1 9808
9810 2 351119 172038 166040 -1 9809
9811 2 351218 172017 166000 -1 9810
9812 2 351262 171850 165920 -1 9811
9813 2 351221 171763 165880 -1 9812
9814 2 351147 171737 165800 -1 9813
9815 2 351086 171687 165720 -1 9814
9816 2 350987 171665 165640 -1 9815
9817 2 350926 171593 165560 -1 9816
9818 2 350944 171567 165480 -1 9817
9819 2 350914 171541 165400 -1 9818
9820 2 350884 171489 165320 -1 9819
9821 2 350834 171475 165240 -1 9820
9822 2 350762 171420 165200 -1 9821
9823 2 350728 171383 165120 -1 9822
9824 2 350665 171375 165040 -1 9823
9825 2 350649 171317 164960 -1 9824
9826 2 350656 171301 164880 -1 9825
9827 2 350661 171273 164800 -1 9826
9828 2 350664 171173 164720 -1 9827
9829 2 350672 171090 164640 -1 9828
9830 2 350671 171017 164560 -1 9829
9831 2 350692 170987 164480 -1 9830
9832 2 350673 170969 164400 -1 9831
9833 2 350677 170951 164320 -1 9832
9834 2 350694 171016 164240 -1 9833
9835 2 350653 170883 164160 -1 9834
9836 2 350508 170852 164080 -1 9835
9837 2 350343 170846 164000 -1 9836
9838 2 350268 170786 163960 -1 9837
9839 2 350248 170763 163920 -1 9838
9840 2 350226 170767 163840 -1 9839
9841 2 350230 170695 163760 -1 9840
9842 2 350032 170056 163720 -1 9841
9843 2 349852 169843 163760 -1 9842
9844 2 349943 169892 163640 -1 9842
9845 2 349915 169847 163600 -1 9844
9846 2 349912 169842 163520 -1 9845
9847 2 349911 169823 163440 -1 9846
9848 2 349875 169832 163360 -1 9847
9849 2 349783 169799 163320 -1 9848
9850 2 349719 169735 163240 -1 9849
9851 2 349685 169710 163200 -1 9850
9852 2 349659 169696 163120 -1 9851
9853 2 349618 169653 163040 -1 9852
9854 2 349578 169626 163000 -1 9853
9855 2 349582 169532 162920 -1 9854
9856 2 349536 169390 162840 -1 9855
9857 2 349416 169216 162760 -1 9856
9858 2 349415 169189 162720 -1 9857
9859 2 349412 169142 162680 -1 9858
9860 2 349432 169049 162560 -1 9859
9861 2 349373 168890 162440 -1 9860
9862 2 349371 168852 162400 -1 9861
9863 2 349339 168811 162360 -1 9862
9864 2 349316 168766 162320 -1 9863
9865 2 349271 168704 162280 -1 9864
9866 2 349240 168655 162200 -1 9865
9867 2 349199 168606 162120 -1 9866
9868 2 349143 168551 162080 -1 9867
9869 2 349117 168564 162040 -1 9868
9870 2 349034 168556 162000 -1 9869
9871 2 349039 168568 161960 -1 9870
9872 2 348983 168589 161880 -1 9871
9873 2 348925 168592 161800 -1 9872
9874 2 348860 168594 161720 -1 9873
9875 2 348770 168593 161640 -1 9874
9876 2 348724 168567 161560 -1 9875
9877 2 348654 168508 161440 -1 9876
9878 2 348585 168462 161320 -1 9877
9879 2 348640 168531 161280 -1 9878
9880 2 348750 168651 161240 -1 9879
9881 2 348824 168778 161160 -1 9880
9882 2 348826 168824 161120 -1 9881
9883 2 348825 168856 161080 -1 9882
9884 2 348745 168836 161000 -1 9883
9885 2 348761 168930 160880 -1 9884
9886 2 348819 169038 160720 -1 9885
9887 2 348503 168371 161200 -1 9879
9888 2 348447 168180 161120 -1 9887
9889 2 348393 168072 161080 -1 9888
9890 2 348381 168030 161040 -1 9889
9891 2 348374 168030 161000 -1 9890
9892 2 348365 168014 160960 -1 9891
9893 2 348415 167926 160920 -1 9892
9894 2 348403 167858 160800 -1 9893
9895 2 348407 167782 160640 -1 9894
9896 2 348437 167694 160480 -1 9895
9897 2 348507 167680 160360 -1 9896
9898 2 348587 167674 160240 -1 9897
9899 2 348580 167665 160160 -1 9898
9900 2 348573 167656 160080 -1 9899
9901 2 348603 167654 159960 -1 9900
9902 2 348607 167612 159840 -1 9901
9903 2 348827 170946 166320 -1 9807
9904 2 349373 170994 166360 -1 9903
9905 2 349179 170904 166400 -1 9904
9906 2 348880 170749 166480 -1 9905
9907 2 348128 170622 166520 -1 9906
9908 2 347758 170475 166560 -1 9907
9909 2 347582 170360 166640 -1 9908
9910 2 347443 170302 166720 -1 9909
9911 2 347217 170184 166800 -1 9910
9912 2 346774 169934 166960 -1 9911
9913 2 346381 169726 167120 -1 9912
9914 2 346074 169449 167160 -1 9913
9915 2 345387 169143 167160 -1 9914
9916 2 345356 169119 167080 -1 9915
9917 2 345099 168930 167040 -1 9916
9918 2 345045 168954 166920 -1 9917
9919 2 344945 168958 166800 -1 9918
9920 2 344933 168962 166720 -1 9919
9921 2 344933 168962 166640 -1 9920
9922 2 344901 168998 166480 -1 9921
9923 2 344873 169074 166360 -1 9922
9924 2 344169 168154 166760 -1 9919
9925 2 344121 168058 166680 -1 9924
9926 2 343923 167870 166640 -1 9925
9927 2 343855 167702 166600 -1 9926
9928 2 345423 169172 167240 -1 9915
9929 2 344151 168350 167240 -1 9928
9930 2 343977 168239 167360 -1 9929
9931 2 343813 168186 167440 -1 9930
9932 2 343651 168050 167520 -1 9931
9933 2 343395 167986 167560 -1 9932
9934 2 343279 167866 167600 -1 9933
9935 2 343245 167780 167640 -1 9934
9936 2 343287 167646 167720 -1 9935
9937 2 343275 167574 167760 -1 9936
9938 2 345434 169176 167280 -1 9928
9939 2 345360 169136 167400 -1 9938
9940 2 345410 169036 167560 -1 9939
9941 2 345598 168792 167760 -1 9940
9942 2 345770 168712 167920 -1 9941
9943 2 346018 168252 167920 -1 9942
9944 2 346128 168028 168000 -1 9943
9945 2 346212 168068 168040 -1 9944
9946 2 346268 167972 168160 -1 9945
9947 2 346272 167948 168280 -1 9946
9948 2 346272 167872 168440 -1 9947
9949 2 346244 167868 168560 -1 9948
9950 2 346236 167828 168680 -1 9949
9951 2 346196 167776 168800 -1 9950
9952 2 346180 167716 168880 -1 9951
9953 2 346112 167668 168920 -1 9952
9954 2 346178 167532 169040 -1 9953
9955 2 346290 167404 169080 -1 9954
9956 2 346140 167456 169200 -1 9955
9957 2 345952 167660 169200 -1 9956
9958 2 345852 167704 169280 -1 9957
9959 2 345852 167700 169360 -1 9958
9960 2 346224 167276 169320 -1 9956
9961 2 346224 167132 169400 -1 9960
9962 2 346020 167824 168000 -1 9944
9963 2 345968 167720 168080 -1 9962
9964 2 345900 167556 168160 -1 9963
9965 2 345752 167420 168200 -1 9964
9966 2 345708 167316 168280 -1 9965
9967 2 345612 167264 168400 -1 9966
9968 2 345738 168711 167960 -1 9942
9969 2 351140 173020 167120 -1 9797
9970 2 351150 173224 167080 -1 9969
9971 2 351164 173280 167120 -1 9970
9972 2 351153 173303 167160 -1 9971
9973 2 351926 172681 168400 -1 9778
9974 2 352154 172794 168480 -1 9973
9975 2 352738 172985 168560 -1 9974
9976 2 353014 173081 168640 -1 9975
9977 2 353270 173009 168680 -1 9976
9978 2 353846 173109 168720 -1 9977
9979 2 353978 173133 168640 -1 9978
9980 2 353962 173321 168600 -1 9979
9981 2 354146 173501 168640 -1 9980
9982 2 354138 173553 168680 -1 9981
9983 2 354126 173749 168840 -1 9982
9984 2 354014 173849 168960 -1 9983
9985 2 353918 173921 169080 -1 9984
9986 2 353910 174053 169160 -1 9985
9987 2 354002 174253 169200 -1 9986
9988 2 354300 174517 169240 -1 9987
9989 2 354580 174885 169200 -1 9988
9990 2 354702 175181 169160 -1 9989
9991 2 354806 175413 169080 -1 9990
9992 2 354824 175509 169040 -1 9991
9993 2 354414 172965 168640 -1 9979
9994 2 354506 172957 168560 -1 9993
9995 2 354626 172949 168520 -1 9994
9996 2 353735 171462 185240 -1 9660
9997 2 353485 171498 185200 -1 9996
9998 2 353480 171489 185160 -1 9997
9999 2 353417 171473 185120 -1 9998
10000 2 353364 171464 185080 -1 9999
10001 2 353296 171425 185040 -1 10000
10002 2 353252 171398 185000 -1 10001
10003 2 353177 171313 184920 -1 10002
10004 2 353108 171209 184880 -1 10003
10005 2 353084 171128 184800 -1 10004
10006 2 353072 170991 184720 -1 10005
10007 2 353084 170897 184680 -1 10006
10008 2 353071 170839 184600 -1 10007
10009 2 353082 170737 184520 -1 10008
10010 2 353061 170667 184480 -1 10009
10011 2 353032 170634 184440 -1 10010
10012 2 353017 170610 184360 -1 10011
10013 2 352989 170522 184280 -1 10012
10014 2 353016 170451 184240 -1 10013
10015 2 353671 170053 184200 -1 10014
10016 2 353924 169590 184000 -1 10015
10017 2 354408 169357 183960 -1 10016
10018 2 354408 169305 183880 -1 10017
10019 2 354408 169227 183760 -1 10018
10020 2 354414 169159 183680 -1 10019
10021 2 354468 169118 183560 -1 10020
10022 2 354588 169009 183960 -1 10017
10023 2 354776 168618 183880 -1 10022
10024 2 355032 168442 183880 -1 10023
10025 2 355054 168450 183840 -1 10024
10026 2 352929 170394 184200 -1 10014
10027 2 352444 169986 184000 -1 10026
10028 2 351974 169932 183920 -1 10027
10029 2 351476 169631 183760 -1 10028
10030 2 350986 169410 183640 -1 10029
10031 2 350139 169172 183600 -1 10030
10032 2 349475 169043 183520 -1 10031
10033 2 348968 168790 183360 -1 10032
10034 2 348690 168760 183160 -1 10033
10035 2 348478 168675 183000 -1 10034
10036 2 348319 168612 182880 -1 10035
10037 2 348304 168595 182840 -1 10036
10038 2 348076 168727 182280 -1 10037
10039 2 347964 168788 181920 -1 10038
10040 2 347711 168699 181640 -1 10039
10041 2 347754 168703 181480 -1 10040
10042 2 347645 168671 181200 -1 10041
10043 2 347648 168623 181120 -1 10042
10044 2 354067 172281 186000 -1 9648
10045 2 354143 172449 186160 -1 10044
10046 2 356818 172988 187360 -1 9625
10047 2 356781 173001 187440 -1 10046
10048 2 356706 173019 187520 -1 10047
10049 2 356707 173038 187640 -1 10048
10050 2 356831 172950 187760 -1 10049
10051 2 356878 172902 187920 -1 10050
10052 2 356962 172923 188040 -1 10051
10053 2 365308 170288 181760 -1 9563
10054 2 365244 170196 181680 -1 10053
10055 2 365113 170059 181600 -1 10054
10056 2 365124 170046 181560 -1 10055
10057 2 365105 170023 181480 -1 10056
10058 2 365026 169966 181400 -1 10057
10059 2 365018 169823 181320 -1 10058
10060 2 364893 169498 181200 -1 10059
10061 2 364656 169325 181040 -1 10060
10062 2 364485 169115 180840 -1 10061
10063 2 364270 168986 180680 -1 10062
10064 2 364160 168863 180600 -1 10063
10065 2 364105 168802 180560 -1 10064
10066 2 363965 168511 180440 -1 10065
10067 2 363941 168477 180400 -1 10066
10068 2 363862 168383 180320 -1 10067
10069 2 363797 168307 180200 -1 10068
10070 2 363780 168289 180160 -1 10069
10071 2 363762 168271 180120 -1 10070
10072 2 363739 168219 180080 -1 10071
10073 2 363693 168111 179960 -1 10072
10074 2 363586 167971 179840 -1 10073
10075 2 363555 167967 179760 -1 10074
10076 2 363543 167963 179720 -1 10075
10077 2 363618 167926 179600 -1 10076
10078 2 363550 167929 179560 -1 10077
10079 2 363542 167939 179480 -1 10078
10080 2 363540 167918 179440 -1 10079
10081 2 363530 167863 179360 -1 10080
10082 2 363516 167782 179280 -1 10081
10083 2 363454 167703 179240 -1 10082
10084 2 363372 167532 179160 -1 10083
10085 2 363302 167423 179040 -1 10084
10086 2 363291 167278 178800 -1 10085
10087 2 363270 167131 178640 -1 10086
10088 2 363324 167016 178520 -1 10087
10089 2 363439 166945 178440 -1 10088
10090 2 363543 166895 178360 -1 10089
10091 2 363470 166852 178240 -1 10090
10092 2 363487 166770 178120 -1 10091
10093 2 363614 166629 177960 -1 10092
10094 2 363654 166619 177840 -1 10093
10095 2 363594 166606 177720 -1 10094
10096 2 363558 166563 177640 -1 10095
10097 2 363538 166510 177520 -1 10096
10098 2 363523 166288 177440 -1 10097
10099 2 363511 166243 177360 -1 10098
10100 2 363598 166535 177320 -1 10099
10101 2 363731 166619 177280 -1 10100
10102 2 363788 166645 177160 -1 10101
10103 2 363770 166652 177080 -1 10102
10104 2 363798 166624 177040 -1 10103
10105 2 363634 166753 177040 -1 10104
10106 2 363598 166906 177000 -1 10105
10107 2 363622 166951 176960 -1 10106
10108 2 363826 166598 177000 -1 10104
10109 2 363818 166539 176960 -1 10108
10110 2 363718 165895 177320 -1 10099
10111 2 363787 165691 177280 -1 10110
10112 2 363831 165671 177200 -1 10111
10113 2 363832 165662 177120 -1 10112
10114 2 363818 165552 177080 -1 10113
10115 2 363782 165554 177040 -1 10114
10116 2 363771 165530 177000 -1 10115
10117 2 362885 168628 179600 -1 10077
10118 2 362614 168691 179560 -1 10117
10119 2 362422 168770 179480 -1 10118
10120 2 362340 168825 179400 -1 10119
10121 2 362243 168923 179320 -1 10120
10122 2 361915 169172 179240 -1 10121
10123 2 361727 169328 179120 -1 10122
10124 2 361523 169492 179000 -1 10123
10125 2 361147 169800 179000 -1 10124
10126 2 360995 169908 178880 -1 10125
10127 2 360775 170056 178800 -1 10126
10128 2 360547 170104 178760 -1 10127
10129 2 360351 170168 178680 -1 10128
10130 2 360103 170332 178600 -1 10129
10131 2 359939 170388 178560 -1 10130
10132 2 363356 167463 180200 -1 10069
10133 2 363152 167012 180240 -1 10132
10134 2 363097 166787 180280 -1 10133
10135 2 363053 166647 180320 -1 10134
10136 2 362888 166319 180400 -1 10135
10137 2 362824 165962 180480 -1 10136
10138 2 362861 165756 180640 -1 10137
10139 2 362873 165631 180680 -1 10138
10140 2 362936 165595 180760 -1 10139
10141 2 362942 165594 180800 -1 10140
10142 2 362949 165594 180840 -1 10141
10143 2 362716 165790 180440 -1 10137
10144 2 362656 165552 180360 -1 10143
10145 2 362653 165467 180320 -1 10144
10146 2 362609 165387 180280 -1 10145
10147 2 362477 165251 180160 -1 10146
10148 2 362317 165203 180040 -1 10147
10149 2 362161 165083 179920 -1 10148
10150 2 362113 165067 179840 -1 10149
10151 2 376308 176926 178760 -1 863
10152 2 381896 188022 176720 -1 814
10153 2 381942 188036 176680 -1 10152
10154 2 382009 188058 176640 -1 10153
10155 2 390918 208570 176880 -1 739
10156 2 391138 208706 176800 -1 10155
10157 2 391018 208474 176640 -1 10156
10158 2 390986 208362 176560 -1 10157
10159 2 391018 208490 176400 -1 10158
10160 2 395063 217062 177680 -1 712
10161 2 395039 217198 177640 -1 10160
10162 2 395014 217331 177600 -1 10161
10163 2 395011 217439 177560 -1 10162
10164 2 395016 217547 177520 -1 10163
10165 2 395028 217615 177480 -1 10164
10166 2 395063 217677 177440 -1 10165
10167 2 395095 217747 177400 -1 10166
10168 2 395121 217807 177360 -1 10167
10169 2 395154 217884 177320 -1 10168
10170 2 395138 217854 177280 -1 10169
10171 2 395147 217825 177240 -1 10170
10172 2 395147 217770 177200 -1 10171
10173 2 395136 217731 177160 -1 10172
10174 2 395121 217694 177120 -1 10173
10175 2 395114 217644 177080 -1 10174
10176 2 395103 217615 177040 -1 10175
10177 2 395106 217590 177000 -1 10176
10178 2 395088 217558 176960 -1 10177
10179 2 395085 217525 176920 -1 10178
10180 2 395060 217485 176880 -1 10179
10181 2 395054 217457 176840 -1 10180
10182 2 395046 217417 176800 -1 10181
10183 2 395035 217451 176760 -1 10182
10184 2 395052 217477 176720 -1 10183
10185 2 395062 217517 176680 -1 10184
10186 2 395075 217572 176640 -1 10185
10187 2 395201 217555 176600 -1 10186
10188 2 395266 217626 176520 -1 10187
10189 3 447657 208777 96680 -1 195
10190 3 447015 208433 96240 -1 10189
10191 3 446648 206557 94960 -1 10190
10192 3 446700 204453 93520 -1 10191
10193 3 446745 203551 93040 -1 10192
10194 3 446922 203220 92320 -1 10193
10195 3 446484 201996 91920 -1 10194
10196 3 446261 199828 91120 -1 10195
10197 3 445943 198368 89880 -1 10196
10198 3 446064 197359 89040 -1 10197
10199 3 445936 196762 88640 -1 10198
10200 3 446026 196630 88560 -1 10199
10201 3 445928 196898 88520 -1 10200
10202 3 445909 196312 88440 -1 10201
10203 3 446025 195814 88160 -1 10202
10204 3 445939 196110 88120 -1 10203
10205 3 445701 195660 87640 -1 10204
10206 3 446151 195003 86880 -1 10205
10207 3 446018 194374 86400 -1 10206
10208 3 445953 193831 85920 -1 10207
10209 3 445889 193110 85480 -1 10208
10210 3 445844 192749 85200 -1 10209
10211 3 445662 192536 84920 -1 10210
10212 3 445711 192470 84760 -1 10211
10213 3 445723 191982 84560 -1 10212
10214 3 445736 191742 84440 -1 10213
10215 3 445736 191540 84360 -1 10214
10216 3 445821 190000 83640 -1 10215
10217 3 446364 188448 81880 -1 10216
10218 3 447206 185401 79680 -1 10217
10219 3 448532 183808 78800 -1 10218
10220 3 450079 179285 78800 -1 10219
10221 3 449653 179930 79040 -1 10220
10222 3 450916 177509 79040 -1 10221
10223 3 450324 178310 79360 -1 10222
10224 3 450741 177429 79680 -1 10223
10225 3 451805 173293 79760 -1 10224
10226 3 451506 173324 80240 -1 10225
10227 3 451496 171929 80600 -1 10226
10228 3 451037 170247 81280 -1 10227
10229 3 450970 168748 82080 -1 10228
10230 3 451658 167242 82080 -1 10229
10231 3 453308 162529 82080 -1 10230
10232 3 453416 162206 81840 -1 10231
10233 3 453628 161681 81640 -1 10232
10234 3 454421 159729 80840 -1 10233
10235 3 454312 158756 80240 -1 10234
10236 3 455059 157703 79600 -1 10235
10237 3 455820 155857 78400 -1 10236
10238 3 455042 154957 76680 -1 10237
10239 3 455032 152569 74120 -1 10238
10240 3 456231 153009 74160 -1 10239
10241 3 456543 153113 74160 -1 10240
10242 3 455031 152420 73960 -1 10239
10243 3 455269 152177 73680 -1 10242
10244 3 454276 150922 73680 -1 10243
10245 3 453286 149680 73560 -1 10244
10246 3 452297 148439 73440 -1 10245
10247 3 451718 147257 73320 -1 10246
10248 3 451606 147185 73480 -1 10247
10249 3 451614 147167 73680 -1 10248
10250 3 451592 147107 73840 -1 10249
10251 3 451386 147193 74000 -1 10250
10252 3 451308 147257 74120 -1 10251
10253 3 451216 147159 74200 -1 10252
10254 3 451194 147117 74320 -1 10253
10255 3 451228 147173 74520 -1 10254
10256 3 451238 147187 74680 -1 10255
10257 3 451300 147183 74840 -1 10256
10258 3 451384 147149 74960 -1 10257
10259 3 451546 147101 75120 -1 10258
10260 3 451634 147061 75280 -1 10259
10261 3 451748 147063 75440 -1 10260
10262 3 451848 147087 75600 -1 10261
10263 3 451914 147081 75800 -1 10262
10264 3 451970 147183 75920 -1 10263
10265 3 452096 147099 76080 -1 10264
10266 3 452238 147063 76200 -1 10265
10267 3 452312 147187 76320 -1 10266
10268 3 452428 147351 76480 -1 10267
10269 3 452532 147155 76640 -1 10268
10270 3 452736 147111 76800 -1 10269
10271 3 452884 146971 76920 -1 10270
10272 3 453116 147039 76960 -1 10271
10273 3 453272 146927 77040 -1 10272
10274 3 453404 146783 77200 -1 10273
10275 3 453460 146659 77360 -1 10274
10276 3 453524 146515 77520 -1 10275
10277 3 453476 146387 77640 -1 10276
10278 3 453456 146499 77720 -1 10277
10279 3 453516 146471 77840 -1 10278
10280 3 453648 146383 77960 -1 10279
10281 3 453436 146195 77600 -1 10277
10282 3 453432 146107 77520 -1 10281
10283 3 451533 147477 72600 -1 10247
10284 3 451585 147803 72440 -1 10283
10285 3 451534 147555 72400 -1 10284
10286 3 451498 147479 72320 -1 10285
10287 3 451418 147379 72240 -1 10286
10288 3 451333 147204 72120 -1 10287
10289 3 451265 146926 72120 -1 10288
10290 3 451105 146798 72120 -1 10289
10291 3 451069 146777 72160 -1 10290
10292 3 451092 146650 72200 -1 10291
10293 3 451398 146516 72240 -1 10292
10294 3 451514 146533 72360 -1 10293
10295 3 451381 147042 72080 -1 10288
10296 3 451540 144227 73320 -1 10247
10297 3 451512 144078 73400 -1 10296
10298 3 451463 143546 73360 -1 10297
10299 3 451495 143394 73240 -1 10298
10300 3 451487 143338 73160 -1 10299
10301 3 451519 143362 73000 -1 10300
10302 3 451519 143330 72840 -1 10301
10303 3 451531 143254 72680 -1 10302
10304 3 451415 143182 72480 -1 10303
10305 3 451279 143206 72360 -1 10304
10306 3 451223 143118 72200 -1 10305
10307 3 451211 143150 72040 -1 10306
10308 3 451111 143322 71800 -1 10307
10309 3 451135 143338 71600 -1 10308
10310 3 451127 143386 71400 -1 10309
10311 3 451087 143354 71200 -1 10310
10312 3 450931 143222 71040 -1 10311
10313 3 450795 143206 70880 -1 10312
10314 3 450843 143062 70760 -1 10313
10315 3 450827 142978 70600 -1 10314
10316 3 450767 142946 70440 -1 10315
10317 3 450827 142874 70280 -1 10316
10318 3 450831 142790 70120 -1 10317
10319 3 450891 142774 69960 -1 10318
10320 3 450855 142730 69840 -1 10319
10321 3 450683 142778 69680 -1 10320
10322 3 450551 142846 69480 -1 10321
10323 3 450431 142842 69320 -1 10322
10324 3 450283 142882 69200 -1 10323
10325 3 450259 142818 69040 -1 10324
10326 3 450239 142726 68880 -1 10325
10327 3 450263 142598 68720 -1 10326
10328 3 450215 142510 68600 -1 10327
10329 3 450243 142302 68440 -1 10328
10330 3 450351 142150 68280 -1 10329
10331 3 450323 142126 68200 -1 10330
10332 3 450363 142054 68040 -1 10331
10333 3 450463 142058 67920 -1 10332
10334 3 450379 142322 67920 -1 10333
10335 3 450411 142342 67800 -1 10334
10336 3 450615 142502 67640 -1 10335
10337 3 450687 142630 67560 -1 10336
10338 3 450747 141894 67760 -1 10333
10339 3 450755 142070 67640 -1 10338
10340 3 450763 142182 67560 -1 10339
10341 3 450803 142370 67440 -1 10340
10342 3 450887 142298 67400 -1 10341
10343 3 450875 142406 67320 -1 10342
10344 3 450899 142382 67280 -1 10343
10345 3 450843 142358 67200 -1 10344
10346 3 450695 142054 67080 -1 10345
10347 3 450779 143410 71080 -1 10312
10348 3 450575 143502 71160 -1 10347
10349 3 450455 143630 71200 -1 10348
10350 3 450391 143778 71280 -1 10349
10351 3 450299 143846 71400 -1 10350
10352 3 450231 143898 71440 -1 10351
10353 3 450167 143974 71520 -1 10352
10354 3 450027 143874 71640 -1 10353
10355 3 449919 143758 71800 -1 10354
10356 3 449771 143742 72000 -1 10355
10357 3 449667 143738 72120 -1 10356
10358 3 449599 143626 72280 -1 10357
10359 3 449655 143582 72400 -1 10358
10360 3 449715 143510 72560 -1 10359
10361 3 449707 143410 72680 -1 10360
10362 3 449679 143366 72880 -1 10361
10363 3 449707 143254 73040 -1 10362
10364 3 449739 143306 73240 -1 10363
10365 3 449743 143342 73440 -1 10364
10366 3 449747 143290 73600 -1 10365
10367 3 449815 143266 73800 -1 10366
10368 3 449895 143314 73960 -1 10367
10369 3 449951 143254 74160 -1 10368
10370 3 449939 143154 74280 -1 10369
10371 3 449959 143110 74440 -1 10370
10372 3 450015 143118 74600 -1 10371
10373 3 450243 143134 74800 -1 10372
10374 3 450347 143086 74840 -1 10373
10375 3 450443 143102 74920 -1 10374
10376 3 450491 143134 75080 -1 10375
10377 3 450527 143162 75240 -1 10376
10378 3 450623 143194 75400 -1 10377
10379 3 450663 143278 75520 -1 10378
10380 3 450763 143318 75680 -1 10379
10381 3 450899 143254 75880 -1 10380
10382 3 451023 143234 76080 -1 10381
10383 3 451035 143222 76240 -1 10382
10384 3 451071 143014 76400 -1 10383
10385 3 451151 142810 76440 -1 10384
10386 3 451203 142962 76560 -1 10385
10387 3 451139 143026 76720 -1 10386
10388 3 451307 142734 76880 -1 10387
10389 3 451403 142682 77000 -1 10388
10390 3 451451 142674 77120 -1 10389
10391 3 451487 142634 77280 -1 10390
10392 3 451459 142486 77480 -1 10391
10393 3 451567 142414 77760 -1 10392
10394 3 451759 142346 77920 -1 10393
10395 3 451871 142446 78080 -1 10394
10396 3 451963 142518 78160 -1 10395
10397 3 451959 142606 78240 -1 10396
10398 3 452015 142610 78440 -1 10397
10399 3 452063 142614 78600 -1 10398
10400 3 452131 142574 78800 -1 10399
10401 3 452099 142586 79000 -1 10400
10402 3 451498 144004 73440 -1 10297
10403 3 451453 143507 73840 -1 10402
10404 3 451439 143358 73960 -1 10403
10405 3 451403 142960 74280 -1 10404
10406 3 451426 141736 75200 -1 10405
10407 3 451486 141033 75400 -1 10406
10408 3 451870 140595 75360 -1 10407
10409 3 451862 140555 75240 -1 10408
10410 3 451798 140531 75160 -1 10409
10411 3 451658 140879 75640 -1 10407
10412 3 451846 140530 75920 -1 10411
10413 3 451856 140520 75960 -1 10412
10414 3 451725 139606 75880 -1 10413
10415 3 451733 139546 75760 -1 10414
10416 3 451657 139226 75640 -1 10415
10417 3 451613 138958 75520 -1 10416
10418 3 451533 138894 75400 -1 10417
10419 3 451541 138774 75240 -1 10418
10420 3 451493 138674 75080 -1 10419
10421 3 451561 138690 74920 -1 10420
10422 3 451533 138650 74840 -1 10421
10423 3 451409 138474 74720 -1 10422
10424 3 451269 138214 74640 -1 10423
10425 3 451233 138058 74560 -1 10424
10426 3 451141 137890 74440 -1 10425
10427 3 451073 137686 74320 -1 10426
10428 3 450909 137486 74160 -1 10427
10429 3 450901 137314 74000 -1 10428
10430 3 450877 137078 73880 -1 10429
10431 3 450897 136906 73760 -1 10430
10432 3 450941 136806 73640 -1 10431
10433 3 450945 136518 73520 -1 10432
10434 3 450845 136350 73360 -1 10433
10435 3 450893 136214 73240 -1 10434
10436 3 450821 136054 73120 -1 10435
10437 3 450693 135890 73000 -1 10436
10438 3 450585 135630 72920 -1 10437
10439 3 450597 135530 72960 -1 10438
10440 3 450597 135386 73080 -1 10439
10441 3 450577 135098 73160 -1 10440
10442 3 450661 134778 73120 -1 10441
10443 3 450593 134742 73080 -1 10442
10444 3 450477 134650 72920 -1 10443
10445 3 450453 134538 72800 -1 10444
10446 3 451037 134714 73080 -1 10442
10447 3 450529 135586 72760 -1 10438
10448 3 450453 135634 72640 -1 10447
10449 3 451993 139010 74920 -1 10421
10450 3 451913 140462 76200 -1 10413
10451 3 452025 140424 76600 -1 10450
10452 3 451999 140213 76880 -1 10451
10453 3 452241 140062 77200 -1 10452
10454 3 452323 139838 77520 -1 10453
10455 3 452590 139395 78000 -1 10454
10456 3 452822 139117 78560 -1 10455
10457 3 452841 138755 78840 -1 10456
10458 3 452698 138300 79240 -1 10457
10459 3 452711 138075 79440 -1 10458
10460 3 452601 138622 79440 -1 10459
10461 3 452713 138528 79680 -1 10460
10462 3 452649 138586 79920 -1 10461
10463 3 452646 138598 80200 -1 10462
10464 3 452648 138584 80360 -1 10463
10465 3 452649 138577 80440 -1 10464
10466 3 452613 138498 80600 -1 10465
10467 3 452634 138349 80800 -1 10466
10468 3 452634 138183 81040 -1 10467
10469 3 452661 138113 81120 -1 10468
10470 3 452819 138556 81120 -1 10469
10471 3 452849 138625 81240 -1 10470
10472 3 452716 137974 81280 -1 10469
10473 3 452816 137734 81520 -1 10472
10474 3 452952 137616 81760 -1 10473
10475 3 453040 137543 82000 -1 10474
10476 3 453068 137507 82200 -1 10475
10477 3 452995 137352 82440 -1 10476
10478 3 453128 137325 82680 -1 10477
10479 3 453219 137343 82920 -1 10478
10480 3 453213 137904 82920 -1 10479
10481 3 453250 137936 82960 -1 10480
10482 3 453359 138031 83080 -1 10481
10483 3 453237 137167 83040 -1 10479
10484 3 453307 136919 83240 -1 10483
10485 3 453410 136782 83400 -1 10484
10486 3 453446 136658 83720 -1 10485
10487 3 453586 136512 84040 -1 10486
10488 3 453680 136264 84280 -1 10487
10489 3 453680 136143 84480 -1 10488
10490 3 453689 136118 84720 -1 10489
10491 3 453734 136088 84960 -1 10490
10492 3 453765 136046 85160 -1 10491
10493 3 453771 136058 85600 -1 10492
10494 3 453789 136088 85800 -1 10493
10495 3 453777 136094 85880 -1 10494
10496 3 453322 135743 85880 -1 10495
10497 3 453197 135614 85800 -1 10496
10498 3 453017 135494 85720 -1 10497
10499 3 452713 135386 85680 -1 10498
10500 3 452521 135326 85560 -1 10499
10501 3 452473 135278 85440 -1 10500
10502 3 452409 135274 85240 -1 10501
10503 3 452373 135218 85000 -1 10502
10504 3 452257 135282 84920 -1 10503
10505 3 453786 136094 86080 -1 10495
10506 3 453952 135879 86560 -1 10505
10507 3 454019 136037 86960 -1 10506
10508 3 454240 136164 87680 -1 10507
10509 3 454301 136197 88040 -1 10508
10510 3 454343 136173 88240 -1 10509
10511 3 454393 136009 88480 -1 10510
10512 3 454401 135982 88520 -1 10511
10513 3 454556 135667 88560 -1 10512
10514 3 454362 136300 88600 -1 10513
10515 3 454095 136203 88800 -1 10514
10516 3 454013 136006 89040 -1 10515
10517 3 453933 135676 89200 -1 10516
10518 3 453913 135594 89240 -1 10517
10519 3 453840 135412 89440 -1 10518
10520 3 453727 135424 89520 -1 10519
10521 3 453751 134808 89520 -1 10520
10522 3 453667 134748 89480 -1 10521
10523 3 453619 134648 89400 -1 10522
10524 3 453583 134476 89280 -1 10523
10525 3 453555 134384 89160 -1 10524
10526 3 453501 135449 89680 -1 10520
10527 3 453762 135291 89760 -1 10526
10528 3 453717 135323 90000 -1 10527
10529 3 453710 135328 90040 -1 10528
10530 3 453640 135206 90320 -1 10529
10531 3 453719 135203 90560 -1 10530
10532 3 453743 135185 90640 -1 10531
10533 3 453768 135160 90720 -1 10532
10534 3 453804 135138 90840 -1 10533
10535 3 453816 135130 90880 -1 10534
10536 3 453816 135058 91120 -1 10535
10537 3 453807 134815 91320 -1 10536
10538 3 454125 134682 91400 -1 10537
10539 3 454065 134415 91640 -1 10538
10540 3 453947 134303 91720 -1 10539
10541 3 453783 134066 91880 -1 10540
10542 3 453640 133815 92200 -1 10541
10543 3 453434 133697 92440 -1 10542
10544 3 453222 133521 92720 -1 10543
10545 3 452964 133324 92960 -1 10544
10546 3 452775 133226 93160 -1 10545
10547 3 452949 133654 93160 -1 10546
10548 3 452975 133821 93080 -1 10547
10549 3 453043 133997 93000 -1 10548
10550 3 452971 134025 93080 -1 10549
10551 3 452927 134149 93200 -1 10550
10552 3 452875 134209 93280 -1 10551
10553 3 452847 134345 93400 -1 10552
10554 3 452759 134457 93560 -1 10553
10555 3 452875 134205 93160 -1 10551
10556 3 452903 134285 93080 -1 10555
10557 3 452911 134593 93000 -1 10556
10558 3 452819 134837 93000 -1 10557
10559 3 452737 133206 93200 -1 10546
10560 3 452704 133069 93360 -1 10559
10561 3 452798 132963 93560 -1 10560
10562 3 452949 132751 93840 -1 10561
10563 3 452964 132566 94160 -1 10562
10564 3 452840 132260 94520 -1 10563
10565 3 452631 132057 94880 -1 10564
10566 3 452531 131905 95160 -1 10565
10567 3 452358 131808 95400 -1 10566
10568 3 452355 131672 95640 -1 10567
10569 3 452278 131497 95880 -1 10568
10570 3 452271 131390 96080 -1 10569
10571 3 452225 131330 96160 -1 10570
10572 3 452492 131152 96160 -1 10571
10573 3 452132 131211 96320 -1 10571
10574 3 451937 131035 96640 -1 10573
10575 3 451904 131028 96680 -1 10574
10576 3 451670 130977 96960 -1 10575
10577 3 451630 130935 97000 -1 10576
10578 3 451666 131461 97040 -1 10577
10579 3 451605 131635 97080 -1 10578
10580 3 451427 130727 97200 -1 10577
10581 3 451232 130382 97440 -1 10580
10582 3 451095 129931 97880 -1 10581
10583 3 451082 129492 98080 -1 10582
10584 3 450350 129974 98080 -1 10583
10585 3 450138 129902 98200 -1 10584
10586 3 450010 129810 98320 -1 10585
10587 3 449974 129690 98480 -1 10586
10588 3 449786 129678 98560 -1 10587
10589 3 449790 129662 98760 -1 10588
10590 3 449646 129734 98800 -1 10589
10591 3 449414 129678 99000 -1 10590
10592 3 449210 129678 99200 -1 10591
10593 3 449074 129690 99360 -1 10592
10594 3 449034 129730 99520 -1 10593
10595 3 448850 129602 99680 -1 10594
10596 3 448734 129522 99760 -1 10595
10597 3 451069 129053 98280 -1 10583
10598 3 451060 128586 98400 -1 10597
10599 3 450995 128173 98480 -1 10598
10600 3 450738 127734 98720 -1 10599
10601 3 450556 127426 98840 -1 10600
10602 3 450290 126925 99040 -1 10601
10603 3 449932 126399 99240 -1 10602
10604 3 449838 126285 99320 -1 10603
10605 3 449890 125710 99240 -1 10604
10606 3 450186 125632 99200 -1 10605
10607 3 450351 125377 99240 -1 10606
10608 3 450551 125305 99160 -1 10607
10609 3 449649 126058 99480 -1 10604
10610 3 449422 125681 99600 -1 10609
10611 3 449257 125473 99800 -1 10610
10612 3 449244 125440 99840 -1 10611
10613 3 449236 125411 99880 -1 10612
10614 3 449214 125323 1e+05 -1 10613
10615 3 449175 125177 100200 -1 10614
10616 3 449110 125174 100480 -1 10615
10617 3 449117 124878 100760 -1 10616
10618 3 448834 124381 101040 -1 10617
10619 3 448509 123897 101280 -1 10618
10620 3 448331 123832 101440 -1 10619
10621 3 448196 123524 101520 -1 10620
10622 3 448464 123757 101680 -1 10621
10623 3 448701 123718 101680 -1 10622
10624 3 448830 123674 101720 -1 10623
10625 3 448914 123586 101680 -1 10624
10626 3 448890 123522 101600 -1 10625
10627 3 448926 123362 101480 -1 10626
10628 3 448982 123358 101360 -1 10627
10629 3 448958 123631 101760 -1 10624
10630 3 448934 123578 101880 -1 10629
10631 3 448990 123606 102040 -1 10630
10632 3 449122 123490 102080 -1 10631
10633 3 449190 123506 102200 -1 10632
10634 3 449250 123506 102320 -1 10633
10635 3 449282 123450 102480 -1 10634
10636 3 449206 123486 102600 -1 10635
10637 3 449254 123486 102760 -1 10636
10638 3 449118 123658 102760 -1 10637
10639 3 449082 123706 102800 -1 10638
10640 3 448990 123798 102880 -1 10639
10641 3 448870 123878 103000 -1 10640
10642 3 448794 123938 103120 -1 10641
10643 3 448682 124018 103280 -1 10642
10644 3 449470 123254 102800 -1 10637
10645 3 449602 123150 102880 -1 10644
10646 3 449750 123198 103000 -1 10645
10647 3 449966 123222 103120 -1 10646
10648 3 450066 123030 103160 -1 10647
10649 3 450254 122874 103240 -1 10648
10650 3 450250 122586 103520 -1 10649
10651 3 450206 122318 103480 -1 10650
10652 3 450034 122058 103520 -1 10651
10653 3 450158 121662 103600 -1 10652
10654 3 450282 121526 103480 -1 10653
10655 3 450454 121378 103440 -1 10654
10656 3 450482 121210 103360 -1 10655
10657 3 450330 120970 103280 -1 10656
10658 3 450210 120870 103240 -1 10657
10659 3 450082 120798 103160 -1 10658
10660 3 450566 121250 103400 -1 10656
10661 3 450678 121326 103520 -1 10660
10662 3 450258 121582 103400 -1 10654
10663 3 450166 121590 103280 -1 10662
10664 3 450558 121454 103520 -1 10654
10665 3 450714 121450 103520 -1 10664
10666 3 450726 121386 103440 -1 10665
10667 3 449966 123310 103080 -1 10647
10668 3 449146 123374 102040 -1 10632
10669 3 448061 123215 101600 -1 10621
10670 3 447652 122620 101800 -1 10669
10671 3 447472 122313 101880 -1 10670
10672 3 447382 122159 101920 -1 10671
10673 3 446826 121450 102160 -1 10672
10674 3 446618 121132 102400 -1 10673
10675 3 446446 120973 102640 -1 10674
10676 3 446238 120810 102800 -1 10675
10677 3 445917 120294 103080 -1 10676
10678 3 445764 120018 103240 -1 10677
10679 3 445407 119504 103160 -1 10678
10680 3 445562 119504 102960 -1 10679
10681 3 445673 119248 102800 -1 10680
10682 3 445309 119209 103160 -1 10679
10683 3 445108 119875 103240 -1 10678
10684 3 444546 119852 103240 -1 10683
10685 3 444243 119673 103240 -1 10684
10686 3 443772 119563 103240 -1 10685
10687 3 443548 119427 103360 -1 10686
10688 3 443512 119423 103480 -1 10687
10689 3 443256 119315 103600 -1 10688
10690 3 442896 118979 103720 -1 10689
10691 3 442392 118323 103760 -1 10690
10692 3 441727 117532 103760 -1 10691
10693 3 441671 117564 103560 -1 10692
10694 3 441959 117468 103520 -1 10693
10695 3 442071 117444 103400 -1 10694
10696 3 442207 117580 103320 -1 10695
10697 3 441455 117460 103400 -1 10693
10698 3 441255 117420 103240 -1 10697
10699 3 440767 117244 103120 -1 10698
10700 3 440535 116980 102960 -1 10699
10701 3 440119 116412 102880 -1 10700
10702 3 439551 116076 102720 -1 10701
10703 3 439927 116164 102680 -1 10702
10704 3 439215 115916 102720 -1 10702
10705 3 439175 115836 102680 -1 10704
10706 3 442239 117164 103720 -1 10692
10707 3 442407 117108 103600 -1 10706
10708 3 442679 117124 103560 -1 10707
10709 3 442999 117140 103640 -1 10708
10710 3 443495 117380 103680 -1 10709
10711 3 442335 116980 103680 -1 10707
10712 3 442279 116900 103760 -1 10711
10713 3 441679 116500 103840 -1 10692
10714 3 441423 115812 103880 -1 10713
10715 3 441383 115524 104000 -1 10714
10716 3 441079 115180 104120 -1 10715
10717 3 440951 114820 104200 -1 10716
10718 3 441151 115132 104240 -1 10717
10719 3 441127 115140 104320 -1 10718
10720 3 440923 114960 104360 -1 10719
10721 3 440315 114536 104320 -1 10720
10722 3 439843 113960 104360 -1 10721
10723 3 439367 113440 104280 -1 10722
10724 3 438943 113120 104360 -1 10723
10725 3 438983 113080 104480 -1 10724
10726 3 438799 112952 104640 -1 10725
10727 3 438687 112936 104720 -1 10726
10728 3 438575 112888 104840 -1 10727
10729 3 438375 112712 104960 -1 10728
10730 3 437951 112592 104960 -1 10729
10731 3 437783 112440 105040 -1 10730
10732 3 437551 112120 105160 -1 10731
10733 3 437391 111824 105240 -1 10732
10734 3 436975 111024 105360 -1 10733
10735 3 436783 110624 105440 -1 10734
10736 3 436895 110920 105480 -1 10735
10737 3 436927 111008 105600 -1 10736
10738 3 437067 111144 105760 -1 10737
10739 3 437151 111316 105880 -1 10738
10740 3 437051 111436 105920 -1 10739
10741 3 437251 111268 105920 -1 10739
10742 3 437283 111252 106040 -1 10741
10743 3 437467 111252 106200 -1 10742
10744 3 437607 111316 106360 -1 10743
10745 3 436175 110184 105360 -1 10735
10746 3 436042 110160 105400 -1 10745
10747 3 435527 109952 105360 -1 10746
10748 3 435359 109800 105240 -1 10747
10749 3 435135 109736 105160 -1 10748
10750 3 435775 110112 105480 -1 10746
10751 3 435447 110024 105600 -1 10750
10752 3 435215 110032 105960 -1 10751
10753 3 435027 110040 106200 -1 10752
10754 3 434851 109992 106360 -1 10753
10755 3 434727 109808 106480 -1 10754
10756 3 434619 109260 106600 -1 10755
10757 3 434607 109420 106760 -1 10756
10758 3 434475 109352 106920 -1 10757
10759 3 434407 109312 107080 -1 10758
10760 3 434311 109268 107240 -1 10759
10761 3 434259 109344 107400 -1 10760
10762 3 434267 109408 107520 -1 10761
10763 3 434327 109492 107680 -1 10762
10764 3 434423 109520 107840 -1 10763
10765 3 434599 109616 108040 -1 10764
10766 3 434811 109816 108240 -1 10765
10767 3 434787 109864 108360 -1 10766
10768 3 434747 109888 108400 -1 10767
10769 3 434815 109940 108560 -1 10768
10770 3 434787 110092 108680 -1 10769
10771 3 434783 110088 108840 -1 10770
10772 3 434699 110128 109040 -1 10771
10773 3 434575 110116 109160 -1 10772
10774 3 434463 110124 109360 -1 10773
10775 3 434583 109996 109600 -1 10774
10776 3 434643 110020 109760 -1 10775
10777 3 434507 110084 109920 -1 10776
10778 3 434379 110200 110000 -1 10777
10779 3 434455 110056 110120 -1 10778
10780 3 434407 109964 110280 -1 10779
10781 3 434387 109956 110440 -1 10780
10782 3 434359 109912 110720 -1 10781
10783 3 434319 109864 110840 -1 10782
10784 3 434207 109780 110960 -1 10783
10785 3 434071 109720 111120 -1 10784
10786 3 434155 109792 111320 -1 10785
10787 3 434135 109776 111480 -1 10786
10788 3 434115 109752 111640 -1 10787
10789 3 434215 109784 111720 -1 10788
10790 3 434211 109840 111840 -1 10789
10791 3 434179 109880 112040 -1 10790
10792 3 434111 109888 112240 -1 10791
10793 3 434063 109896 112360 -1 10792
10794 3 434031 110048 112480 -1 10793
10795 3 434079 110116 112640 -1 10794
10796 3 433975 110064 112680 -1 10795
10797 3 433735 110164 112720 -1 10796
10798 3 433655 110144 112800 -1 10797
10799 3 433611 110148 112920 -1 10798
10800 3 433531 110180 113080 -1 10799
10801 3 433463 110200 113120 -1 10800
10802 3 433347 110172 113280 -1 10801
10803 3 433159 110060 113400 -1 10802
10804 3 433119 110064 113560 -1 10803
10805 3 433115 110152 113720 -1 10804
10806 3 432951 110208 113880 -1 10805
10807 3 432810 110196 114000 -1 10806
10808 3 432971 110168 114040 -1 10807
10809 3 432993 110120 114200 -1 10808
10810 3 432999 110108 114240 -1 10809
10811 3 433023 110116 114360 -1 10810
10812 3 433051 110092 114480 -1 10811
10813 3 433119 110056 114600 -1 10812
10814 3 433219 110016 114760 -1 10813
10815 3 433431 109872 115000 -1 10814
10816 3 433355 109868 115080 -1 10815
10817 3 433307 109760 115240 -1 10816
10818 3 433279 109660 115400 -1 10817
10819 3 433291 109600 115480 -1 10818
10820 3 433459 109676 115040 -1 10815
10821 3 432763 110192 114040 -1 10807
10822 3 432611 110204 114080 -1 10821
10823 3 434115 109920 112760 -1 10796
10824 3 434215 109904 112840 -1 10823
10825 3 434379 109872 112960 -1 10824
10826 3 434611 109872 113000 -1 10825
10827 3 434787 109668 112960 -1 10826
10828 3 434831 109544 113000 -1 10827
10829 3 434747 109360 113080 -1 10828
10830 3 434895 109664 112840 -1 10827
10831 3 434655 109704 112920 -1 10827
10832 3 434603 109856 112880 -1 10831
10833 3 434595 109948 112800 -1 10832
10834 3 434007 109576 112280 -1 10793
10835 3 433883 109304 112280 -1 10834
10836 3 435023 110132 110720 -1 10782
10837 3 434575 109468 110280 -1 10780
10838 3 433663 110232 110000 -1 10778
10839 3 433503 110220 109960 -1 10838
10840 3 433471 110184 109880 -1 10839
10841 3 433303 110176 110080 -1 10838
10842 3 433099 110308 110160 -1 10841
10843 3 434359 108792 106680 -1 10756
10844 3 434311 108544 106760 -1 10843
10845 3 434095 108280 106880 -1 10844
10846 3 434687 108476 106760 -1 10844
10847 3 435355 110040 105720 -1 10751
10848 3 440935 114936 104440 -1 10720
10849 3 443056 119251 103800 -1 10690
10850 3 443048 119255 103960 -1 10849
10851 3 445841 119942 103440 -1 10678
10852 3 446044 119884 103600 -1 10851
10853 3 446207 119916 103760 -1 10852
10854 3 446225 119944 103840 -1 10853
10855 3 446280 120015 104000 -1 10854
10856 3 446329 120047 104240 -1 10855
10857 3 446264 119893 104400 -1 10856
10858 3 446356 119782 104600 -1 10857
10859 3 446374 119760 104640 -1 10858
10860 3 446361 119622 104880 -1 10859
10861 3 446195 119567 105080 -1 10860
10862 3 446161 119542 105320 -1 10861
10863 3 446195 119473 105440 -1 10862
10864 3 446149 119374 105560 -1 10863
10865 3 445770 119252 105920 -1 10864
10866 3 445065 118895 105880 -1 10865
10867 3 445334 118871 105840 -1 10866
10868 3 445434 118860 105720 -1 10867
10869 3 445353 118815 105560 -1 10868
10870 3 445341 118763 105480 -1 10869
10871 3 444967 118728 105800 -1 10866
10872 3 445821 119319 106120 -1 10865
10873 3 445501 118715 106240 -1 10872
10874 3 445539 118666 106400 -1 10873
10875 3 445579 118278 106560 -1 10874
10876 3 445379 117942 106720 -1 10875
10877 3 445179 117810 106880 -1 10876
10878 3 445167 117550 107000 -1 10877
10879 3 445059 117366 107120 -1 10878
10880 3 445091 117134 107240 -1 10879
10881 3 445043 117038 107360 -1 10880
10882 3 444919 116982 107440 -1 10881
10883 3 444931 116902 107560 -1 10882
10884 3 444931 116570 107720 -1 10883
10885 3 444975 116666 107840 -1 10884
10886 3 445067 116610 107960 -1 10885
10887 3 445023 116326 108040 -1 10886
10888 3 444831 116242 108160 -1 10887
10889 3 444763 116150 108280 -1 10888
10890 3 444457 116055 108240 -1 10889
10891 3 444767 116134 108400 -1 10889
10892 3 444795 116154 108480 -1 10891
10893 3 444815 116214 108600 -1 10892
10894 3 444743 116046 108720 -1 10893
10895 3 444715 116150 108880 -1 10894
10896 3 444607 116222 109080 -1 10895
10897 3 444395 116042 109240 -1 10896
10898 3 444407 116034 109360 -1 10897
10899 3 444351 115958 109520 -1 10898
10900 3 444295 115890 109640 -1 10899
10901 3 444267 115894 109800 -1 10900
10902 3 444279 115918 109960 -1 10901
10903 3 444339 116002 110120 -1 10902
10904 3 444379 116106 110240 -1 10903
10905 3 444455 116002 110360 -1 10904
10906 3 444327 115978 110480 -1 10905
10907 3 444251 115806 110640 -1 10906
10908 3 444227 115958 110760 -1 10907
10909 3 444283 115994 110920 -1 10908
10910 3 444295 115942 111040 -1 10909
10911 3 444243 115890 111160 -1 10910
10912 3 444379 115964 111200 -1 10911
10913 3 444187 115886 111240 -1 10912
10914 3 444151 115842 111360 -1 10913
10915 3 444087 115730 111680 -1 10914
10916 3 444055 115714 111760 -1 10915
10917 3 444023 115762 111920 -1 10916
10918 3 444003 115774 112080 -1 10917
10919 3 443963 115662 112240 -1 10918
10920 3 443839 115474 112400 -1 10919
10921 3 443815 115374 112480 -1 10920
10922 3 443819 115418 112680 -1 10921
10923 3 443715 115482 112800 -1 10922
10924 3 443575 115122 113080 -1 10923
10925 3 443515 114870 113200 -1 10924
10926 3 443371 114466 113280 -1 10925
10927 3 443323 114534 113440 -1 10926
10928 3 443155 114430 113560 -1 10927
10929 3 443095 114326 113680 -1 10928
10930 3 443011 114206 113840 -1 10929
10931 3 443027 114138 114000 -1 10930
10932 3 443127 114034 114120 -1 10931
10933 3 443271 113766 114280 -1 10932
10934 3 443363 113654 114400 -1 10933
10935 3 443467 113334 114520 -1 10934
10936 3 443435 113262 114640 -1 10935
10937 3 443399 113038 114800 -1 10936
10938 3 443459 112954 114880 -1 10937
10939 3 443483 112722 115000 -1 10938
10940 3 443527 112478 115160 -1 10939
10941 3 443563 112362 115280 -1 10940
10942 3 443603 112246 115400 -1 10941
10943 3 443459 112282 115560 -1 10942
10944 3 443415 112130 115720 -1 10943
10945 3 443435 112026 115840 -1 10944
10946 3 443255 112014 115960 -1 10945
10947 3 443071 111950 116120 -1 10946
10948 3 442767 111890 116240 -1 10947
10949 3 442783 111846 116400 -1 10948
10950 3 442671 111830 116520 -1 10949
10951 3 442539 111862 116800 -1 10950
10952 3 442631 111874 116960 -1 10951
10953 3 442427 111958 117240 -1 10952
10954 3 442575 112106 117400 -1 10953
10955 3 442619 112166 117520 -1 10954
10956 3 442691 112250 117680 -1 10955
10957 3 442651 112298 117840 -1 10956
10958 3 442583 112362 118000 -1 10957
10959 3 442675 112502 118120 -1 10958
10960 3 442691 112566 118280 -1 10959
10961 3 442555 112606 118440 -1 10960
10962 3 442495 112694 118560 -1 10961
10963 3 442439 112762 118640 -1 10962
10964 3 442471 112822 118760 -1 10963
10965 3 442419 112882 118880 -1 10964
10966 3 442439 112938 119040 -1 10965
10967 3 442519 112866 119200 -1 10966
10968 3 442575 112934 119360 -1 10967
10969 3 442359 112758 119400 -1 10968
10970 3 442307 112658 119560 -1 10969
10971 3 442307 112426 119600 -1 10970
10972 3 442087 112350 119680 -1 10971
10973 3 441995 112298 119760 -1 10972
10974 3 441871 112054 119840 -1 10973
10975 3 441711 111970 119960 -1 10974
10976 3 441607 112002 120120 -1 10975
10977 3 441463 112114 120240 -1 10976
10978 3 441427 112226 120280 -1 10977
10979 3 441343 112310 120360 -1 10978
10980 3 441519 111902 119880 -1 10975
10981 3 441383 111786 119760 -1 10980
10982 3 441311 111690 119680 -1 10981
10983 3 441123 111570 119600 -1 10982
10984 3 441015 111450 119480 -1 10983
10985 3 440903 111270 119400 -1 10984
10986 3 440823 111094 119320 -1 10985
10987 3 440743 111018 119280 -1 10986
10988 3 442743 113210 119480 -1 10968
10989 3 443015 113490 119560 -1 10988
10990 3 443343 113614 119680 -1 10989
10991 3 443579 113698 119800 -1 10990
10992 3 443843 113750 119880 -1 10991
10993 3 442167 112542 118400 -1 10961
10994 3 442067 112498 118240 -1 10993
10995 3 441995 112470 118160 -1 10994
10996 3 442483 112282 118280 -1 10960
10997 3 442383 112238 118240 -1 10996
10998 3 442511 111858 117080 -1 10952
10999 3 442615 111814 116640 -1 10950
11000 3 443259 112150 115200 -1 10940
11001 3 443159 111978 115240 -1 11000
11002 3 443215 111926 115120 -1 11000
11003 3 443227 111866 115040 -1 11002
11004 3 442995 111682 114960 -1 11003
11005 3 442887 111354 114920 -1 11004
11006 3 442867 111314 115000 -1 11005
11007 3 442907 111238 115080 -1 11006
11008 3 442891 111194 114840 -1 11005
11009 3 442867 111098 114760 -1 11008
11010 3 442951 112770 114680 -1 10937
11011 3 443483 114070 114440 -1 10934
11012 3 443727 114578 113000 -1 10924
11013 3 443847 114458 112960 -1 11012
11014 3 443907 114282 112880 -1 11013
11015 3 443635 115302 112920 -1 10923
11016 3 444515 116038 111240 -1 10912
11017 3 444851 116126 111280 -1 11016
11018 3 444851 115954 111360 -1 11017
11019 3 445059 115910 111440 -1 11018
11020 3 444275 115930 109160 -1 10897
11021 3 445239 116770 107360 -1 10881
11022 3 445239 116518 107320 -1 11021
11023 3 445247 116446 107200 -1 11022
11024 3 445367 117458 106960 -1 10878
11025 3 445559 117534 106840 -1 11024
11026 3 445675 117478 106760 -1 11025
11027 3 445679 117558 106640 -1 11026
11028 3 445798 119331 106320 -1 10872
11029 3 445442 119101 106560 -1 11028
11030 3 445095 118878 106800 -1 11029
11031 3 444757 118680 107040 -1 11030
11032 3 444602 118642 107120 -1 11031
11033 3 444447 118605 107200 -1 11032
11034 3 444323 118538 107440 -1 11033
11035 3 444231 118538 107600 -1 11034
11036 3 444162 118609 107800 -1 11035
11037 3 444162 118631 107840 -1 11036
11038 3 443542 118317 107840 -1 11037
11039 3 443274 118193 107800 -1 11038
11040 3 443106 118169 107720 -1 11039
11041 3 442774 117965 107680 -1 11040
11042 3 444162 118653 107880 -1 11037
11043 3 444192 118733 107960 -1 11042
11044 3 444169 118894 108120 -1 11043
11045 3 444149 118942 108320 -1 11044
11046 3 444126 119011 108360 -1 11045
11047 3 443951 119036 108360 -1 11046
11048 3 443765 119036 108360 -1 11047
11049 3 443505 119158 108360 -1 11048
11050 3 443369 119002 108200 -1 11049
11051 3 443249 118922 108160 -1 11050
11052 3 443133 118802 108080 -1 11051
11053 3 443053 118754 108040 -1 11052
11054 3 443425 118886 108080 -1 11050
11055 3 443333 118806 107960 -1 11054
11056 3 443201 118866 107920 -1 11055
11057 3 443081 118826 107800 -1 11056
11058 3 442957 118954 107720 -1 11057
11059 3 443186 119151 108360 -1 11049
11060 3 442961 119192 108360 -1 11059
11061 3 442566 119144 108360 -1 11060
11062 3 442194 119195 108480 -1 11061
11063 3 441810 119195 108480 -1 11062
11064 3 441474 119079 108520 -1 11063
11065 3 441178 119023 108600 -1 11064
11066 3 440994 118999 108520 -1 11065
11067 3 440682 118995 108400 -1 11066
11068 3 440294 119195 108440 -1 11067
11069 3 440122 119175 108360 -1 11068
11070 3 440026 119147 108280 -1 11069
11071 3 444135 119204 108480 -1 11046
11072 3 444011 119346 108600 -1 11071
11073 3 443866 119514 108800 -1 11072
11074 3 443586 119634 109040 -1 11073
11075 3 443342 119645 109320 -1 11074
11076 3 442901 119675 109560 -1 11075
11077 3 442421 119696 109800 -1 11076
11078 3 442226 119730 110080 -1 11077
11079 3 442035 119799 110280 -1 11078
11080 3 441961 119794 110320 -1 11079
11081 3 442501 120309 110400 -1 11080
11082 3 442515 120507 110560 -1 11081
11083 3 442587 120655 110680 -1 11082
11084 3 442579 120823 110760 -1 11083
11085 3 442599 121055 110880 -1 11084
11086 3 442635 121275 110960 -1 11085
11087 3 442667 121339 111040 -1 11086
11088 3 442991 121471 111000 -1 11087
11089 3 443127 121603 111000 -1 11088
11090 3 443287 121675 111040 -1 11089
11091 3 443419 121791 111120 -1 11090
11092 3 443687 121855 111200 -1 11091
11093 3 443835 121923 111240 -1 11092
11094 3 444071 121775 111280 -1 11093
11095 3 444443 121539 111200 -1 11094
11096 3 444495 121223 111080 -1 11095
11097 3 444971 121331 111120 -1 11096
11098 3 445263 121375 111160 -1 11097
11099 3 443971 122179 111320 -1 11093
11100 3 444159 122347 111360 -1 11099
11101 3 444283 122451 111440 -1 11100
11102 3 444379 122547 111520 -1 11101
11103 3 444547 122535 111640 -1 11102
11104 3 442967 121711 111040 -1 11089
11105 3 442523 121335 111040 -1 11087
11106 3 441814 119783 110400 -1 11080
11107 3 441671 119790 110480 -1 11106
11108 3 441353 119757 110440 -1 11107
11109 3 441313 119737 110280 -1 11108
11110 3 441217 119777 110160 -1 11109
11111 3 441101 119869 110040 -1 11110
11112 3 441600 119794 110520 -1 11107
11113 3 441458 119802 110600 -1 11112
11114 3 441226 119894 110840 -1 11113
11115 3 441026 119972 111080 -1 11114
11116 3 440879 120070 111240 -1 11115
11117 3 440606 120036 111440 -1 11116
11118 3 440416 120091 111680 -1 11117
11119 3 440117 120162 111840 -1 11118
11120 3 439699 120348 112000 -1 11119
11121 3 439595 120394 112040 -1 11120
11122 3 439653 120826 111960 -1 11121
11123 3 439449 121162 111920 -1 11122
11124 3 439349 121182 111800 -1 11123
11125 3 439105 121262 111720 -1 11124
11126 3 438961 121270 111680 -1 11125
11127 3 439129 120472 112200 -1 11121
11128 3 438842 120550 112440 -1 11127
11129 3 438286 120603 112640 -1 11128
11130 3 438150 120582 112760 -1 11129
11131 3 437781 120591 112960 -1 11130
11132 3 437576 120463 113080 -1 11131
11133 3 436839 120412 113200 -1 11132
11134 3 436595 120164 113200 -1 11133
11135 3 436361 120045 113200 -1 11134
11136 3 436145 119947 113200 -1 11135
11137 3 436680 120003 112800 -1 11136
11138 3 436643 119581 112720 -1 11137
11139 3 436584 119557 112640 -1 11138
11140 3 436560 119461 112520 -1 11139
11141 3 436356 119657 112800 -1 11138
11142 3 436288 119645 112880 -1 11141
11143 3 436292 119665 112960 -1 11142
11144 3 436324 119649 113000 -1 11143
11145 3 436272 119629 113040 -1 11144
11146 3 436092 119941 113240 -1 11136
11147 3 435456 119824 113360 -1 11146
11148 3 435021 119815 113480 -1 11147
11149 3 434415 119631 113480 -1 11148
11150 3 434475 119613 113240 -1 11149
11151 3 434587 119571 113200 -1 11150
11152 3 434539 119523 113120 -1 11151
11153 3 434495 119443 113080 -1 11152
11154 3 433744 119514 113480 -1 11149
11155 3 432867 119301 113720 -1 11154
11156 3 433177 119558 113920 -1 11155
11157 3 432945 119951 114120 -1 11156
11158 3 432844 120201 114360 -1 11157
11159 3 432791 120325 114640 -1 11158
11160 3 432947 120511 114760 -1 11159
11161 3 433053 120665 114880 -1 11160
11162 3 433163 120762 115200 -1 11161
11163 3 433170 120753 115320 -1 11162
11164 3 433138 120831 115520 -1 11163
11165 3 433136 120835 115680 -1 11164
11166 3 433142 120881 115960 -1 11165
11167 3 433129 120989 116080 -1 11166
11168 3 433090 121253 116320 -1 11167
11169 3 432998 121387 116440 -1 11168
11170 3 432945 121522 116560 -1 11169
11171 3 432793 121632 116720 -1 11170
11172 3 432710 121722 116920 -1 11171
11173 3 432648 121851 117120 -1 11172
11174 3 432593 122012 117320 -1 11173
11175 3 432570 122152 117440 -1 11174
11176 3 432582 122324 117600 -1 11175
11177 3 432543 122420 117760 -1 11176
11178 3 432506 122590 117920 -1 11177
11179 3 432467 122717 118080 -1 11178
11180 3 432392 122739 118240 -1 11179
11181 3 432373 122744 118280 -1 11180
11182 3 432334 122781 118360 -1 11181
11183 3 432263 122898 118560 -1 11182
11184 3 432205 122921 118760 -1 11183
11185 3 432187 122981 118840 -1 11184
11186 3 432141 123024 118960 -1 11185
11187 3 432047 123123 119120 -1 11186
11188 3 431943 123288 119240 -1 11187
11189 3 431780 123419 119360 -1 11188
11190 3 431698 123463 119480 -1 11189
11191 3 431580 123541 119600 -1 11190
11192 3 431447 123730 119680 -1 11191
11193 3 431309 123955 119760 -1 11192
11194 3 431103 124150 119880 -1 11193
11195 3 430981 124336 119960 -1 11194
11196 3 430843 124543 120040 -1 11195
11197 3 430740 124676 120120 -1 11196
11198 3 430721 124796 120160 -1 11197
11199 3 430572 124938 120200 -1 11198
11200 3 430572 125113 120320 -1 11199
11201 3 430542 125338 120440 -1 11200
11202 3 430514 125441 120520 -1 11201
11203 3 430413 125698 120680 -1 11202
11204 3 430406 125834 120720 -1 11203
11205 3 430374 125979 120800 -1 11204
11206 3 430338 126153 120880 -1 11205
11207 3 430315 126351 121000 -1 11206
11208 3 430331 126509 121080 -1 11207
11209 3 430342 126588 121160 -1 11208
11210 3 430315 126702 121240 -1 11209
11211 3 430227 126859 121360 -1 11210
11212 3 429993 127153 121720 -1 11211
11213 3 429784 127362 122120 -1 11212
11214 3 433016 120959 114840 -1 11161
11215 3 433000 121155 114760 -1 11214
11216 3 432607 119140 113720 -1 11155
11217 3 432164 118904 113640 -1 11216
11218 3 431722 118667 113560 -1 11217
11219 3 432325 118864 113400 -1 11218
11220 3 432049 119055 113360 -1 11219
11221 3 432303 118581 113080 -1 11220
11222 3 432286 118578 112960 -1 11221
11223 3 432174 118394 112840 -1 11222
11224 3 432130 118382 112720 -1 11223
11225 3 432078 118362 112560 -1 11224
11226 3 431970 118210 112440 -1 11225
11227 3 432154 118246 112400 -1 11226
11228 3 432258 118290 112320 -1 11227
11229 3 432306 118354 112200 -1 11228
11230 3 432358 118346 112080 -1 11229
11231 3 432398 118350 111960 -1 11230
11232 3 431902 118114 112360 -1 11226
11233 3 431770 118038 112280 -1 11232
11234 3 431674 117958 112160 -1 11233
11235 3 431538 117834 112040 -1 11234
11236 3 431452 117766 112000 -1 11235
11237 3 431342 117906 112080 -1 11236
11238 3 431242 117986 112120 -1 11237
11239 3 431122 117950 112240 -1 11238
11240 3 431366 117698 111960 -1 11236
11241 3 432210 118250 112880 -1 11223
11242 3 432206 118246 113000 -1 11241
11243 3 432074 118130 113120 -1 11242
11244 3 431981 119130 113280 -1 11220
11245 3 431582 119342 113280 -1 11244
11246 3 431097 119320 113280 -1 11245
11247 3 430683 119253 113280 -1 11246
11248 3 429642 119127 113120 -1 11247
11249 3 429147 119172 113080 -1 11248
11250 3 428674 119270 113000 -1 11249
11251 3 428204 119337 113040 -1 11250
11252 3 427699 119470 113080 -1 11251
11253 3 427526 119518 113040 -1 11252
11254 3 427443 119467 113280 -1 11253
11255 3 427179 119613 112960 -1 11253
11256 3 426867 119544 112880 -1 11255
11257 3 426780 119541 112720 -1 11256
11258 3 426635 119652 112520 -1 11257
11259 3 426309 119680 112520 -1 11258
11260 3 426184 119770 112680 -1 11259
11261 3 426166 119793 112840 -1 11260
11262 3 425954 119762 112960 -1 11261
11263 3 425874 119845 113040 -1 11262
11264 3 425874 119802 113080 -1 11263
11265 3 425839 119823 113200 -1 11264
11266 3 425733 119825 113320 -1 11265
11267 3 425561 119790 113480 -1 11266
11268 3 425469 119757 113560 -1 11267
11269 3 425288 119873 113640 -1 11268
11270 3 425209 119947 113720 -1 11269
11271 3 425113 119963 113800 -1 11270
11272 3 425038 119982 113880 -1 11271
11273 3 424997 119957 113920 -1 11272
11274 3 424883 119912 114000 -1 11273
11275 3 424851 119923 114040 -1 11274
11276 3 424781 119972 114120 -1 11275
11277 3 424673 120008 114240 -1 11276
11278 3 424479 120028 114360 -1 11277
11279 3 424489 120018 114440 -1 11278
11280 3 424504 120003 114560 -1 11279
11281 3 424534 119999 114600 -1 11280
11282 3 424652 119919 114720 -1 11281
11283 3 424464 120214 114720 -1 11282
11284 3 424527 120197 114800 -1 11283
11285 3 424604 120182 114880 -1 11284
11286 3 424601 120117 114960 -1 11285
11287 3 424681 120087 115040 -1 11286
11288 3 424702 120110 115080 -1 11287
11289 3 424724 120110 115160 -1 11288
11290 3 424751 120107 115200 -1 11289
11291 3 424719 120105 115240 -1 11290
11292 3 424742 120069 115280 -1 11291
11293 3 424762 119965 115400 -1 11292
11294 3 424832 119977 115520 -1 11293
11295 3 424922 120049 115640 -1 11294
11296 3 424904 120100 115680 -1 11295
11297 3 424949 119760 114800 -1 11282
11298 3 425021 119605 114880 -1 11297
11299 3 424984 119566 114920 -1 11298
11300 3 424999 119484 115040 -1 11299
11301 3 425000 119414 115080 -1 11300
11302 3 425077 119359 115200 -1 11301
11303 3 425144 119377 115280 -1 11302
11304 3 425180 119379 115320 -1 11303
11305 3 425149 119426 115360 -1 11304
11306 3 426340 119657 112480 -1 11259
11307 3 426266 119790 112280 -1 11306
11308 3 426202 120021 112120 -1 11307
11309 3 425928 120282 112040 -1 11308
11310 3 425744 120561 111920 -1 11309
11311 3 425628 120898 111720 -1 11310
11312 3 425532 120829 111600 -1 11311
11313 3 425564 120872 111480 -1 11312
11314 3 425544 120987 111280 -1 11313
11315 3 425665 121448 111080 -1 11314
11316 3 425997 122012 111160 -1 11315
11317 3 426350 122721 111240 -1 11316
11318 3 426443 123358 111160 -1 11317
11319 3 426721 123775 111240 -1 11318
11320 3 426726 123957 111240 -1 11319
11321 3 426689 124168 111240 -1 11320
11322 3 426918 124567 111400 -1 11321
11323 3 426954 124625 111440 -1 11322
11324 3 427012 124489 111520 -1 11323
11325 3 427086 124580 111600 -1 11324
11326 3 427027 124740 111520 -1 11323
11327 3 427088 124954 111600 -1 11326
11328 3 427297 125018 111720 -1 11327
11329 3 427344 125198 111800 -1 11328
11330 3 427494 125515 111880 -1 11329
11331 3 427522 125838 112000 -1 11330
11332 3 427689 126168 112120 -1 11331
11333 3 427908 126527 112240 -1 11332
11334 3 428149 126756 112280 -1 11333
11335 3 428396 126931 112360 -1 11334
11336 3 428753 127347 112440 -1 11335
11337 3 428859 127505 112520 -1 11336
11338 3 429033 127727 112680 -1 11337
11339 3 429006 128007 112800 -1 11338
11340 3 429129 128603 112960 -1 11339
11341 3 429373 129194 113080 -1 11340
11342 3 429454 129718 113200 -1 11341
11343 3 429484 129783 113280 -1 11342
11344 3 429499 130108 113400 -1 11343
11345 3 429538 130233 113440 -1 11344
11346 3 429602 130472 113480 -1 11345
11347 3 429617 130637 113520 -1 11346
11348 3 429563 130898 113640 -1 11347
11349 3 429550 131161 113800 -1 11348
11350 3 429772 131779 113960 -1 11349
11351 3 429905 132154 114040 -1 11350
11352 3 430021 132417 114080 -1 11351
11353 3 430124 132865 114160 -1 11352
11354 3 430144 133080 114280 -1 11353
11355 3 430124 133185 114400 -1 11354
11356 3 430144 133328 114520 -1 11355
11357 3 430225 133424 114600 -1 11356
11358 3 430309 133432 114720 -1 11357
11359 3 430299 133454 114800 -1 11358
11360 3 430289 133454 114840 -1 11359
11361 3 430319 133523 114880 -1 11360
11362 3 430343 133606 114960 -1 11361
11363 3 430345 133641 115040 -1 11362
11364 3 430346 133658 115080 -1 11363
11365 3 430393 133646 115160 -1 11364
11366 3 430341 133779 115240 -1 11365
11367 3 430277 133978 115280 -1 11366
11368 3 430279 133993 115320 -1 11367
11369 3 430183 133996 115360 -1 11368
11370 3 430294 133983 115400 -1 11369
11371 3 430223 133996 115560 -1 11370
11372 3 430223 134020 115600 -1 11371
11373 3 430173 133899 115600 -1 11372
11374 3 430223 134067 115680 -1 11372
11375 3 430201 134078 115800 -1 11374
11376 3 430383 133985 115880 -1 11375
11377 3 430075 134063 116000 -1 11375
11378 3 430028 134095 116160 -1 11377
11379 3 429928 134122 116320 -1 11378
11380 3 429758 134177 116480 -1 11379
11381 3 429570 134204 116560 -1 11380
11382 3 429585 134157 116680 -1 11381
11383 3 429573 134159 116840 -1 11382
11384 3 429502 134332 117080 -1 11383
11385 3 429425 134413 117080 -1 11384
11386 3 429438 134526 117160 -1 11385
11387 3 429388 134557 117200 -1 11386
11388 3 429386 134614 117280 -1 11387
11389 3 429341 134663 117360 -1 11388
11390 3 429186 134823 117440 -1 11389
11391 3 429039 134553 116440 -1 11381
11392 3 428675 134507 116360 -1 11391
11393 3 428394 134638 116280 -1 11392
11394 3 428330 134746 116160 -1 11393
11395 3 428652 134635 116480 -1 11392
11396 3 428940 127291 112280 -1 11336
11397 3 426478 123292 110960 -1 11318
11398 3 426600 123355 110920 -1 11397
11399 3 426721 123418 110880 -1 11398
11400 3 426916 123464 110760 -1 11399
11401 3 426872 123442 110720 -1 11400
11402 3 426938 123427 110680 -1 11401
11403 3 427009 123415 110640 -1 11402
11404 3 427068 123408 110600 -1 11403
11405 3 427270 123565 110600 -1 11404
11406 3 427492 123532 110480 -1 11405
11407 3 427898 123776 110360 -1 11406
11408 3 427602 123522 110280 -1 11407
11409 3 427644 123434 110120 -1 11408
11410 3 427743 123431 110000 -1 11409
11411 3 428211 124067 110360 -1 11407
11412 3 428211 124148 110440 -1 11411
11413 3 428277 124505 110440 -1 11412
11414 3 428491 124872 110360 -1 11413
11415 3 428582 125239 110400 -1 11414
11416 3 428784 125729 110480 -1 11415
11417 3 428866 125958 110560 -1 11416
11418 3 429048 126270 110560 -1 11417
11419 3 429186 126221 110480 -1 11418
11420 3 429273 126241 110400 -1 11419
11421 3 428979 126295 110600 -1 11418
11422 3 428888 126551 110680 -1 11421
11423 3 428838 126716 110720 -1 11422
11424 3 428944 126876 110760 -1 11423
11425 3 428969 127227 110800 -1 11424
11426 3 429200 127599 110880 -1 11425
11427 3 429274 127862 110960 -1 11426
11428 3 429348 128089 111000 -1 11427
11429 3 429474 128044 110920 -1 11428
11430 3 429529 128020 110880 -1 11429
11431 3 429360 128387 111040 -1 11428
11432 3 429402 128591 111160 -1 11431
11433 3 429496 129108 111320 -1 11432
11434 3 429503 129455 111480 -1 11433
11435 3 429553 129790 111600 -1 11434
11436 3 429562 129854 111680 -1 11435
11437 3 429646 129864 111720 -1 11436
11438 3 429614 129987 111760 -1 11437
11439 3 429589 130251 111800 -1 11438
11440 3 429567 130504 111920 -1 11439
11441 3 429567 130787 111960 -1 11440
11442 3 429491 131117 112080 -1 11441
11443 3 429363 131378 112080 -1 11442
11444 3 429326 131615 112080 -1 11443
11445 3 429279 131770 112080 -1 11444
11446 3 429232 131893 112080 -1 11445
11447 3 429326 132046 112160 -1 11446
11448 3 429141 132198 112000 -1 11446
11449 3 429055 132329 111960 -1 11448
11450 3 428944 132548 111840 -1 11449
11451 3 428750 132725 111720 -1 11450
11452 3 428629 132770 111600 -1 11451
11453 3 428511 132846 111520 -1 11452
11454 3 428316 132935 111320 -1 11453
11455 3 428213 133058 111200 -1 11454
11456 3 428129 133087 111160 -1 11455
11457 3 428087 133203 111040 -1 11456
11458 3 428026 133388 111120 -1 11457
11459 3 427858 133503 111160 -1 11458
11460 3 427876 133639 111200 -1 11459
11461 3 427812 133757 111320 -1 11460
11462 3 427617 133947 111440 -1 11461
11463 3 427570 134205 111560 -1 11462
11464 3 427597 134432 111680 -1 11463
11465 3 427639 134534 111720 -1 11464
11466 3 427498 134741 111760 -1 11465
11467 3 427459 134809 111800 -1 11466
11468 3 427476 134872 111920 -1 11467
11469 3 427526 134867 112000 -1 11468
11470 3 427439 134958 112120 -1 11469
11471 3 427368 135027 112160 -1 11470
11472 3 427302 135101 112280 -1 11471
11473 3 427292 135248 112400 -1 11472
11474 3 427285 135293 112480 -1 11473
11475 3 427282 135315 112520 -1 11474
11476 3 427297 135349 112560 -1 11475
11477 3 427326 135522 112600 -1 11476
11478 3 427255 135645 112640 -1 11477
11479 3 427228 135812 112640 -1 11478
11480 3 427215 135994 112640 -1 11479
11481 3 427245 136223 112640 -1 11480
11482 3 427156 136401 112640 -1 11481
11483 3 427028 136590 112560 -1 11482
11484 3 427322 134168 111320 -1 11462
11485 3 427199 134166 111200 -1 11484
11486 3 427137 134094 111160 -1 11485
11487 3 427176 134033 111000 -1 11486
11488 3 427186 133991 110880 -1 11487
11489 3 427115 133907 110720 -1 11488
11490 3 427088 133984 110680 -1 11489
11491 3 427071 133878 110640 -1 11490
11492 3 427117 133878 110600 -1 11491
11493 3 427073 133789 110360 -1 11492
11494 3 427073 133789 110120 -1 11493
11495 3 427048 133794 109920 -1 11494
11496 3 427039 133791 109800 -1 11495
11497 3 427002 133715 109680 -1 11496
11498 3 426925 133710 109640 -1 11497
11499 3 426992 133710 109520 -1 11498
11500 3 426960 133705 109440 -1 11499
11501 3 426979 133666 109280 -1 11500
11502 3 427036 133597 109160 -1 11501
11503 3 427019 133582 109080 -1 11502
11504 3 427021 133769 108920 -1 11503
11505 3 427048 133843 108880 -1 11504
11506 3 427041 133869 108840 -1 11505
11507 3 427285 133959 108800 -1 11506
11508 3 427334 133966 108720 -1 11507
11509 3 427351 133980 108600 -1 11508
11510 3 427317 133957 108520 -1 11509
11511 3 427253 133925 108400 -1 11510
11512 3 427213 133948 108320 -1 11511
11513 3 427176 133930 108240 -1 11512
11514 3 427098 133903 108160 -1 11513
11515 3 427014 133893 108080 -1 11514
11516 3 427029 133861 108040 -1 11515
11517 3 427127 133817 108000 -1 11516
11518 3 427088 133827 107880 -1 11517
11519 3 427080 133849 107840 -1 11518
11520 3 426935 133886 107760 -1 11519
11521 3 431571 118618 113600 -1 11218
11522 3 431178 118547 113600 -1 11521
11523 3 430772 118480 113600 -1 11522
11524 3 430408 118377 113600 -1 11523
11525 3 430376 118341 113480 -1 11524
11526 3 430025 118320 113640 -1 11524
11527 3 429802 118253 113680 -1 11526
11528 3 429984 118425 113680 -1 11527
11529 3 430030 118484 113760 -1 11528
11530 3 430086 118448 113880 -1 11529
11531 3 430034 118476 113960 -1 11530
11532 3 430050 118516 114040 -1 11531
11533 3 430126 118492 114120 -1 11532
11534 3 430218 118284 114120 -1 11533
11535 3 430226 118204 114200 -1 11534
11536 3 429658 118259 113720 -1 11527
11537 3 429422 118164 113720 -1 11536
11538 3 429234 117986 113640 -1 11537
11539 3 429098 117738 113640 -1 11538
11540 3 429086 117386 113600 -1 11539
11541 3 429150 117122 113640 -1 11540
11542 3 429186 117102 113560 -1 11541
11543 3 429234 117030 113520 -1 11542
11544 3 429238 116886 113440 -1 11543
11545 3 429238 116910 113400 -1 11544
11546 3 429258 116838 113280 -1 11545
11547 3 429306 116690 113200 -1 11546
11548 3 429482 116562 113200 -1 11547
11549 3 429590 116470 113080 -1 11548
11550 3 429658 116230 112960 -1 11549
11551 3 429606 116270 112880 -1 11550
11552 3 429498 116230 112680 -1 11551
11553 3 429414 115978 112520 -1 11552
11554 3 429326 115878 112440 -1 11553
11555 3 429214 115738 112320 -1 11554
11556 3 429810 116102 112920 -1 11550
11557 3 429794 115914 112960 -1 11556
11558 3 429714 115778 112960 -1 11557
11559 3 429694 115522 112960 -1 11558
11560 3 429606 115482 113000 -1 11559
11561 3 429550 115470 112920 -1 11560
11562 3 429350 115374 112840 -1 11561
11563 3 429106 115238 112800 -1 11562
11564 3 428970 115094 112760 -1 11563
11565 3 429150 117058 113760 -1 11541
11566 3 429082 117042 113880 -1 11565
11567 3 429198 116862 114000 -1 11566
11568 3 429306 116786 114080 -1 11567
11569 3 429314 116754 114160 -1 11568
11570 3 429338 116686 114200 -1 11569
11571 3 429010 117850 113520 -1 11538
11572 3 429514 118265 113760 -1 11536
11573 3 429440 118282 113800 -1 11572
11574 3 429367 118299 113840 -1 11573
11575 3 429144 118462 113880 -1 11574
11576 3 428763 118564 113960 -1 11575
11577 3 428522 118651 114040 -1 11576
11578 3 428412 118717 114080 -1 11577
11579 3 428290 118809 114240 -1 11578
11580 3 428134 119058 114360 -1 11579
11581 3 427833 119363 114400 -1 11580
11582 3 427463 119581 114560 -1 11581
11583 3 427222 119669 114640 -1 11582
11584 3 427153 119802 114800 -1 11583
11585 3 427008 119894 114880 -1 11584
11586 3 426721 120082 114880 -1 11585
11587 3 426544 120461 114800 -1 11586
11588 3 426337 120898 114720 -1 11587
11589 3 426142 121272 114640 -1 11588
11590 3 426023 121597 114600 -1 11589
11591 3 426004 121470 114520 -1 11590
11592 3 425952 121594 114440 -1 11591
11593 3 425744 121738 114320 -1 11592
11594 3 425628 121882 114200 -1 11593
11595 3 425572 121950 114120 -1 11594
11596 3 425500 121998 114040 -1 11595
11597 3 425364 122026 114000 -1 11596
11598 3 425340 121978 113920 -1 11597
11599 3 425372 121934 113840 -1 11598
11600 3 425816 121255 114520 -1 11591
11601 3 425728 121074 114480 -1 11600
11602 3 425748 120790 114440 -1 11601
11603 3 425876 120782 114360 -1 11602
11604 3 425960 120650 114280 -1 11603
11605 3 425724 120718 114480 -1 11602
11606 3 426032 121660 114640 -1 11590
11607 3 425871 121909 114680 -1 11606
11608 3 425850 122115 114800 -1 11607
11609 3 425832 122187 114840 -1 11608
11610 3 425708 122382 114920 -1 11609
11611 3 425680 122465 115000 -1 11610
11612 3 425672 122470 115040 -1 11611
11613 3 425616 122328 115080 -1 11612
11614 3 425540 122228 115160 -1 11613
11615 3 425555 122146 115200 -1 11614
11616 3 425664 122474 115080 -1 11612
11617 3 425671 122471 115160 -1 11616
11618 3 425520 122532 115160 -1 11617
11619 3 425539 122641 115080 -1 11618
11620 3 425521 122647 115040 -1 11619
11621 3 425687 122439 115200 -1 11617
11622 3 425634 122435 115280 -1 11621
11623 3 425620 122520 115320 -1 11622
11624 3 425556 122501 115400 -1 11623
11625 3 425441 122550 115480 -1 11624
11626 3 425384 122554 115560 -1 11625
11627 3 425310 122536 115640 -1 11626
11628 3 424968 122602 115640 -1 11627
11629 3 424887 122713 115520 -1 11628
11630 3 424787 122705 115440 -1 11629
11631 3 424835 122745 115400 -1 11630
11632 3 424535 122781 115400 -1 11630
11633 3 424259 123001 115360 -1 11632
11634 3 424263 123197 115320 -1 11633
11635 3 424259 123361 115280 -1 11634
11636 3 424223 123549 115240 -1 11635
11637 3 425269 122515 115680 -1 11627
11638 3 425209 122497 115720 -1 11637
11639 3 425188 122478 115800 -1 11638
11640 3 425062 122414 115880 -1 11639
11641 3 424887 122398 115920 -1 11640
11642 3 424719 122444 115920 -1 11641
11643 3 424846 122322 116040 -1 11641
11644 3 424855 122272 116120 -1 11643
11645 3 424855 122249 116200 -1 11644
11646 3 424818 122226 116240 -1 11645
11647 3 424726 122203 116320 -1 11646
11648 3 424632 122150 116440 -1 11647
11649 3 424558 122065 116520 -1 11648
11650 3 424486 122040 116600 -1 11649
11651 3 424405 121987 116640 -1 11650
11652 3 424301 121739 116760 -1 11651
11653 3 424292 121598 117000 -1 11652
11654 3 424232 121660 117240 -1 11653
11655 3 424284 121800 117480 -1 11654
11656 3 424308 121805 117520 -1 11655
11657 3 424414 122063 117720 -1 11656
11658 3 424398 122327 117960 -1 11657
11659 3 424361 122393 118080 -1 11658
11660 3 424306 122474 118280 -1 11659
11661 3 424255 122465 118360 -1 11660
11662 3 424246 122545 118480 -1 11661
11663 3 424244 122548 118600 -1 11662
11664 3 424319 122408 118600 -1 11663
11665 3 424439 122283 118600 -1 11664
11666 3 424437 122183 118520 -1 11665
11667 3 424449 122071 118360 -1 11666
11668 3 424505 121919 118240 -1 11667
11669 3 424577 121827 118160 -1 11668
11670 3 424577 121787 118120 -1 11669
11671 3 424280 122653 118720 -1 11663
11672 3 424381 122571 118840 -1 11671
11673 3 424381 122595 118960 -1 11672
11674 3 424437 122563 119040 -1 11673
11675 3 424405 122547 119160 -1 11674
11676 3 424373 122619 119280 -1 11675
11677 3 424349 122671 119440 -1 11676
11678 3 424381 122667 119520 -1 11677
11679 3 424409 122703 119560 -1 11678
11680 3 424421 122767 119640 -1 11679
11681 3 424429 122927 119800 -1 11680
11682 3 424417 122931 119840 -1 11681
11683 3 424421 122975 120000 -1 11682
11684 3 424413 123035 120040 -1 11683
11685 3 424188 122878 118800 -1 11671
11686 3 424133 123067 118920 -1 11685
11687 3 424005 123184 119120 -1 11686
11688 3 423832 123304 119360 -1 11687
11689 3 423614 123177 119440 -1 11688
11690 3 423752 123272 119520 -1 11689
11691 3 423821 123320 119560 -1 11690
11692 3 423850 123397 119680 -1 11691
11693 3 423962 123517 119760 -1 11692
11694 3 424106 123685 119920 -1 11693
11695 3 424158 123797 120080 -1 11694
11696 3 424146 123933 120160 -1 11695
11697 3 424110 124125 120280 -1 11696
11698 3 424054 124357 120440 -1 11697
11699 3 424030 124481 120560 -1 11698
11700 3 423962 124593 120640 -1 11699
11701 3 423862 124709 120680 -1 11700
11702 3 423798 124793 120720 -1 11701
11703 3 424042 123525 119600 -1 11691
11704 3 424190 123621 119720 -1 11703
11705 3 424382 123709 119760 -1 11704
11706 3 424478 123765 119880 -1 11705
11707 3 423410 123159 119480 -1 11689
11708 3 423212 123138 119520 -1 11707
11709 3 423047 123150 119640 -1 11708
11710 3 422918 123085 119720 -1 11709
11711 3 422762 123083 119840 -1 11710
11712 3 422442 122975 119800 -1 11711
11713 3 422066 122800 119800 -1 11712
11714 3 421928 122663 119760 -1 11713
11715 3 421804 122435 119800 -1 11714
11716 3 421710 122419 119840 -1 11715
11717 3 421670 122410 119880 -1 11716
11718 3 421581 122362 119920 -1 11717
11719 3 421471 122334 120000 -1 11718
11720 3 421413 122417 120080 -1 11719
11721 3 421282 122486 120160 -1 11720
11722 3 421200 122582 120240 -1 11721
11723 3 421050 122626 120280 -1 11722
11724 3 420988 122534 120240 -1 11723
11725 3 420961 122353 120160 -1 11724
11726 3 420934 122296 120120 -1 11725
11727 3 421039 122708 120360 -1 11723
11728 3 420963 122793 120440 -1 11727
11729 3 420793 122885 120560 -1 11728
11730 3 420692 122918 120640 -1 11729
11731 3 420646 122993 120720 -1 11730
11732 3 420467 123097 120800 -1 11731
11733 3 420444 123175 120880 -1 11732
11734 3 420350 123223 120960 -1 11733
11735 3 420170 123372 121040 -1 11734
11736 3 420062 123407 121160 -1 11735
11737 3 419989 123434 121240 -1 11736
11738 3 419874 123487 121360 -1 11737
11739 3 419821 123508 121440 -1 11738
11740 3 419681 123547 121560 -1 11739
11741 3 419527 123510 121720 -1 11740
11742 3 419426 123503 121840 -1 11741
11743 3 419336 123506 121920 -1 11742
11744 3 419284 123485 122000 -1 11743
11745 3 419130 123487 122120 -1 11744
11746 3 418900 123457 122280 -1 11745
11747 3 418769 123471 122440 -1 11746
11748 3 418767 123154 122560 -1 11747
11749 3 418725 123007 122560 -1 11748
11750 3 418798 123007 122560 -1 11749
11751 3 418793 123012 122600 -1 11750
11752 3 418815 123008 122640 -1 11751
11753 3 418309 123572 122520 -1 11747
11754 3 418070 123648 122680 -1 11753
11755 3 417997 123669 122800 -1 11754
11756 3 417905 123662 122960 -1 11755
11757 3 417710 123729 123080 -1 11756
11758 3 417632 123752 123160 -1 11757
11759 3 417556 123757 123320 -1 11758
11760 3 417537 123758 123360 -1 11759
11761 3 417381 123912 123480 -1 11760
11762 3 417347 123974 123560 -1 11761
11763 3 417269 124027 123640 -1 11762
11764 3 417193 124078 123760 -1 11763
11765 3 417133 124110 123840 -1 11764
11766 3 416993 124103 123920 -1 11765
11767 3 416979 124007 123880 -1 11766
11768 3 416952 123889 123800 -1 11767
11769 3 417077 124221 123960 -1 11766
11770 3 417065 124237 124040 -1 11769
11771 3 417051 124311 124120 -1 11770
11772 3 416989 124375 124200 -1 11771
11773 3 416918 124448 124320 -1 11772
11774 3 416879 124442 124400 -1 11773
11775 3 416909 124460 124560 -1 11774
11776 3 416937 124487 124680 -1 11775
11777 3 416833 124508 124840 -1 11776
11778 3 416723 124536 125000 -1 11777
11779 3 416661 124492 125120 -1 11778
11780 3 416532 124446 125320 -1 11779
11781 3 416534 124412 125360 -1 11780
11782 3 416551 124338 125440 -1 11781
11783 3 416525 124356 125480 -1 11782
11784 3 416957 124398 123960 -1 11769
11785 3 416879 124575 124040 -1 11784
11786 3 416863 124708 124120 -1 11785
11787 3 416792 124770 124200 -1 11786
11788 3 416642 124890 124240 -1 11787
11789 3 416674 124938 124320 -1 11788
11790 3 416693 124991 124400 -1 11789
11791 3 416626 125099 124480 -1 11790
11792 3 416509 125181 124440 -1 11791
11793 3 416543 125211 124520 -1 11792
11794 3 416552 125181 124560 -1 11793
11795 3 416600 125187 124600 -1 11794
11796 3 416640 125181 124640 -1 11795
11797 3 416630 125153 124680 -1 11796
11798 3 416620 125131 124720 -1 11797
11799 3 416610 125143 124760 -1 11798
11800 3 416582 125151 124800 -1 11799
11801 3 416574 125143 124840 -1 11800
11802 3 416562 125141 124880 -1 11801
11803 3 416512 125135 124920 -1 11802
11804 3 416478 125147 124960 -1 11803
11805 3 416406 125147 125000 -1 11804
11806 3 416312 125135 125040 -1 11805
11807 3 416336 125121 125080 -1 11806
11808 3 416520 125185 125080 -1 11807
11809 3 416582 125183 125000 -1 11808
11810 3 416254 125099 125120 -1 11807
11811 3 416212 125081 125200 -1 11810
11812 3 416186 125065 125240 -1 11811
11813 3 416184 125065 125280 -1 11812
11814 3 416184 125059 125320 -1 11813
11815 3 416184 125045 125360 -1 11814
11816 3 416158 125033 125400 -1 11815
11817 3 416158 125063 125440 -1 11816
11818 3 416196 125129 125480 -1 11817
11819 3 416242 125141 125520 -1 11818
11820 3 416543 124909 124200 -1 11788
11821 3 416504 124913 124160 -1 11820
11822 3 416465 125003 124120 -1 11821
11823 3 416431 125023 124080 -1 11822
11824 3 416346 124968 124040 -1 11823
11825 3 416252 124881 124080 -1 11824
11826 3 416364 125120 124040 -1 11824
11827 3 416293 125198 124040 -1 11826
11828 3 416261 125157 124000 -1 11827
11829 3 416217 125124 123960 -1 11828
11830 3 453646 135470 90640 -1 10532
11831 3 453771 135922 90760 -1 11830
11832 3 453847 136050 90880 -1 11831
11833 3 453983 136134 91040 -1 11832
11834 3 453875 136110 91200 -1 11833
11835 3 453843 136130 91320 -1 11834
11836 3 453503 135982 91360 -1 11835
11837 3 454163 136114 91400 -1 11836
11838 3 454307 136066 91560 -1 11837
11839 3 454227 135998 91760 -1 11838
11840 3 454159 135938 91920 -1 11839
11841 3 454175 135882 92080 -1 11840
11842 3 454363 135942 92280 -1 11841
11843 3 454427 136002 92480 -1 11842
11844 3 454491 136022 92640 -1 11843
11845 3 454619 135842 92800 -1 11844
11846 3 454647 135678 92920 -1 11845
11847 3 454831 135462 93000 -1 11846
11848 3 454699 135326 93120 -1 11847
11849 3 454695 135130 93280 -1 11848
11850 3 454739 135098 93400 -1 11849
11851 3 454843 135122 93480 -1 11850
11852 3 454935 134978 93520 -1 11851
11853 3 455019 134946 93640 -1 11852
11854 3 455079 134934 93800 -1 11853
11855 3 455139 134786 93880 -1 11854
11856 3 455319 134606 94040 -1 11855
11857 3 455343 134378 94160 -1 11856
11858 3 455491 134174 94240 -1 11857
11859 3 455371 134210 94280 -1 11858
11860 3 455291 134202 94400 -1 11859
11861 3 455667 133994 94360 -1 11858
11862 3 455791 133846 94480 -1 11861
11863 3 455847 133630 94600 -1 11862
11864 3 455995 133654 94720 -1 11863
11865 3 456067 133568 94800 -1 11864
11866 3 455923 133562 94840 -1 11865
11867 3 455871 133502 95000 -1 11866
11868 3 455679 133454 95080 -1 11867
11869 3 456139 133482 94880 -1 11865
11870 3 456199 133382 95040 -1 11869
11871 3 456311 133306 95120 -1 11870
11872 3 456279 133238 95160 -1 11871
11873 3 456275 133078 95320 -1 11872
11874 3 456311 132886 95440 -1 11873
11875 3 456279 132774 95600 -1 11874
11876 3 456399 132722 95760 -1 11875
11877 3 456619 132630 95880 -1 11876
11878 3 456955 132498 96000 -1 11877
11879 3 457363 132230 96080 -1 11878
11880 3 457499 131974 96040 -1 11879
11881 3 457615 131858 96160 -1 11880
11882 3 457719 131630 96280 -1 11881
11883 3 457779 131498 96160 -1 11882
11884 3 458035 131366 96080 -1 11883
11885 3 457991 131114 96040 -1 11884
11886 3 458103 130834 96120 -1 11885
11887 3 458179 130686 96240 -1 11886
11888 3 458263 130658 96320 -1 11887
11889 3 458395 130642 96400 -1 11888
11890 3 458367 130594 96520 -1 11889
11891 3 458523 130490 96600 -1 11890
11892 3 458575 130302 96640 -1 11891
11893 3 458583 130150 96720 -1 11892
11894 3 458571 130046 96840 -1 11893
11895 3 458591 129986 97000 -1 11894
11896 3 458583 129858 97200 -1 11895
11897 3 458731 129554 97280 -1 11896
11898 3 458751 129322 97440 -1 11897
11899 3 458807 129198 97600 -1 11898
11900 3 458903 128898 97720 -1 11899
11901 3 458931 128666 97840 -1 11900
11902 3 458943 128650 97920 -1 11901
11903 3 458999 128606 98080 -1 11902
11904 3 459059 128430 98240 -1 11903
11905 3 459135 127958 98360 -1 11904
11906 3 459491 127642 98400 -1 11905
11907 3 459215 127542 98520 -1 11906
11908 3 459023 127526 98680 -1 11907
11909 3 458847 127518 98760 -1 11908
11910 3 458763 127466 98880 -1 11909
11911 3 458611 127438 99000 -1 11910
11912 3 458375 127326 99120 -1 11911
11913 3 458271 127234 99240 -1 11912
11914 3 458183 127286 99320 -1 11913
11915 3 458079 127290 99440 -1 11914
11916 3 458023 127278 99600 -1 11915
11917 3 457835 127226 99720 -1 11916
11918 3 457831 127190 99880 -1 11917
11919 3 457907 127098 100080 -1 11918
11920 3 457879 127022 100240 -1 11919
11921 3 457691 127082 100360 -1 11920
11922 3 457647 126998 100520 -1 11921
11923 3 457603 126942 100680 -1 11922
11924 3 457683 127006 100800 -1 11923
11925 3 457667 126994 100880 -1 11924
11926 3 457551 126966 100920 -1 11925
11927 3 457439 126850 101000 -1 11926
11928 3 457131 126786 101120 -1 11927
11929 3 457019 126706 101200 -1 11928
11930 3 456903 126690 101280 -1 11929
11931 3 456911 126618 101520 -1 11930
11932 3 456799 126554 101680 -1 11931
11933 3 456835 126806 101080 -1 11928
11934 3 457979 127146 100920 -1 11925
11935 3 458107 126986 99240 -1 11913
11936 3 458067 126966 99160 -1 11935
11937 3 458603 127246 98720 -1 11909
11938 3 459927 127246 98360 -1 11906
11939 3 460003 127286 98440 -1 11938
11940 3 460087 127186 98600 -1 11939
11941 3 460239 127174 98720 -1 11940
11942 3 460483 127022 98800 -1 11941
11943 3 460851 126946 98840 -1 11942
11944 3 460951 126766 98920 -1 11943
11945 3 460999 126670 99040 -1 11944
11946 3 461095 126722 99120 -1 11945
11947 3 461195 126758 99200 -1 11946
11948 3 461375 126762 99280 -1 11947
11949 3 461595 126766 99400 -1 11948
11950 3 460091 127138 98240 -1 11938
11951 3 460183 127054 98200 -1 11950
11952 3 460235 127002 98120 -1 11951
11953 3 460335 126994 98000 -1 11952
11954 3 459035 128850 97800 -1 11901
11955 3 458603 130162 96600 -1 11892
11956 3 458603 130202 96480 -1 11955
11957 3 458659 130218 96400 -1 11956
11958 3 458723 130110 96240 -1 11957
11959 3 458767 130098 96200 -1 11958
11960 3 458871 130022 96080 -1 11959
11961 3 459063 130062 95920 -1 11960
11962 3 458559 130566 96360 -1 11889
11963 3 455035 135262 93760 -1 11854
11964 3 454715 134854 93240 -1 11849
11965 3 454731 134802 93200 -1 11964
11966 3 454723 134794 93080 -1 11965
11967 3 454719 134818 93000 -1 11966
11968 3 452719 137940 79560 -1 10459
11969 3 452864 136859 79560 -1 11968
11970 3 453242 135918 79280 -1 11969
11971 3 453770 135042 79120 -1 11970
11972 3 454131 133398 79120 -1 11971
11973 3 454593 132001 78800 -1 11972
11974 3 454550 130266 79000 -1 11973
11975 3 454347 129559 78800 -1 11974
11976 3 454686 128977 78800 -1 11975
11977 3 454835 128924 78720 -1 11976
11978 3 455551 128956 78920 -1 11977
11979 3 455699 129068 79000 -1 11978
11980 3 456683 129240 79240 -1 11979
11981 3 457355 129440 79440 -1 11980
11982 3 457679 129612 79640 -1 11981
11983 3 457527 129812 79680 -1 11982
11984 3 457739 129604 79720 -1 11983
11985 3 457899 129720 79800 -1 11984
11986 3 458071 129868 79920 -1 11985
11987 3 458543 129948 79920 -1 11986
11988 3 458679 129892 80160 -1 11987
11989 3 458911 129908 80440 -1 11988
11990 3 459091 129984 80720 -1 11989
11991 3 459223 129920 80960 -1 11990
11992 3 459315 129884 81160 -1 11991
11993 3 459571 129984 81360 -1 11992
11994 3 459447 130320 81360 -1 11993
11995 3 459379 130296 81320 -1 11994
11996 3 459499 130268 81280 -1 11995
11997 3 459583 130248 81520 -1 11994
11998 3 459672 130204 81640 -1 11997
11999 3 459851 130116 81880 -1 11998
12000 3 459959 130082 82000 -1 11999
12001 3 460255 130032 82000 -1 12000
12002 3 460343 130016 81920 -1 12001
12003 3 460479 129960 81720 -1 12002
12004 3 460486 129968 81640 -1 12003
12005 3 460620 129958 81520 -1 12004
12006 3 460625 129946 81480 -1 12005
12007 3 460765 130013 81440 -1 12006
12008 3 460773 130021 81400 -1 12007
12009 3 460878 130065 81280 -1 12008
12010 3 460973 130088 81200 -1 12009
12011 3 461051 130108 81080 -1 12010
12012 3 461271 130096 81040 -1 12011
12013 3 461321 129988 81080 -1 12012
12014 3 461346 129923 81160 -1 12013
12015 3 461365 129903 81240 -1 12014
12016 3 461336 129821 81360 -1 12015
12017 3 461306 129748 81440 -1 12016
12018 3 461266 129696 81520 -1 12017
12019 3 461280 129693 81560 -1 12018
12020 3 461331 129676 81600 -1 12019
12021 3 461415 129615 81680 -1 12020
12022 3 461470 129598 81760 -1 12021
12023 3 461458 129580 81920 -1 12022
12024 3 461508 129366 82000 -1 12023
12025 3 461638 129121 82040 -1 12024
12026 3 461770 129056 82080 -1 12025
12027 3 461805 128988 82120 -1 12026
12028 3 461838 128978 82160 -1 12027
12029 3 461901 128856 82160 -1 12028
12030 3 462005 128781 82160 -1 12029
12031 3 462058 128700 82240 -1 12030
12032 3 462066 128468 82280 -1 12031
12033 3 462091 128378 82160 -1 12032
12034 3 462075 128310 82040 -1 12033
12035 3 462125 128235 81960 -1 12034
12036 3 462136 128186 81920 -1 12035
12037 3 462170 128120 81840 -1 12036
12038 3 462163 128083 81760 -1 12037
12039 3 462193 128061 81640 -1 12038
12040 3 462058 128516 82360 -1 12032
12041 3 462020 128520 82440 -1 12040
12042 3 462040 128555 82520 -1 12041
12043 3 462005 128643 82560 -1 12042
12044 3 461960 128686 82600 -1 12043
12045 3 461963 128733 82680 -1 12044
12046 3 462058 128973 82800 -1 12045
12047 3 462195 129176 82840 -1 12046
12048 3 462222 129210 82880 -1 12047
12049 3 462248 129243 82920 -1 12048
12050 3 462225 129245 82960 -1 12049
12051 3 461295 130131 81000 -1 12012
12052 3 460067 130048 82120 -1 12000
12053 3 460127 130032 82560 -1 12052
12054 3 460299 130012 82840 -1 12053
12055 3 460327 129972 83040 -1 12054
12056 3 460491 129900 83160 -1 12055
12057 3 460559 129884 83320 -1 12056
12058 3 460567 129824 83480 -1 12057
12059 3 460611 129764 83720 -1 12058
12060 3 460695 129716 83840 -1 12059
12061 3 460787 129684 83920 -1 12060
12062 3 460791 129716 83960 -1 12061
12063 3 461015 129448 84000 -1 12062
12064 3 461087 129388 84040 -1 12063
12065 3 461207 129388 84120 -1 12064
12066 3 461375 129132 84360 -1 12065
12067 3 461378 129122 84400 -1 12066
12068 3 461385 129102 84480 -1 12067
12069 3 461029 129530 84480 -1 12068
12070 3 461001 129710 84520 -1 12069
12071 3 461017 129846 84560 -1 12070
12072 3 460829 129950 84560 -1 12071
12073 3 460941 129902 84600 -1 12072
12074 3 460913 129922 84640 -1 12073
12075 3 460921 129918 84680 -1 12074
12076 3 460921 129958 84760 -1 12075
12077 3 460881 129894 84840 -1 12076
12078 3 460805 129830 84960 -1 12077
12079 3 460893 129924 85000 -1 12078
12080 3 460921 129948 85040 -1 12079
12081 3 460908 129978 85080 -1 12080
12082 3 460949 129891 85160 -1 12081
12083 3 460914 129891 85200 -1 12082
12084 3 460936 129878 85280 -1 12083
12085 3 460974 129901 85400 -1 12084
12086 3 460953 129916 85480 -1 12085
12087 3 460941 129931 85520 -1 12086
12088 3 460936 129998 85560 -1 12087
12089 3 460969 130069 85600 -1 12088
12090 3 461053 130146 85680 -1 12089
12091 3 461113 130151 85720 -1 12090
12092 3 461263 130153 85800 -1 12091
12093 3 461388 130173 85880 -1 12092
12094 3 461401 130151 85920 -1 12093
12095 3 461473 130051 86000 -1 12094
12096 3 461523 130023 86080 -1 12095
12097 3 461533 130019 86120 -1 12096
12098 3 461583 130028 86200 -1 12097
12099 3 461568 130069 86240 -1 12098
12100 3 460725 130154 84560 -1 12072
12101 3 460649 130350 84440 -1 12100
12102 3 461669 128742 84640 -1 12068
12103 3 461753 128454 84760 -1 12102
12104 3 461869 128398 84880 -1 12103
12105 3 461921 128218 84920 -1 12104
12106 3 461913 128110 84960 -1 12105
12107 3 461953 127926 85120 -1 12106
12108 3 462225 127598 85360 -1 12107
12109 3 462353 127529 85440 -1 12108
12110 3 462417 127494 85480 -1 12109
12111 3 463041 127462 85480 -1 12110
12112 3 463345 127618 85320 -1 12111
12113 3 463441 127588 85160 -1 12112
12114 3 463561 126866 85160 -1 12113
12115 3 463809 126620 85160 -1 12114
12116 3 463828 126576 85120 -1 12115
12117 3 463918 126182 85120 -1 12116
12118 3 463817 126103 85120 -1 12117
12119 3 463782 126083 85160 -1 12118
12120 3 463848 126531 85080 -1 12116
12121 3 463896 126403 84960 -1 12120
12122 3 464008 126095 84960 -1 12121
12123 3 464288 125755 84800 -1 12122
12124 3 464432 125487 84560 -1 12123
12125 3 464560 125387 84440 -1 12124
12126 3 464684 125207 84360 -1 12125
12127 3 464678 125195 84320 -1 12126
12128 3 464672 125183 84280 -1 12127
12129 3 464516 124799 83880 -1 12128
12130 3 464608 124543 83720 -1 12129
12131 3 464564 123979 83720 -1 12130
12132 3 464580 123920 83800 -1 12131
12133 3 464588 123891 83840 -1 12132
12134 3 464563 123954 83920 -1 12133
12135 3 464353 123942 84000 -1 12134
12136 3 464427 123851 84080 -1 12135
12137 3 464482 123811 84160 -1 12136
12138 3 464488 123786 84240 -1 12137
12139 3 464462 123756 84360 -1 12138
12140 3 464453 123726 84480 -1 12139
12141 3 464465 123721 84560 -1 12140
12142 3 464483 123736 84640 -1 12141
12143 3 464472 123716 84680 -1 12142
12144 3 464475 123699 84760 -1 12143
12145 3 464604 124399 83560 -1 12130
12146 3 464872 124275 83240 -1 12145
12147 3 465168 123835 83080 -1 12146
12148 3 465648 123059 82840 -1 12147
12149 3 465772 122911 82720 -1 12148
12150 3 466016 122687 82560 -1 12149
12151 3 466159 122454 82560 -1 12150
12152 3 466220 122266 82560 -1 12151
12153 3 466175 122301 82640 -1 12152
12154 3 466134 122289 82680 -1 12153
12155 3 466117 122249 82800 -1 12154
12156 3 466332 122053 82640 -1 12151
12157 3 466260 122463 82400 -1 12150
12158 3 466300 122411 82280 -1 12157
12159 3 466340 122359 82160 -1 12158
12160 3 466464 122239 82040 -1 12159
12161 3 466636 122171 81920 -1 12160
12162 3 466828 122055 81880 -1 12161
12163 3 467000 121983 81680 -1 12162
12164 3 467216 121987 81440 -1 12163
12165 3 467313 121969 81360 -1 12164
12166 3 467556 121923 81160 -1 12165
12167 3 467756 121719 81040 -1 12166
12168 3 467960 121695 80920 -1 12167
12169 3 467992 121863 80920 -1 12168
12170 3 467984 121923 80840 -1 12169
12171 3 468124 121379 80920 -1 12168
12172 3 468136 121355 81000 -1 12171
12173 3 468120 121447 80840 -1 12171
12174 3 468227 121396 80760 -1 12173
12175 3 468304 121391 80680 -1 12174
12176 3 468440 121303 80560 -1 12175
12177 3 468604 121195 80440 -1 12176
12178 3 468692 121179 80360 -1 12177
12179 3 468776 121027 80200 -1 12178
12180 3 468980 120859 80200 -1 12179
12181 3 468859 120717 80320 -1 12180
12182 3 468778 120623 80400 -1 12181
12183 3 468737 120576 80440 -1 12182
12184 3 468745 120560 80480 -1 12183
12185 3 469096 120783 80000 -1 12180
12186 3 469460 120527 79840 -1 12185
12187 3 469615 120542 79800 -1 12186
12188 3 469840 120415 79680 -1 12187
12189 3 470089 120296 79560 -1 12188
12190 3 470328 120323 79440 -1 12189
12191 3 470916 119971 78960 -1 12190
12192 3 471076 119827 78840 -1 12191
12193 3 470963 119952 78720 -1 12192
12194 3 470933 120018 78640 -1 12193
12195 3 470909 120150 78520 -1 12194
12196 3 470905 120138 78400 -1 12195
12197 3 470873 120192 78320 -1 12196
12198 3 470825 120256 78240 -1 12197
12199 3 470847 120288 78120 -1 12198
12200 3 470889 120362 78080 -1 12199
12201 3 470873 120398 78000 -1 12200
12202 3 471260 119559 78840 -1 12192
12203 3 471524 119527 78840 -1 12202
12204 3 471588 119383 78800 -1 12203
12205 3 471984 119123 78800 -1 12204
12206 3 471955 118860 78960 -1 12205
12207 3 471899 118810 79040 -1 12206
12208 3 472116 119067 78760 -1 12205
12209 3 472360 118907 78640 -1 12208
12210 3 472680 118783 78400 -1 12209
12211 3 473196 118627 78240 -1 12210
12212 3 473596 118431 78240 -1 12211
12213 3 473756 118231 78240 -1 12212
12214 3 473972 117939 78040 -1 12213
12215 3 474164 117875 77920 -1 12214
12216 3 474376 117831 77640 -1 12215
12217 3 474372 117795 77520 -1 12216
12218 3 474364 117703 77400 -1 12217
12219 3 474112 117463 77400 -1 12218
12220 3 474012 117311 77560 -1 12219
12221 3 474032 117303 77600 -1 12220
12222 3 474568 117687 77280 -1 12218
12223 3 474768 117495 76840 -1 12222
12224 3 475088 117511 76480 -1 12223
12225 3 475632 117687 76040 -1 12224
12226 3 475828 118155 75800 -1 12225
12227 3 475692 117979 75520 -1 12226
12228 3 475564 117379 75800 -1 12226
12229 3 475684 117203 75600 -1 12228
12230 3 475896 116999 75280 -1 12229
12231 3 475864 116779 74840 -1 12230
12232 3 475955 117356 74840 -1 12231
12233 3 475981 117436 74800 -1 12232
12234 3 476083 117516 74760 -1 12233
12235 3 476053 117590 74680 -1 12234
12236 3 476065 117578 74640 -1 12235
12237 3 475776 116599 74560 -1 12231
12238 3 476060 116415 74280 -1 12237
12239 3 476596 116219 74000 -1 12238
12240 3 477096 115923 73640 -1 12239
12241 3 477236 115767 73440 -1 12240
12242 3 477452 115539 73160 -1 12241
12243 3 477648 115319 73000 -1 12242
12244 3 477755 115410 72800 -1 12243
12245 3 477840 115483 72640 -1 12244
12246 3 477928 115583 72360 -1 12245
12247 3 477980 115563 72160 -1 12246
12248 3 478085 115574 71960 -1 12247
12249 3 478088 115655 71880 -1 12248
12250 3 478089 115658 71840 -1 12249
12251 3 478092 115679 71600 -1 12250
12252 3 478076 115623 71360 -1 12251
12253 3 478124 115603 71200 -1 12252
12254 3 478204 115423 71080 -1 12253
12255 3 478204 115391 71040 -1 12254
12256 3 478372 115243 70920 -1 12255
12257 3 478460 115059 70800 -1 12256
12258 3 478684 114907 70600 -1 12257
12259 3 479036 114803 70280 -1 12258
12260 3 479196 114707 69960 -1 12259
12261 3 479612 114511 69680 -1 12260
12262 3 479772 114403 69440 -1 12261
12263 3 479920 114223 69320 -1 12262
12264 3 479928 114155 69240 -1 12263
12265 3 480004 113975 69000 -1 12264
12266 3 480400 113967 69000 -1 12265
12267 3 480481 113916 68960 -1 12266
12268 3 480477 113916 68920 -1 12267
12269 3 480469 113882 68880 -1 12268
12270 3 480507 113818 68840 -1 12269
12271 3 480557 113706 68760 -1 12270
12272 3 480504 113975 69040 -1 12266
12273 3 479960 113671 68720 -1 12265
12274 3 480045 113628 68560 -1 12273
12275 3 480582 113464 68600 -1 12274
12276 3 480586 113456 68640 -1 12275
12277 3 480636 113468 68720 -1 12276
12278 3 480641 113486 68800 -1 12277
12279 3 480661 113490 68840 -1 12278
12280 3 480827 113366 68880 -1 12279
12281 3 481015 113432 68880 -1 12280
12282 3 480854 113410 68960 -1 12281
12283 3 481014 113434 68840 -1 12281
12284 3 480108 113595 68440 -1 12274
12285 3 480160 113595 68200 -1 12284
12286 3 480864 113371 68200 -1 12285
12287 3 480964 113175 68200 -1 12286
12288 3 480988 113087 68280 -1 12287
12289 3 481000 113043 68320 -1 12288
12290 3 481027 113051 68360 -1 12289
12291 3 481037 112981 68400 -1 12290
12292 3 481010 112888 68440 -1 12291
12293 3 481060 112838 68520 -1 12292
12294 3 481147 112814 68600 -1 12293
12295 3 481258 112804 68640 -1 12294
12296 3 481577 112704 68600 -1 12295
12297 3 481697 112594 68560 -1 12296
12298 3 481822 112476 68480 -1 12297
12299 3 481890 112431 68440 -1 12298
12300 3 481877 112278 68400 -1 12299
12301 3 481853 112156 68360 -1 12300
12302 3 481833 112101 68280 -1 12301
12303 3 481710 112146 68120 -1 12302
12304 3 481550 112021 68040 -1 12303
12305 3 481567 112008 67960 -1 12304
12306 3 481548 111999 67920 -1 12305
12307 3 482132 111994 68360 -1 12301
12308 3 482428 111929 68400 -1 12307
12309 3 482733 111906 68440 -1 12308
12310 3 482755 111903 68480 -1 12309
12311 3 483398 111516 68480 -1 12310
12312 3 483513 111404 68480 -1 12311
12313 3 483578 111423 68520 -1 12312
12314 3 483658 111459 68600 -1 12313
12315 3 483710 111586 68680 -1 12314
12316 3 483778 111701 68760 -1 12315
12317 3 483958 111838 68880 -1 12316
12318 3 483973 111836 68920 -1 12317
12319 3 484072 111769 69040 -1 12318
12320 3 484108 111783 69120 -1 12319
12321 3 484230 111743 69160 -1 12320
12322 3 484257 111773 69240 -1 12321
12323 3 484223 111768 69280 -1 12322
12324 3 484212 111774 69360 -1 12323
12325 3 483638 111286 68440 -1 12312
12326 3 483655 111171 68400 -1 12325
12327 3 483682 111078 68360 -1 12326
12328 3 483713 111029 68280 -1 12327
12329 3 483807 110923 68200 -1 12328
12330 3 483863 110909 68160 -1 12329
12331 3 480908 113351 68040 -1 12286
12332 3 481088 113335 67920 -1 12331
12333 3 481120 113359 67800 -1 12332
12334 3 481344 113355 67720 -1 12333
12335 3 481512 113495 67680 -1 12334
12336 3 481684 113619 67640 -1 12335
12337 3 481968 113907 67560 -1 12336
12338 3 482224 113899 67480 -1 12337
12339 3 482328 113967 67440 -1 12338
12340 3 482604 113799 67440 -1 12339
12341 3 482640 113713 67400 -1 12340
12342 3 482640 113753 67320 -1 12341
12343 3 482608 113797 67280 -1 12342
12344 3 482622 113819 67240 -1 12343
12345 3 482766 113595 67320 -1 12342
12346 3 482730 113481 67280 -1 12345
12347 3 482778 113505 67240 -1 12346
12348 3 483020 113791 67440 -1 12340
12349 3 483208 113679 67440 -1 12348
12350 3 483336 113631 67400 -1 12349
12351 3 483612 113755 67400 -1 12350
12352 3 483668 113779 67440 -1 12351
12353 3 483784 113631 67480 -1 12352
12354 3 483772 113591 67520 -1 12353
12355 3 483624 113883 67320 -1 12351
12356 3 483672 113831 67200 -1 12355
12357 3 483692 113503 67080 -1 12356
12358 3 483696 113219 66960 -1 12357
12359 3 483640 113087 66920 -1 12358
12360 3 483622 112909 66880 -1 12359
12361 3 483596 112771 66840 -1 12360
12362 3 477828 115099 73000 -1 12243
12363 3 477992 115079 73000 -1 12362
12364 3 477968 114943 73080 -1 12363
12365 3 478072 114905 73120 -1 12364
12366 3 478060 114868 73200 -1 12365
12367 3 478104 114855 73320 -1 12366
12368 3 478091 114819 73360 -1 12367
12369 3 478077 114786 73400 -1 12368
12370 3 478054 114620 73440 -1 12369
12371 3 477975 114341 73440 -1 12370
12372 3 477989 114211 73440 -1 12371
12373 3 478047 114190 73520 -1 12372
12374 3 478050 114143 73560 -1 12373
12375 3 463537 127558 85000 -1 12113
12376 3 463937 127654 84960 -1 12375
12377 3 464069 127778 84960 -1 12376
12378 3 464245 127730 84960 -1 12377
12379 3 464737 127734 85200 -1 12378
12380 3 464869 127710 85360 -1 12379
12381 3 465021 127662 85560 -1 12380
12382 3 465073 127634 85600 -1 12381
12383 3 465297 127610 85560 -1 12382
12384 3 465361 127582 85480 -1 12383
12385 3 465509 127546 85400 -1 12384
12386 3 465765 127718 85520 -1 12385
12387 3 465961 127902 85600 -1 12386
12388 3 466193 128058 85600 -1 12387
12389 3 466489 128186 85480 -1 12388
12390 3 466521 128222 85440 -1 12389
12391 3 466629 128286 85400 -1 12390
12392 3 466669 128314 85280 -1 12391
12393 3 466697 128290 85160 -1 12392
12394 3 466813 128342 85000 -1 12393
12395 3 467001 128334 84920 -1 12394
12396 3 467025 128318 84880 -1 12395
12397 3 467005 128310 84760 -1 12396
12398 3 467045 128322 84680 -1 12397
12399 3 467149 128462 84640 -1 12398
12400 3 467135 128594 84600 -1 12399
12401 3 467171 128598 84440 -1 12400
12402 3 467339 128598 84160 -1 12401
12403 3 467487 128466 84040 -1 12402
12404 3 467667 128370 83920 -1 12403
12405 3 467811 128350 83920 -1 12404
12406 3 467795 128298 84000 -1 12405
12407 3 467811 128374 83880 -1 12405
12408 3 467951 128466 83840 -1 12407
12409 3 468111 128490 83840 -1 12408
12410 3 468151 128466 83880 -1 12409
12411 3 468319 128382 84000 -1 12410
12412 3 468355 128346 84040 -1 12411
12413 3 468367 128314 84080 -1 12412
12414 3 468351 128262 84120 -1 12413
12415 3 468275 128150 84160 -1 12414
12416 3 468183 128006 84200 -1 12415
12417 3 468215 128030 84240 -1 12416
12418 3 468267 128474 83800 -1 12409
12419 3 468319 128502 83760 -1 12418
12420 3 468363 128538 83720 -1 12419
12421 3 468535 128534 83600 -1 12420
12422 3 468613 128514 83560 -1 12421
12423 3 468735 128478 83480 -1 12422
12424 3 468871 128462 83440 -1 12423
12425 3 468887 128478 83400 -1 12424
12426 3 468999 128474 83360 -1 12425
12427 3 469127 128534 83280 -1 12426
12428 3 469123 128494 83160 -1 12427
12429 3 469127 128550 83040 -1 12428
12430 3 469191 128542 83000 -1 12429
12431 3 469191 128566 82960 -1 12430
12432 3 469303 128602 83360 -1 12426
12433 3 469335 128586 83400 -1 12432
12434 3 469345 128590 83440 -1 12433
12435 3 469567 128518 83440 -1 12434
12436 3 469663 128546 83320 -1 12435
12437 3 469375 128602 83560 -1 12434
12438 3 469703 128614 83600 -1 12437
12439 3 469855 128474 83640 -1 12438
12440 3 470103 128606 83760 -1 12439
12441 3 470195 128710 83800 -1 12440
12442 3 470475 128842 83800 -1 12441
12443 3 470487 128974 83760 -1 12442
12444 3 470519 129026 83720 -1 12443
12445 3 470515 128814 83880 -1 12442
12446 3 470687 128798 83880 -1 12445
12447 3 470875 128994 83720 -1 12446
12448 3 470949 129016 83680 -1 12447
12449 3 471127 129038 83640 -1 12448
12450 3 471187 129086 83560 -1 12449
12451 3 471179 129086 83480 -1 12450
12452 3 471199 129086 83440 -1 12451
12453 3 471235 129114 83360 -1 12452
12454 3 471207 129174 83280 -1 12453
12455 3 471171 129186 83240 -1 12454
12456 3 471175 129210 83160 -1 12455
12457 3 471140 129219 83120 -1 12456
12458 3 470527 128778 84000 -1 12445
12459 3 470533 128782 84080 -1 12458
12460 3 470491 128814 84120 -1 12459
12461 3 470543 128836 84160 -1 12460
12462 3 455059 128284 78800 -1 11976
12463 3 455043 127525 79000 -1 12462
12464 3 455106 127439 79040 -1 12463
12465 3 455038 127429 79200 -1 12464
12466 3 455410 126545 79200 -1 12465
12467 3 455208 125999 79200 -1 12466
12468 3 455352 126258 79480 -1 12467
12469 3 456094 125339 79480 -1 12468
12470 3 456265 124747 79640 -1 12469
12471 3 456363 124161 79840 -1 12470
12472 3 455952 123724 79960 -1 12471
12473 3 456014 123799 80160 -1 12472
12474 3 455425 123566 80160 -1 12473
12475 3 455619 123649 80440 -1 12474
12476 3 455347 123717 80600 -1 12475
12477 3 455193 123898 80880 -1 12476
12478 3 455221 123787 81120 -1 12477
12479 3 455179 123751 81280 -1 12478
12480 3 455200 123815 81440 -1 12479
12481 3 456379 123327 80160 -1 12473
12482 3 456491 122992 80320 -1 12481
12483 3 456589 122659 80320 -1 12482
12484 3 456599 122691 80480 -1 12483
12485 3 456718 122570 80800 -1 12484
12486 3 456782 122496 81000 -1 12485
12487 3 456838 122356 81160 -1 12486
12488 3 457032 122203 81240 -1 12487
12489 3 457197 122096 81360 -1 12488
12490 3 457280 121919 81480 -1 12489
12491 3 457360 121818 81600 -1 12490
12492 3 457461 121624 81760 -1 12491
12493 3 457513 121502 81880 -1 12492
12494 3 457646 121304 82040 -1 12493
12495 3 457676 121205 82160 -1 12494
12496 3 457719 121110 82320 -1 12495
12497 3 457769 120930 82440 -1 12496
12498 3 457715 120565 82520 -1 12497
12499 3 457534 120033 82760 -1 12498
12500 3 457505 119948 82920 -1 12499
12501 3 457506 119778 83120 -1 12500
12502 3 457515 119583 83320 -1 12501
12503 3 457366 119456 83480 -1 12502
12504 3 457375 119410 83560 -1 12503
12505 3 457409 119386 83640 -1 12504
12506 3 457471 119303 83760 -1 12505
12507 3 457481 119234 84000 -1 12506
12508 3 457549 119206 84240 -1 12507
12509 3 457567 119159 84400 -1 12508
12510 3 457486 119119 84600 -1 12509
12511 3 457452 119151 84800 -1 12510
12512 3 457447 119229 84960 -1 12511
12513 3 457465 119210 85040 -1 12512
12514 3 457358 119634 85160 -1 12513
12515 3 457365 119838 85320 -1 12514
12516 3 457398 119967 85480 -1 12515
12517 3 457330 120126 85640 -1 12516
12518 3 457359 120339 85880 -1 12517
12519 3 457180 120550 86040 -1 12518
12520 3 456823 120667 86200 -1 12519
12521 3 456807 120668 86240 -1 12520
12522 3 456807 120698 86320 -1 12521
12523 3 456818 120801 86400 -1 12522
12524 3 456847 120873 86520 -1 12523
12525 3 456905 120975 86600 -1 12524
12526 3 457008 121111 86640 -1 12525
12527 3 457063 121145 86720 -1 12526
12528 3 457105 121181 86800 -1 12527
12529 3 457100 121236 86880 -1 12528
12530 3 457129 121336 86960 -1 12529
12531 3 457198 121476 87080 -1 12530
12532 3 457213 121708 87200 -1 12531
12533 3 457229 121820 87280 -1 12532
12534 3 457266 121913 87360 -1 12533
12535 3 457287 121955 87480 -1 12534
12536 3 457319 122044 87600 -1 12535
12537 3 457321 122076 87720 -1 12536
12538 3 457374 122105 87920 -1 12537
12539 3 457329 122166 88000 -1 12538
12540 3 457435 122311 88040 -1 12539
12541 3 457474 122356 88120 -1 12540
12542 3 457501 122389 88160 -1 12541
12543 3 457546 122465 88240 -1 12542
12544 3 457527 122566 88320 -1 12543
12545 3 457527 122690 88400 -1 12544
12546 3 457601 122959 88480 -1 12545
12547 3 457572 123061 88520 -1 12546
12548 3 457417 123260 88560 -1 12547
12549 3 457369 123152 88600 -1 12548
12550 3 457330 123146 88680 -1 12549
12551 3 457722 123232 88560 -1 12547
12552 3 457802 123124 88600 -1 12551
12553 3 458010 122994 88480 -1 12546
12554 3 458105 122981 88440 -1 12553
12555 3 457622 121990 88120 -1 12541
12556 3 456557 121024 86600 -1 12525
12557 3 457577 118940 85040 -1 12513
12558 3 457588 118790 85160 -1 12557
12559 3 457371 119686 83560 -1 12504
12560 3 457475 119800 83600 -1 12559
12561 3 457583 119914 83600 -1 12560
12562 3 457725 120028 83640 -1 12561
12563 3 457899 120816 82320 -1 12496
12564 3 458058 120748 82240 -1 12563
12565 3 458324 120593 82240 -1 12564
12566 3 458501 120534 82360 -1 12565
12567 3 458719 120521 82480 -1 12566
12568 3 458835 120558 82560 -1 12567
12569 3 459237 120568 82560 -1 12568
12570 3 459553 120632 82440 -1 12569
12571 3 459689 120623 82400 -1 12570
12572 3 459837 120616 82360 -1 12571
12573 3 459937 120553 82400 -1 12572
12574 3 460064 120403 82280 -1 12573
12575 3 460095 120441 82120 -1 12574
12576 3 460105 120423 82040 -1 12575
12577 3 460092 120483 81960 -1 12576
12578 3 460071 120563 82000 -1 12577
12579 3 459986 120681 82080 -1 12578
12580 3 459841 120844 82120 -1 12579
12581 3 459811 120880 82200 -1 12580
12582 3 459799 120864 82240 -1 12581
12583 3 460124 120342 82240 -1 12574
12584 3 460153 120210 82160 -1 12583
12585 3 460227 120073 82080 -1 12584
12586 3 460397 119962 82160 -1 12585
12587 3 460583 119804 82080 -1 12586
12588 3 460628 119723 81920 -1 12587
12589 3 460836 119634 81880 -1 12588
12590 3 461033 119629 81840 -1 12589
12591 3 461225 119569 81840 -1 12590
12592 3 461400 119510 81880 -1 12591
12593 3 461601 119388 81960 -1 12592
12594 3 461802 119274 82000 -1 12593
12595 3 461990 119209 82080 -1 12594
12596 3 462164 119010 82240 -1 12595
12597 3 462317 118910 82200 -1 12596
12598 3 462490 118765 82080 -1 12597
12599 3 462501 118705 81960 -1 12598
12600 3 462462 118707 81920 -1 12599
12601 3 462340 118748 81880 -1 12600
12602 3 462194 118814 81880 -1 12601
12603 3 462196 118806 81840 -1 12602
12604 3 462160 118802 81800 -1 12603
12605 3 462102 118806 81640 -1 12604
12606 3 462138 118628 81520 -1 12605
12607 3 462276 118594 81400 -1 12606
12608 3 462311 118568 81320 -1 12607
12609 3 462328 118549 81280 -1 12608
12610 3 462341 118409 81160 -1 12609
12611 3 462437 118427 81080 -1 12610
12612 3 462762 118677 81880 -1 12600
12613 3 463016 118653 81600 -1 12612
12614 3 463306 118575 81520 -1 12613
12615 3 463368 118669 81320 -1 12614
12616 3 463528 118769 81280 -1 12615
12617 3 463593 118744 81240 -1 12616
12618 3 463677 118666 81040 -1 12617
12619 3 463737 118638 80960 -1 12618
12620 3 463885 118642 80800 -1 12619
12621 3 464129 118642 80720 -1 12620
12622 3 464200 118498 80640 -1 12621
12623 3 464430 118229 80520 -1 12622
12624 3 464793 118145 80600 -1 12623
12625 3 465232 118086 80640 -1 12624
12626 3 465516 118046 80640 -1 12625
12627 3 465764 117907 80680 -1 12626
12628 3 466013 117790 80760 -1 12627
12629 3 466312 117679 80840 -1 12628
12630 3 466597 117569 80920 -1 12629
12631 3 466718 117433 81000 -1 12630
12632 3 466721 117369 81040 -1 12631
12633 3 467048 116965 81240 -1 12632
12634 3 467216 116799 81360 -1 12633
12635 3 467209 116713 81560 -1 12634
12636 3 467233 116598 81640 -1 12635
12637 3 462681 118774 82200 -1 12598
12638 3 462905 118896 82320 -1 12637
12639 3 462904 118902 82400 -1 12638
12640 3 463149 118871 82440 -1 12639
12641 3 463229 118893 82480 -1 12640
12642 3 463237 119014 82520 -1 12641
12643 3 463230 119070 82560 -1 12642
12644 3 463397 119107 82440 -1 12643
12645 3 463557 119170 82480 -1 12644
12646 3 463661 119016 82600 -1 12645
12647 3 463766 118973 82800 -1 12646
12648 3 463869 118926 82840 -1 12647
12649 3 463878 118866 82880 -1 12648
12650 3 463904 118786 82920 -1 12649
12651 3 464033 118783 83000 -1 12650
12652 3 464368 118882 83080 -1 12651
12653 3 464445 118937 82960 -1 12652
12654 3 462126 118898 82360 -1 12596
12655 3 462097 118881 82400 -1 12654
12656 3 456626 122558 80200 -1 12483
12657 3 456506 122473 80080 -1 12656
12658 3 456426 122268 80040 -1 12657
12659 3 456246 122100 79880 -1 12658
12660 3 456195 122109 79800 -1 12659
12661 3 456133 122094 79680 -1 12660
12662 3 456050 121965 79520 -1 12661
12663 3 456071 121898 79360 -1 12662
12664 3 456084 121870 79280 -1 12663
12665 3 456212 121955 79160 -1 12664
12666 3 456225 121973 79120 -1 12665
12667 3 455602 121663 79280 -1 12664
12668 3 455583 121652 79240 -1 12667
12669 3 455546 121617 79200 -1 12668
12670 3 455483 121548 79160 -1 12669
12671 3 455369 121480 79120 -1 12670
12672 3 455295 121441 79080 -1 12671
12673 3 455071 121354 79080 -1 12672
12674 3 454962 121196 79000 -1 12673
12675 3 454668 121185 79000 -1 12674
12676 3 450970 144668 72800 -1 10296
12677 3 450498 144412 72800 -1 12676
12678 3 450362 144424 72720 -1 12677
12679 3 450174 144332 72640 -1 12678
12680 3 450062 144256 72520 -1 12679
12681 3 450030 144140 72480 -1 12680
12682 3 450070 144104 72400 -1 12681
12683 3 458326 150815 73680 -1 10243
12684 3 461294 149377 73680 -1 12683
12685 3 461720 148969 74320 -1 12684
12686 3 462298 148735 74600 -1 12685
12687 3 463229 148448 74880 -1 12686
12688 3 463247 148452 75040 -1 12687
12689 3 463239 148519 75160 -1 12688
12690 3 463927 147828 75520 -1 12689
12691 3 464350 147465 75680 -1 12690
12692 3 464601 147076 75840 -1 12691
12693 3 465063 146191 75960 -1 12692
12694 3 465104 146019 76080 -1 12693
12695 3 465275 145776 76200 -1 12694
12696 3 465502 145365 76520 -1 12695
12697 3 465674 143978 76640 -1 12696
12698 3 466373 141589 76640 -1 12697
12699 3 466262 142102 76640 -1 12698
12700 3 466469 142475 76720 -1 12699
12701 3 466569 142528 76840 -1 12700
12702 3 466942 142230 77000 -1 12701
12703 3 467001 142227 77040 -1 12702
12704 3 466996 142195 77080 -1 12703
12705 3 466602 142545 76880 -1 12701
12706 3 466931 142913 76880 -1 12705
12707 3 467017 142965 76920 -1 12706
12708 3 467049 142972 76960 -1 12707
12709 3 467232 143110 77040 -1 12708
12710 3 467261 143088 77120 -1 12709
12711 3 467474 143067 77120 -1 12710
12712 3 467682 143258 77120 -1 12711
12713 3 467806 143447 77200 -1 12712
12714 3 467914 143703 77200 -1 12713
12715 3 467886 143665 77320 -1 12714
12716 3 466974 140489 76640 -1 12698
12717 3 467596 138052 76640 -1 12716
12718 3 467672 137888 76440 -1 12717
12719 3 467601 137755 76280 -1 12718
12720 3 467629 137572 76080 -1 12719
12721 3 467862 136560 75880 -1 12720
12722 3 468032 136461 75640 -1 12721
12723 3 468123 136326 75400 -1 12722
12724 3 468344 135825 75160 -1 12723
12725 3 468514 135355 74920 -1 12724
12726 3 468605 134936 74560 -1 12725
12727 3 468954 133262 74560 -1 12726
12728 3 469254 133562 74120 -1 12727
12729 3 469118 133266 73880 -1 12728
12730 3 469056 133117 73640 -1 12729
12731 3 469056 132844 73440 -1 12730
12732 3 468955 132379 73280 -1 12731
12733 3 468758 132040 73120 -1 12732
12734 3 468648 132008 72960 -1 12733
12735 3 468570 131925 72760 -1 12734
12736 3 468457 131705 72520 -1 12735
12737 3 468485 131613 72360 -1 12736
12738 3 468416 131517 72160 -1 12737
12739 3 468385 131436 72000 -1 12738
12740 3 468373 131350 71880 -1 12739
12741 3 468342 131273 71720 -1 12740
12742 3 468186 131226 71520 -1 12741
12743 3 468184 131136 71360 -1 12742
12744 3 468192 131040 71160 -1 12743
12745 3 468093 130840 71000 -1 12744
12746 3 468051 130655 70800 -1 12745
12747 3 467983 130340 70600 -1 12746
12748 3 467581 130599 70560 -1 12747
12749 3 467388 130579 70440 -1 12748
12750 3 467248 130666 70440 -1 12749
12751 3 467115 130701 70360 -1 12750
12752 3 466936 130764 70320 -1 12751
12753 3 466691 130856 70280 -1 12752
12754 3 466621 130906 70160 -1 12753
12755 3 466505 130939 70040 -1 12754
12756 3 466377 131053 69960 -1 12755
12757 3 466287 131103 69920 -1 12756
12758 3 466105 131210 69920 -1 12757
12759 3 465835 131418 69920 -1 12758
12760 3 465547 131545 70000 -1 12759
12761 3 465457 131638 70040 -1 12760
12762 3 465385 131698 70120 -1 12761
12763 3 465280 131813 70160 -1 12762
12764 3 465185 132048 70160 -1 12763
12765 3 464905 132393 70160 -1 12764
12766 3 464832 132426 70240 -1 12765
12767 3 464743 132520 70320 -1 12766
12768 3 464672 132597 70360 -1 12767
12769 3 464560 132707 70440 -1 12768
12770 3 464587 132689 70480 -1 12769
12771 3 464098 132826 70480 -1 12770
12772 3 463922 132837 70440 -1 12771
12773 3 463608 132834 70480 -1 12772
12774 3 464568 132691 70560 -1 12770
12775 3 464558 132707 70640 -1 12774
12776 3 464687 132551 70720 -1 12775
12777 3 464688 132552 70800 -1 12776
12778 3 464628 132469 70840 -1 12777
12779 3 464603 132456 70920 -1 12778
12780 3 464558 132439 71080 -1 12779
12781 3 464503 132396 71200 -1 12780
12782 3 464460 132324 71320 -1 12781
12783 3 464428 132297 71400 -1 12782
12784 3 464438 132269 71440 -1 12783
12785 3 464370 132329 71520 -1 12784
12786 3 464292 132384 71600 -1 12785
12787 3 464182 132472 71680 -1 12786
12788 3 464553 133066 70360 -1 12768
12789 3 464555 133116 70320 -1 12788
12790 3 464523 133233 70240 -1 12789
12791 3 464510 133325 70160 -1 12790
12792 3 467865 130023 70440 -1 12747
12793 3 467885 129767 70240 -1 12792
12794 3 467842 129531 70120 -1 12793
12795 3 467853 129371 69920 -1 12794
12796 3 467906 129248 69680 -1 12795
12797 3 467934 129088 69480 -1 12796
12798 3 467881 128923 69240 -1 12797
12799 3 467862 128760 69080 -1 12798
12800 3 467868 128662 68960 -1 12799
12801 3 468027 129149 68960 -1 12800
12802 3 468040 129187 68840 -1 12801
12803 3 468038 129256 68720 -1 12802
12804 3 468008 129239 68680 -1 12803
12805 3 467945 129397 68520 -1 12804
12806 3 467837 129491 68400 -1 12805
12807 3 467820 129559 68280 -1 12806
12808 3 467873 129697 68160 -1 12807
12809 3 467808 129767 68040 -1 12808
12810 3 467723 129862 68000 -1 12809
12811 3 467640 130009 67920 -1 12810
12812 3 467660 130152 67800 -1 12811
12813 3 467803 130497 67680 -1 12812
12814 3 467975 130859 67560 -1 12813
12815 3 468033 131131 67440 -1 12814
12816 3 468178 131272 67360 -1 12815
12817 3 468292 131472 67240 -1 12816
12818 3 468238 131436 67160 -1 12817
12819 3 468227 131491 67120 -1 12818
12820 3 468147 131716 67120 -1 12819
12821 3 467805 131986 67120 -1 12820
12822 3 467893 132299 67280 -1 12821
12823 3 467885 132312 67360 -1 12822
12824 3 467760 131776 67000 -1 12821
12825 3 467713 131512 66880 -1 12824
12826 3 467674 131372 66840 -1 12825
12827 3 467983 130896 66840 -1 12826
12828 3 467968 130616 66760 -1 12827
12829 3 467950 130592 66680 -1 12828
12830 3 467918 130557 66520 -1 12829
12831 3 467860 130467 66400 -1 12830
12832 3 467885 130336 66280 -1 12831
12833 3 467983 130277 66240 -1 12832
12834 3 467997 130187 66160 -1 12833
12835 3 467970 130212 66120 -1 12834
12836 3 467930 130229 66000 -1 12835
12837 3 467910 130246 65920 -1 12836
12838 3 467878 130256 65880 -1 12837
12839 3 467820 130214 65800 -1 12838
12840 3 467844 130230 65760 -1 12839
12841 3 467868 130246 65720 -1 12840
12842 3 467955 130207 65560 -1 12841
12843 3 467635 131231 66800 -1 12826
12844 3 468042 129632 68000 -1 12809
12845 3 468150 129616 67960 -1 12844
12846 3 467870 128630 68920 -1 12800
12847 3 467797 128366 68680 -1 12846
12848 3 467725 128137 68480 -1 12847
12849 3 467642 127992 68280 -1 12848
12850 3 467630 127961 68240 -1 12849
12851 3 467581 127838 68080 -1 12850
12852 3 467540 127621 67920 -1 12851
12853 3 467515 127356 67720 -1 12852
12854 3 467533 127545 67560 -1 12853
12855 3 467629 127731 67400 -1 12854
12856 3 467642 127695 67280 -1 12855
12857 3 467592 127507 67200 -1 12856
12858 3 467565 127236 67080 -1 12857
12859 3 467552 126807 66920 -1 12858
12860 3 467535 126258 66760 -1 12859
12861 3 467594 126217 66640 -1 12860
12862 3 467657 126152 66480 -1 12861
12863 3 467714 126051 66280 -1 12862
12864 3 467758 125960 66080 -1 12863
12865 3 467814 125902 65920 -1 12864
12866 3 467857 125813 65800 -1 12865
12867 3 468267 125896 65800 -1 12866
12868 3 468537 125895 65760 -1 12867
12869 3 468641 125967 65720 -1 12868
12870 3 468729 126020 65640 -1 12869
12871 3 468769 126023 65560 -1 12870
12872 3 468801 126052 65480 -1 12871
12873 3 468840 125673 65760 -1 12868
12874 3 469022 125558 65840 -1 12873
12875 3 469167 125467 65880 -1 12874
12876 3 469334 125378 65960 -1 12875
12877 3 469439 125353 66040 -1 12876
12878 3 469431 125365 66080 -1 12877
12879 3 469492 125312 66160 -1 12878
12880 3 469510 125311 66200 -1 12879
12881 3 469504 125200 66200 -1 12880
12882 3 469846 124988 66200 -1 12881
12883 3 469861 125008 66240 -1 12882
12884 3 469867 124983 66160 -1 12882
12885 3 469961 124907 66120 -1 12884
12886 3 469527 125310 66240 -1 12880
12887 3 467871 125783 65760 -1 12866
12888 3 467848 125687 65600 -1 12887
12889 3 467849 125563 65360 -1 12888
12890 3 467824 125359 65080 -1 12889
12891 3 467831 125337 65040 -1 12890
12892 3 467839 125277 64880 -1 12891
12893 3 467829 125185 64760 -1 12892
12894 3 467976 125362 64560 -1 12893
12895 3 468077 125543 64400 -1 12894
12896 3 468115 125550 64320 -1 12895
12897 3 468145 125577 64200 -1 12896
12898 3 468101 125301 63960 -1 12897
12899 3 468066 125049 63840 -1 12898
12900 3 468409 124106 63760 -1 12899
12901 3 468485 123782 63680 -1 12900
12902 3 468507 123743 63640 -1 12901
12903 3 468049 124709 63720 -1 12899
12904 3 468097 124659 63560 -1 12903
12905 3 468141 124705 63400 -1 12904
12906 3 468263 124757 63160 -1 12905
12907 3 468294 124808 62880 -1 12906
12908 3 468226 124806 62640 -1 12907
12909 3 468229 124869 62520 -1 12908
12910 3 468102 124860 62440 -1 12909
12911 3 467736 124580 62440 -1 12910
12912 3 467735 124613 62320 -1 12911
12913 3 468108 125074 62320 -1 12912
12914 3 468014 125282 62120 -1 12913
12915 3 468000 125390 61960 -1 12914
12916 3 467996 125417 61920 -1 12915
12917 3 467856 125448 61760 -1 12916
12918 3 467622 125448 61760 -1 12917
12919 3 467550 125514 61760 -1 12918
12920 3 467826 125501 61680 -1 12917
12921 3 467886 125687 61440 -1 12920
12922 3 467824 125747 61280 -1 12921
12923 3 467822 125768 61120 -1 12922
12924 3 467776 125847 60880 -1 12923
12925 3 467770 125947 60680 -1 12924
12926 3 467754 126071 60480 -1 12925
12927 3 467682 125912 60320 -1 12926
12928 3 467588 126100 60320 -1 12927
12929 3 467744 126342 60320 -1 12928
12930 3 467796 126434 60200 -1 12929
12931 3 467508 125751 60160 -1 12927
12932 3 467344 125622 60000 -1 12931
12933 3 467140 125551 59840 -1 12932
12934 3 466990 125415 59640 -1 12933
12935 3 466880 125302 59440 -1 12934
12936 3 466724 125318 59400 -1 12935
12937 3 466894 125126 59400 -1 12936
12938 3 466760 124958 59320 -1 12937
12939 3 466616 124838 59240 -1 12938
12940 3 466522 125271 59200 -1 12936
12941 3 466330 125230 59000 -1 12940
12942 3 466174 125240 58760 -1 12941
12943 3 466192 125227 58520 -1 12942
12944 3 466248 125370 58320 -1 12943
12945 3 466360 125461 58200 -1 12944
12946 3 466482 125610 58040 -1 12945
12947 3 466504 125722 57960 -1 12946
12948 3 466550 125812 57880 -1 12947
12949 3 466714 125590 57840 -1 12948
12950 3 466576 125838 57800 -1 12949
12951 3 466606 125889 57760 -1 12950
12952 3 466604 125911 57720 -1 12951
12953 3 466618 125950 57680 -1 12952
12954 3 466562 126011 57560 -1 12953
12955 3 466540 125898 57400 -1 12954
12956 3 466578 126005 57320 -1 12955
12957 3 466440 125809 57320 -1 12956
12958 3 466396 125813 57200 -1 12957
12959 3 466392 125801 57080 -1 12958
12960 3 466412 125811 57040 -1 12959
12961 3 466368 125711 57000 -1 12960
12962 3 466432 125569 56920 -1 12961
12963 3 466476 125481 56840 -1 12962
12964 3 466584 125429 56720 -1 12963
12965 3 466548 125439 56600 -1 12964
12966 3 466366 125607 56600 -1 12965
12967 3 466325 125627 56560 -1 12966
12968 3 466284 125647 56520 -1 12967
12969 3 466585 126029 57280 -1 12956
12970 3 466618 126150 57080 -1 12969
12971 3 466740 126274 56880 -1 12970
12972 3 466906 126425 56680 -1 12971
12973 3 467002 126613 56480 -1 12972
12974 3 466888 126671 56240 -1 12973
12975 3 466458 126903 56240 -1 12974
12976 3 466304 126925 56240 -1 12975
12977 3 466250 126932 56280 -1 12976
12978 3 466154 127042 56320 -1 12977
12979 3 466100 127116 56400 -1 12978
12980 3 466004 127114 56520 -1 12979
12981 3 465866 127082 56600 -1 12980
12982 3 465656 127147 56720 -1 12981
12983 3 465422 127291 56800 -1 12982
12984 3 465644 127467 56720 -1 12983
12985 3 465384 127303 56920 -1 12983
12986 3 465288 127317 57040 -1 12985
12987 3 465162 127327 57160 -1 12986
12988 3 465080 127314 57200 -1 12987
12989 3 464936 127306 57280 -1 12988
12990 3 466862 126739 56040 -1 12974
12991 3 466938 126773 55920 -1 12990
12992 3 466432 126679 55920 -1 12991
12993 3 466286 126613 55920 -1 12992
12994 3 466122 126637 55920 -1 12993
12995 3 466146 126640 55880 -1 12994
12996 3 466152 126714 55760 -1 12995
12997 3 466140 126716 55680 -1 12996
12998 3 465980 126718 55840 -1 12995
12999 3 465702 126716 55840 -1 12998
13000 3 465664 126740 55920 -1 12999
13001 3 465638 126688 56000 -1 13000
13002 3 466994 126771 55840 -1 12991
13003 3 467050 126776 55760 -1 13002
13004 3 466936 126835 55720 -1 13003
13005 3 467006 126841 55520 -1 13004
13006 3 467164 126897 55320 -1 13005
13007 3 467112 126857 55120 -1 13006
13008 3 467362 126732 54960 -1 13007
13009 3 467433 126730 54880 -1 13008
13010 3 467504 126727 54800 -1 13009
13011 3 467528 126682 54600 -1 13010
13012 3 467498 126682 54560 -1 13011
13013 3 467536 126567 54400 -1 13012
13014 3 467620 126411 54200 -1 13013
13015 3 467532 126280 54000 -1 13014
13016 3 467562 126302 53840 -1 13015
13017 3 467430 126174 53840 -1 13016
13018 3 467362 126014 53720 -1 13017
13019 3 467204 125877 53520 -1 13018
13020 3 467216 125813 53480 -1 13019
13021 3 467092 125733 53440 -1 13020
13022 3 467190 125735 53400 -1 13021
13023 3 467192 125695 53280 -1 13022
13024 3 467200 125745 53120 -1 13023
13025 3 467164 125906 53000 -1 13024
13026 3 467178 126218 52960 -1 13025
13027 3 467210 126264 52880 -1 13026
13028 3 467252 126312 52800 -1 13027
13029 3 467278 126379 52720 -1 13028
13030 3 467290 126497 52640 -1 13029
13031 3 467278 126513 52520 -1 13030
13032 3 467144 126587 52400 -1 13031
13033 3 467050 126709 52360 -1 13032
13034 3 467054 126614 52320 -1 13033
13035 3 467054 126640 52280 -1 13034
13036 3 467124 126726 52120 -1 13035
13037 3 467112 126786 52000 -1 13036
13038 3 467010 126776 51920 -1 13037
13039 3 466914 125879 53520 -1 13019
13040 3 466652 126011 53520 -1 13039
13041 3 466646 125993 53640 -1 13040
13042 3 466560 125987 53840 -1 13041
13043 3 466332 125975 53400 -1 13040
13044 3 466260 125992 53360 -1 13043
13045 3 466236 125976 53240 -1 13044
13046 3 465998 125864 53240 -1 13045
13047 3 465738 125844 53240 -1 13046
13048 3 465382 125628 53240 -1 13047
13049 3 465282 125630 53160 -1 13048
13050 3 464854 125494 53160 -1 13049
13051 3 464852 125439 53360 -1 13050
13052 3 464744 125451 53440 -1 13051
13053 3 464882 125532 53600 -1 13052
13054 3 464956 125532 53680 -1 13053
13055 3 464598 125854 53680 -1 13054
13056 3 464578 125936 53800 -1 13055
13057 3 464582 126094 53960 -1 13056
13058 3 464576 124851 53440 -1 13052
13059 3 467728 126278 53840 -1 13016
13060 3 467868 126262 53720 -1 13059
13061 3 467944 126239 53680 -1 13060
13062 3 468068 126239 53560 -1 13061
13063 3 468104 126165 53480 -1 13062
13064 3 467994 126134 53440 -1 13063
13065 3 468104 126130 53400 -1 13064
13066 3 468324 126046 53280 -1 13065
13067 3 468398 126110 53080 -1 13066
13068 3 468526 126718 52920 -1 13067
13069 3 468554 126870 52880 -1 13068
13070 3 468542 126872 52720 -1 13069
13071 3 468594 126846 52480 -1 13070
13072 3 468554 126824 52280 -1 13071
13073 3 468564 126900 52120 -1 13072
13074 3 468618 127489 52720 -1 13069
13075 3 468698 127228 52480 -1 13074
13076 3 469026 127781 52480 -1 13075
13077 3 469140 127894 52320 -1 13076
13078 3 469252 128278 52120 -1 13077
13079 3 469546 128476 52160 -1 13078
13080 3 469834 128610 52200 -1 13079
13081 3 470320 128636 52200 -1 13080
13082 3 470650 128565 52280 -1 13081
13083 3 470808 128704 52320 -1 13082
13084 3 470896 128708 52320 -1 13083
13085 3 470934 128878 52360 -1 13084
13086 3 471096 129066 52360 -1 13085
13087 3 471112 128997 52440 -1 13086
13088 3 467702 126756 55760 -1 13003
13089 3 467898 126759 55600 -1 13088
13090 3 468128 126800 55480 -1 13089
13091 3 468346 126772 55480 -1 13090
13092 3 468580 126664 55440 -1 13091
13093 3 468720 126594 55360 -1 13092
13094 3 469102 126492 55320 -1 13093
13095 3 469198 126300 55320 -1 13094
13096 3 469134 126523 55200 -1 13094
13097 3 469400 126609 55040 -1 13096
13098 3 469510 126487 54880 -1 13097
13099 3 469550 126515 54720 -1 13098
13100 3 469640 126620 54640 -1 13099
13101 3 469768 126534 54520 -1 13100
13102 3 470042 126252 54520 -1 13101
13103 3 469892 126298 54400 -1 13102
13104 3 470042 126258 54240 -1 13103
13105 3 470805 126119 54240 -1 13104
13106 3 470909 125979 54240 -1 13105
13107 3 470927 125978 54160 -1 13106
13108 3 470729 126208 54160 -1 13107
13109 3 470643 126272 54000 -1 13108
13110 3 470475 126316 53880 -1 13109
13111 3 470469 126356 53800 -1 13110
13112 3 471129 125808 54040 -1 13107
13113 3 471233 125649 53960 -1 13112
13114 3 471327 125597 53960 -1 13113
13115 3 471417 125575 54080 -1 13114
13116 3 471541 125539 54280 -1 13115
13117 3 471559 125465 54280 -1 13116
13118 3 471501 125419 54280 -1 13117
13119 3 471443 125425 54200 -1 13118
13120 3 471555 125689 53960 -1 13113
13121 3 471555 125722 53920 -1 13120
13122 3 471783 125806 53920 -1 13121
13123 3 471807 125776 54040 -1 13122
13124 3 471803 125658 54200 -1 13123
13125 3 471779 125620 54240 -1 13124
13126 3 471815 125474 54280 -1 13125
13127 3 471803 125194 54360 -1 13126
13128 3 471863 125066 54360 -1 13127
13129 3 471879 124949 54320 -1 13128
13130 3 471877 124889 54240 -1 13129
13131 3 471561 125744 53880 -1 13121
13132 3 471521 125856 53800 -1 13131
13133 3 471491 125966 53680 -1 13132
13134 3 471751 125890 53800 -1 13131
13135 3 471789 125928 53720 -1 13134
13136 3 471843 125958 53600 -1 13135
13137 3 471861 125968 53560 -1 13136
13138 3 471839 125957 53520 -1 13137
13139 3 471655 125863 53440 -1 13138
13140 3 471807 125809 53320 -1 13139
13141 3 471917 125808 53280 -1 13140
13142 3 472061 125667 53280 -1 13141
13143 3 472091 125681 53160 -1 13142
13144 3 472097 125659 53120 -1 13143
13145 3 472275 125642 53240 -1 13142
13146 3 472393 125482 53280 -1 13145
13147 3 472467 125484 53280 -1 13146
13148 3 472521 125419 53240 -1 13147
13149 3 472553 125453 53160 -1 13148
13150 3 472831 125233 53320 -1 13148
13151 3 469828 126124 54560 -1 13102
13152 3 469748 126102 54640 -1 13151
13153 3 469664 126010 54720 -1 13152
13154 3 469414 126045 54720 -1 13153
13155 3 469458 126093 54640 -1 13154
13156 3 469354 126131 54560 -1 13155
13157 3 469397 126029 54760 -1 13154
13158 3 469336 126005 54800 -1 13157
13159 3 469336 125985 54840 -1 13158
13160 3 469288 125871 54840 -1 13159
13161 3 469294 125882 54880 -1 13160
13162 3 469458 126586 54640 -1 13100
13163 3 469442 126568 54600 -1 13162
13164 3 469402 126528 54560 -1 13163
13165 3 469372 126519 54520 -1 13164
13166 3 467716 126602 55880 -1 13088
13167 3 467716 126602 55960 -1 13166
13168 3 467300 126887 55840 -1 13002
13169 3 467724 124600 62280 -1 12912
13170 3 467466 124486 62160 -1 13169
13171 3 467370 124448 62040 -1 13170
13172 3 467280 124408 61960 -1 13171
13173 3 467220 124384 61880 -1 13172
13174 3 467166 124384 61840 -1 13173
13175 3 467010 124270 61680 -1 13174
13176 3 466906 124248 61480 -1 13175
13177 3 466806 124122 61280 -1 13176
13178 3 466780 124006 61040 -1 13177
13179 3 466918 124060 60880 -1 13178
13180 3 467082 124088 60720 -1 13179
13181 3 466088 123750 61040 -1 13178
13182 3 466104 123770 60960 -1 13181
13183 3 465954 123780 60800 -1 13182
13184 3 465777 123771 60680 -1 13183
13185 3 465377 123653 60600 -1 13184
13186 3 465295 123612 60480 -1 13185
13187 3 464955 123725 60480 -1 13186
13188 3 464907 123755 60560 -1 13187
13189 3 464925 123759 60600 -1 13188
13190 3 464830 123641 60640 -1 13189
13191 3 464831 123646 60680 -1 13190
13192 3 464790 123601 60760 -1 13191
13193 3 464738 123554 60880 -1 13192
13194 3 464686 123527 60960 -1 13193
13195 3 464571 123491 61040 -1 13194
13196 3 464555 123431 61080 -1 13195
13197 3 464485 123449 61120 -1 13196
13198 3 464485 123417 61200 -1 13197
13199 3 464763 123186 61200 -1 13198
13200 3 464946 123124 61240 -1 13199
13201 3 465008 123107 61280 -1 13200
13202 3 465071 123116 61360 -1 13201
13203 3 464313 123581 61280 -1 13198
13204 3 464214 123632 61320 -1 13203
13205 3 464115 123682 61360 -1 13204
13206 3 464061 123759 61440 -1 13205
13207 3 463866 123816 61480 -1 13206
13208 3 463891 123817 61520 -1 13207
13209 3 463795 123842 61560 -1 13208
13210 3 463730 123806 61600 -1 13209
13211 3 463606 123846 61640 -1 13210
13212 3 463326 123819 61680 -1 13211
13213 3 463155 123743 61760 -1 13212
13214 3 462847 123647 61720 -1 13213
13215 3 462704 123678 61680 -1 13214
13216 3 462615 123679 61720 -1 13215
13217 3 462413 123754 61760 -1 13216
13218 3 462194 123683 61720 -1 13217
13219 3 461939 123636 61720 -1 13218
13220 3 461741 123617 61600 -1 13219
13221 3 461715 123589 61560 -1 13220
13222 3 461695 123577 61520 -1 13221
13223 3 461526 123544 61480 -1 13222
13224 3 461488 123526 61400 -1 13223
13225 3 461461 123512 61320 -1 13224
13226 3 461400 123454 61200 -1 13225
13227 3 461175 123271 61080 -1 13226
13228 3 461140 123276 61000 -1 13227
13229 3 460920 123232 61000 -1 13228
13230 3 460801 123207 60920 -1 13229
13231 3 460536 123152 60880 -1 13230
13232 3 460528 123219 60800 -1 13231
13233 3 460460 123172 60760 -1 13232
13234 3 460375 123197 60680 -1 13233
13235 3 460288 123161 60600 -1 13234
13236 3 460191 123116 60520 -1 13235
13237 3 459986 123094 60480 -1 13236
13238 3 459975 123077 60440 -1 13237
13239 3 459613 123021 60360 -1 13238
13240 3 459148 122936 60280 -1 13239
13241 3 458868 122807 60240 -1 13240
13242 3 458810 122747 60200 -1 13241
13243 3 458766 122624 60120 -1 13242
13244 3 458730 122546 60080 -1 13243
13245 3 464676 123466 60480 -1 13190
13246 3 464591 123411 60400 -1 13245
13247 3 464485 123381 60320 -1 13246
13248 3 464461 123382 60280 -1 13247
13249 3 464456 123369 60240 -1 13248
13250 3 465268 123598 60440 -1 13186
13251 3 465159 123419 60200 -1 13250
13252 3 465040 123332 60120 -1 13251
13253 3 464896 123146 60080 -1 13252
13254 3 464814 122996 60000 -1 13253
13255 3 464782 122938 59960 -1 13254
13256 3 464734 122828 59960 -1 13255
13257 3 464722 122810 59920 -1 13256
13258 3 464725 122710 59840 -1 13257
13259 3 464778 122575 59760 -1 13258
13260 3 464800 122308 59680 -1 13259
13261 3 464811 122041 59560 -1 13260
13262 3 464823 121863 59480 -1 13261
13263 3 464820 121662 59360 -1 13262
13264 3 464672 121484 59200 -1 13263
13265 3 464778 121178 58920 -1 13264
13266 3 464398 121310 58920 -1 13265
13267 3 464250 121302 58800 -1 13266
13268 3 464150 121354 58680 -1 13267
13269 3 464128 121420 58600 -1 13268
13270 3 463866 121434 58560 -1 13269
13271 3 463842 121244 58560 -1 13270
13272 3 463746 121504 58520 -1 13270
13273 3 463644 121586 58400 -1 13272
13274 3 463564 121652 58280 -1 13273
13275 3 463476 121796 58240 -1 13274
13276 3 463372 121856 58160 -1 13275
13277 3 463308 121960 58000 -1 13276
13278 3 465305 120427 58920 -1 13265
13279 3 466274 119862 58920 -1 13278
13280 3 466428 119822 58840 -1 13279
13281 3 466472 119812 58760 -1 13280
13282 3 466816 119580 58680 -1 13281
13283 3 467018 119426 58560 -1 13282
13284 3 467206 119266 58560 -1 13283
13285 3 467222 119384 58520 -1 13284
13286 3 467268 119434 58480 -1 13285
13287 3 467331 119039 58640 -1 13284
13288 3 467481 118859 58720 -1 13287
13289 3 467828 118676 58760 -1 13288
13290 3 467931 118547 58600 -1 13289
13291 3 468121 118477 58440 -1 13290
13292 3 468277 118475 58360 -1 13291
13293 3 468432 118392 58320 -1 13292
13294 3 468548 118362 58240 -1 13293
13295 3 468760 118390 58160 -1 13294
13296 3 468928 118424 58040 -1 13295
13297 3 469044 118434 57960 -1 13296
13298 3 469198 118426 57880 -1 13297
13299 3 469969 118437 57840 -1 13298
13300 3 469903 118187 57800 -1 13299
13301 3 469935 118125 57600 -1 13300
13302 3 470098 118110 57440 -1 13301
13303 3 467976 118546 58800 -1 13289
13304 3 467986 118512 58880 -1 13303
13305 3 468062 118534 58960 -1 13304
13306 3 468146 118488 59040 -1 13305
13307 3 468298 118418 59120 -1 13306
13308 3 468466 118302 59120 -1 13307
13309 3 468492 118216 59160 -1 13308
13310 3 468630 118152 59280 -1 13309
13311 3 468704 118156 59360 -1 13310
13312 3 468706 118152 59400 -1 13311
13313 3 468758 118144 59480 -1 13312
13314 3 468688 118158 59560 -1 13313
13315 3 468761 118087 59560 -1 13314
13316 3 468762 118118 59600 -1 13315
13317 3 468772 118126 59640 -1 13316
13318 3 468814 118120 59680 -1 13317
13319 3 468828 118106 59720 -1 13318
13320 3 468830 118100 59760 -1 13319
13321 3 468818 118104 59800 -1 13320
13322 3 468585 118193 59600 -1 13314
13323 3 468552 118206 59640 -1 13322
13324 3 468576 118224 59720 -1 13323
13325 3 468594 118272 59800 -1 13324
13326 3 468588 118318 59840 -1 13325
13327 3 468598 118462 59920 -1 13326
13328 3 468667 118495 60000 -1 13327
13329 3 468736 118552 60080 -1 13328
13330 3 468772 118574 60120 -1 13329
13331 3 468794 118594 60160 -1 13330
13332 3 468860 118644 60240 -1 13331
13333 3 469038 118820 60320 -1 13332
13334 3 469120 119068 60320 -1 13333
13335 3 469118 119066 60280 -1 13334
13336 3 469230 119226 60280 -1 13335
13337 3 469268 119270 60320 -1 13336
13338 3 469282 119314 60360 -1 13337
13339 3 469370 119432 60360 -1 13338
13340 3 469470 119492 60440 -1 13339
13341 3 469686 119474 60480 -1 13340
13342 3 469812 119364 60520 -1 13341
13343 3 468831 123556 63840 -1 12899
13344 3 469367 123304 63840 -1 13343
13345 3 469585 122969 63720 -1 13344
13346 3 469664 122829 63640 -1 13345
13347 3 469776 122846 63600 -1 13346
13348 3 471196 123010 63600 -1 13347
13349 3 471431 123159 63680 -1 13348
13350 3 471668 123363 63720 -1 13349
13351 3 473051 123692 63720 -1 13350
13352 3 473352 123592 63560 -1 13351
13353 3 473427 123567 63520 -1 13352
13354 3 473718 123545 63440 -1 13353
13355 3 473778 123445 63320 -1 13354
13356 3 473906 123377 63200 -1 13355
13357 3 474014 123353 63160 -1 13356
13358 3 474151 123324 63040 -1 13357
13359 3 474394 123266 62880 -1 13358
13360 3 474631 123283 62760 -1 13359
13361 3 474788 123244 62680 -1 13360
13362 3 474819 123229 62640 -1 13361
13363 3 474494 123506 62560 -1 13362
13364 3 474911 123336 62520 -1 13363
13365 3 475203 123238 62360 -1 13364
13366 3 475276 123214 62320 -1 13365
13367 3 475349 123189 62280 -1 13366
13368 3 475607 122980 62080 -1 13367
13369 3 475649 122949 62040 -1 13368
13370 3 475870 122918 61880 -1 13369
13371 3 476270 122824 61880 -1 13370
13372 3 476272 122657 61960 -1 13371
13373 3 476327 122608 62040 -1 13372
13374 3 476305 122621 62200 -1 13373
13375 3 476293 122651 62280 -1 13374
13376 3 476292 122583 62360 -1 13375
13377 3 476280 122589 62440 -1 13376
13378 3 476333 122619 62520 -1 13377
13379 3 476284 122734 61280 -1 13371
13380 3 476422 122639 60960 -1 13379
13381 3 476393 122531 60680 -1 13380
13382 3 476617 122351 60400 -1 13381
13383 3 476769 122173 60160 -1 13382
13384 3 477188 122141 60160 -1 13383
13385 3 477241 122081 60080 -1 13384
13386 3 477265 122004 60000 -1 13385
13387 3 477283 121911 59920 -1 13386
13388 3 477358 121768 59720 -1 13387
13389 3 477450 121681 59520 -1 13388
13390 3 477501 121590 59400 -1 13389
13391 3 477647 121326 59200 -1 13390
13392 3 477825 121033 59040 -1 13391
13393 3 477913 120772 58760 -1 13392
13394 3 478249 120619 58720 -1 13393
13395 3 478473 120569 58600 -1 13394
13396 3 478841 120544 58440 -1 13395
13397 3 479239 120536 58240 -1 13396
13398 3 479424 120575 57920 -1 13397
13399 3 479577 120628 57680 -1 13398
13400 3 479073 120628 57680 -1 13399
13401 3 478291 120485 57680 -1 13400
13402 3 478106 120435 57800 -1 13401
13403 3 478213 120525 57520 -1 13401
13404 3 478131 120555 57360 -1 13403
13405 3 478113 120562 57320 -1 13404
13406 3 479750 120627 57560 -1 13399
13407 3 479748 120612 57440 -1 13406
13408 3 479746 120596 57320 -1 13407
13409 3 480415 120856 57320 -1 13408
13410 3 480595 120897 57160 -1 13409
13411 3 480632 120918 57080 -1 13410
13412 3 480764 120954 57000 -1 13411
13413 3 480999 121053 56920 -1 13412
13414 3 481250 121197 56720 -1 13413
13415 3 481556 121416 56720 -1 13414
13416 3 481703 121528 56800 -1 13415
13417 3 481968 121593 56840 -1 13416
13418 3 483160 122295 56840 -1 13417
13419 3 483226 122865 56840 -1 13418
13420 3 481343 121267 56440 -1 13414
13421 3 481257 121270 56200 -1 13420
13422 3 481247 121219 56120 -1 13421
13423 3 481226 121186 56040 -1 13422
13424 3 481030 121096 56040 -1 13423
13425 3 481437 121113 55960 -1 13423
13426 3 481543 121124 55880 -1 13425
13427 3 481648 121143 55800 -1 13426
13428 3 481629 121098 55680 -1 13427
13429 3 481632 121028 55560 -1 13428
13430 3 481963 121049 55560 -1 13429
13431 3 482171 121074 55600 -1 13430
13432 3 481634 121005 55520 -1 13429
13433 3 481639 120940 55480 -1 13432
13434 3 481689 120954 55360 -1 13433
13435 3 481674 120948 55240 -1 13434
13436 3 481679 120956 55160 -1 13435
13437 3 481677 120971 55040 -1 13436
13438 3 481649 121004 54960 -1 13437
13439 3 481667 120968 54920 -1 13438
13440 3 481674 121015 54880 -1 13439
13441 3 481704 121098 54840 -1 13440
13442 3 481811 121100 54800 -1 13441
13443 3 481817 121081 54760 -1 13442
13444 3 481784 121047 54720 -1 13443
13445 3 479756 120407 57240 -1 13408
13446 3 479734 119972 57120 -1 13445
13447 3 479879 119644 56920 -1 13446
13448 3 479878 119546 56760 -1 13447
13449 3 480002 119415 56680 -1 13448
13450 3 480109 119344 56520 -1 13449
13451 3 480265 119306 56360 -1 13450
13452 3 480354 119228 56200 -1 13451
13453 3 480455 119163 56040 -1 13452
13454 3 480602 119106 55960 -1 13453
13455 3 480653 118927 55840 -1 13454
13456 3 480696 118751 55800 -1 13455
13457 3 480702 118598 55720 -1 13456
13458 3 480625 118273 55600 -1 13457
13459 3 480534 117889 55440 -1 13458
13460 3 480532 117391 55440 -1 13459
13461 3 480518 117391 55360 -1 13460
13462 3 480326 117327 55360 -1 13461
13463 3 480323 117329 55320 -1 13462
13464 3 480634 117229 55440 -1 13460
13465 3 480702 117108 55560 -1 13464
13466 3 480868 117051 55640 -1 13465
13467 3 480993 116914 55760 -1 13466
13468 3 481000 116830 55840 -1 13467
13469 3 480995 116748 55920 -1 13468
13470 3 481033 116576 56040 -1 13469
13471 3 481160 116375 56200 -1 13470
13472 3 481290 116280 56280 -1 13471
13473 3 481353 116173 56320 -1 13472
13474 3 481398 116103 56360 -1 13473
13475 3 482258 115831 56360 -1 13474
13476 3 482377 115663 56560 -1 13475
13477 3 482409 115484 56680 -1 13476
13478 3 482475 115425 56760 -1 13477
13479 3 482647 115190 56840 -1 13478
13480 3 482731 115134 56920 -1 13479
13481 3 482857 115062 57040 -1 13480
13482 3 482951 115011 57080 -1 13481
13483 3 483133 114791 57080 -1 13482
13484 3 483104 114674 57160 -1 13483
13485 3 483063 114455 57200 -1 13484
13486 3 482871 114266 57200 -1 13485
13487 3 482884 114234 57160 -1 13486
13488 3 482843 114207 57080 -1 13487
13489 3 482833 114231 57040 -1 13488
13490 3 483283 114193 57240 -1 13485
13491 3 483346 114058 57320 -1 13490
13492 3 483413 113942 57480 -1 13491
13493 3 483359 113780 57640 -1 13492
13494 3 483329 113737 57760 -1 13493
13495 3 483318 113745 57800 -1 13494
13496 3 483282 113632 57880 -1 13495
13497 3 483300 113546 58040 -1 13496
13498 3 483179 113407 58200 -1 13497
13499 3 483034 113228 58280 -1 13498
13500 3 482972 113166 58320 -1 13499
13501 3 482939 113129 58360 -1 13500
13502 3 482903 113016 58440 -1 13501
13503 3 482860 112856 58520 -1 13502
13504 3 482840 112712 58600 -1 13503
13505 3 482830 112561 58720 -1 13504
13506 3 482755 112406 58840 -1 13505
13507 3 482668 112233 58880 -1 13506
13508 3 482774 112068 58920 -1 13507
13509 3 483007 111996 59040 -1 13508
13510 3 483143 111925 59160 -1 13509
13511 3 483294 111879 59280 -1 13510
13512 3 483430 111812 59360 -1 13511
13513 3 483546 111795 59440 -1 13512
13514 3 484052 111631 59480 -1 13513
13515 3 484446 111467 59560 -1 13514
13516 3 484850 111299 59760 -1 13515
13517 3 485212 111111 59760 -1 13516
13518 3 485332 111269 59960 -1 13517
13519 3 485395 111065 59680 -1 13517
13520 3 485437 111042 59640 -1 13519
13521 3 485465 111013 59600 -1 13520
13522 3 485508 110998 59520 -1 13521
13523 3 485594 110941 59440 -1 13522
13524 3 485904 110885 59440 -1 13523
13525 3 485951 110868 59400 -1 13524
13526 3 485987 110860 59360 -1 13525
13527 3 486043 110787 59320 -1 13526
13528 3 486147 110705 59240 -1 13527
13529 3 486203 110651 59160 -1 13528
13530 3 486313 110541 59160 -1 13529
13531 3 486390 110526 59200 -1 13530
13532 3 486458 110468 59240 -1 13531
13533 3 486627 110431 59320 -1 13532
13534 3 486835 110151 59320 -1 13533
13535 3 486821 109999 59280 -1 13534
13536 3 486741 109807 59280 -1 13535
13537 3 486701 109803 59320 -1 13536
13538 3 486668 109850 59440 -1 13537
13539 3 486643 109915 59600 -1 13538
13540 3 486609 110000 59680 -1 13539
13541 3 486621 110036 59760 -1 13540
13542 3 486693 110072 59880 -1 13541
13543 3 486706 110105 59960 -1 13542
13544 3 486707 110098 60000 -1 13543
13545 3 486855 110169 60080 -1 13544
13546 3 486836 110192 60160 -1 13545
13547 3 486818 110204 60240 -1 13546
13548 3 486819 110203 60280 -1 13547
13549 3 486815 110178 60360 -1 13548
13550 3 486803 110132 60440 -1 13549
13551 3 486807 110127 60480 -1 13550
13552 3 486712 109874 60480 -1 13551
13553 3 486634 109837 60400 -1 13552
13554 3 486804 110106 60560 -1 13551
13555 3 486791 110151 60640 -1 13554
13556 3 486765 110162 60680 -1 13555
13557 3 486749 110156 60720 -1 13556
13558 3 486638 110223 60800 -1 13557
13559 3 486611 110268 60880 -1 13558
13560 3 486578 110270 60960 -1 13559
13561 3 486546 110252 61000 -1 13560
13562 3 486538 110265 61040 -1 13561
13563 3 486509 110317 61080 -1 13562
13564 3 486807 110017 59240 -1 13535
13565 3 486822 110027 59120 -1 13564
13566 3 486880 110047 59080 -1 13565
13567 3 486884 110069 59040 -1 13566
13568 3 486905 110096 59000 -1 13567
13569 3 486856 110157 58880 -1 13568
13570 3 486844 110206 58800 -1 13569
13571 3 486647 110341 58800 -1 13570
13572 3 486645 110547 58920 -1 13571
13573 3 486697 110578 59000 -1 13572
13574 3 486909 110228 58720 -1 13570
13575 3 486964 110267 58680 -1 13574
13576 3 487038 110287 58600 -1 13575
13577 3 487086 110356 58480 -1 13576
13578 3 487144 110433 58440 -1 13577
13579 3 487158 110560 58400 -1 13578
13580 3 487208 110641 58320 -1 13579
13581 3 487293 110789 58200 -1 13580
13582 3 487388 110858 58120 -1 13581
13583 3 487582 111006 57960 -1 13582
13584 3 482377 115847 56320 -1 13475
13585 3 482518 115975 56240 -1 13584
13586 3 479416 119876 57120 -1 13446
13587 3 479374 119806 57080 -1 13586
13588 3 479245 119650 56920 -1 13587
13589 3 479251 119606 56840 -1 13588
13590 3 479266 119570 56720 -1 13589
13591 3 468039 125743 65040 -1 12891
13592 3 470414 133354 74120 -1 12728
13593 3 471149 133089 74120 -1 13592
13594 3 471088 133114 74400 -1 13593
13595 3 471274 133156 74600 -1 13594
13596 3 471348 133172 74720 -1 13595
13597 3 471328 133166 74840 -1 13596
13598 3 471494 132749 74840 -1 13597
13599 3 471454 132501 74840 -1 13598
13600 3 471353 132370 74960 -1 13599
13601 3 471334 132983 75000 -1 13597
13602 3 471278 132720 75200 -1 13601
13603 3 471292 132697 75320 -1 13602
13604 3 471394 132684 75400 -1 13603
13605 3 471436 132581 75480 -1 13604
13606 3 471446 132528 75560 -1 13605
13607 3 471488 132443 75680 -1 13606
13608 3 471530 132342 75760 -1 13607
13609 3 471590 132189 75880 -1 13608
13610 3 471602 132041 76000 -1 13609
13611 3 471558 131879 76040 -1 13610
13612 3 471619 131900 76160 -1 13611
13613 3 471658 131808 76320 -1 13612
13614 3 471682 131670 76480 -1 13613
13615 3 471727 131597 76600 -1 13614
13616 3 471745 131567 76720 -1 13615
13617 3 471761 131516 76880 -1 13616
13618 3 471789 131456 77000 -1 13617
13619 3 471775 131427 77160 -1 13618
13620 3 471637 131412 77200 -1 13619
13621 3 471604 131379 77240 -1 13620
13622 3 471720 131235 77360 -1 13621
13623 3 471729 131130 77480 -1 13622
13624 3 471708 131202 77640 -1 13623
13625 3 471700 131232 77800 -1 13624
13626 3 471707 131251 77960 -1 13625
13627 3 471663 131230 78120 -1 13626
13628 3 471651 131232 78200 -1 13627
13629 3 471663 131207 78280 -1 13628
13630 3 471359 131215 78520 -1 13629
13631 3 471307 131117 78640 -1 13630
13632 3 471319 131056 78720 -1 13631
13633 3 471190 131862 78720 -1 13632
13634 3 471036 132067 78880 -1 13633
13635 3 470959 132173 78920 -1 13634
13636 3 470894 132215 78960 -1 13635
13637 3 470617 132652 78960 -1 13636
13638 3 470006 132853 78960 -1 13637
13639 3 469746 132976 79040 -1 13638
13640 3 469662 133020 79080 -1 13639
13641 3 469323 133191 79080 -1 13640
13642 3 469290 133114 79000 -1 13641
13643 3 468990 133154 79000 -1 13642
13644 3 468534 133298 79040 -1 13643
13645 3 469326 133197 79240 -1 13640
13646 3 469363 133073 79320 -1 13645
13647 3 471293 130925 78920 -1 13632
13648 3 471254 130803 79160 -1 13647
13649 3 471164 130839 79280 -1 13648
13650 3 471075 130876 79360 -1 13649
13651 3 471047 130909 79480 -1 13650
13652 3 471031 130933 79560 -1 13651
13653 3 470966 130998 79720 -1 13652
13654 3 470954 131020 79840 -1 13653
13655 3 470899 130876 79840 -1 13654
13656 3 471060 131078 79880 -1 13654
13657 3 471218 131022 79920 -1 13656
13658 3 471274 131037 80040 -1 13657
13659 3 471442 133448 74840 -1 13597
13660 3 471664 133525 74840 -1 13659
13661 3 471664 133520 74880 -1 13660
13662 3 471665 133512 74960 -1 13661
13663 3 471858 133569 74800 -1 13660
13664 3 471917 133536 74760 -1 13663
13665 3 472189 133379 74760 -1 13664
13666 3 472215 133398 74640 -1 13665
13667 3 472432 133128 74640 -1 13665
13668 3 472476 133106 74600 -1 13667
13669 3 472774 133030 74600 -1 13668
13670 3 472944 132987 74720 -1 13669
13671 3 471256 132912 74720 -1 13596
13672 3 471156 132780 74640 -1 13671
13673 3 471580 133069 73920 -1 13593
13674 3 471703 133090 73800 -1 13673
13675 3 471803 133105 73680 -1 13674
13676 3 471939 133022 73600 -1 13675
13677 3 472311 132861 73360 -1 13676
13678 3 472514 132745 73240 -1 13677
13679 3 472839 132646 73120 -1 13678
13680 3 473010 132585 73000 -1 13679
13681 3 473615 132528 72880 -1 13680
13682 3 474424 132836 72880 -1 13681
13683 3 473603 132585 72800 -1 13681
13684 3 473915 132582 72640 -1 13683
13685 3 474498 132962 72280 -1 13684
13686 3 474779 132886 72160 -1 13685
13687 3 474812 132949 72000 -1 13686
13688 3 475175 133037 71880 -1 13687
13689 3 475623 133144 71760 -1 13688
13690 3 476015 133312 71760 -1 13689
13691 3 476523 133780 71760 -1 13690
13692 3 477315 133348 71760 -1 13691
13693 3 477728 133310 71520 -1 13692
13694 3 477803 133368 71440 -1 13693
13695 3 478283 133522 71360 -1 13694
13696 3 478599 133625 71280 -1 13695
13697 3 479025 133513 71280 -1 13696
13698 3 479231 133220 71120 -1 13697
13699 3 479455 133317 70880 -1 13698
13700 3 479410 133180 70480 -1 13699
13701 3 479411 133206 70320 -1 13700
13702 3 479532 133220 70200 -1 13701
13703 3 479678 133251 70080 -1 13702
13704 3 479862 133301 69960 -1 13703
13705 3 479947 133251 69840 -1 13704
13706 3 480090 133228 69760 -1 13705
13707 3 480233 133134 69680 -1 13706
13708 3 480381 133063 69600 -1 13707
13709 3 480408 132998 69520 -1 13708
13710 3 480515 132900 69440 -1 13709
13711 3 480534 132879 69360 -1 13710
13712 3 480595 132806 69280 -1 13711
13713 3 480698 132799 69200 -1 13712
13714 3 480868 132753 69120 -1 13713
13715 3 481024 132722 69040 -1 13714
13716 3 481082 132721 68960 -1 13715
13717 3 481198 132646 68880 -1 13716
13718 3 481416 132580 68840 -1 13717
13719 3 481573 132497 68760 -1 13718
13720 3 481804 132374 68680 -1 13719
13721 3 481896 132370 68600 -1 13720
13722 3 482102 132253 68520 -1 13721
13723 3 482259 132143 68480 -1 13722
13724 3 482320 132069 68400 -1 13723
13725 3 482370 131989 68280 -1 13724
13726 3 482363 131871 68200 -1 13725
13727 3 482405 131807 68080 -1 13726
13728 3 482496 131774 68000 -1 13727
13729 3 482627 131679 67920 -1 13728
13730 3 482645 131626 67840 -1 13729
13731 3 482789 131672 67800 -1 13730
13732 3 482883 131702 67720 -1 13731
13733 3 482969 131880 67640 -1 13732
13734 3 483142 132037 67560 -1 13733
13735 3 483274 132292 67480 -1 13734
13736 3 483454 132401 67400 -1 13735
13737 3 483631 132452 67320 -1 13736
13738 3 483668 132385 67280 -1 13737
13739 3 483553 132307 67240 -1 13738
13740 3 483752 132338 67200 -1 13739
13741 3 483916 132238 67120 -1 13740
13742 3 483937 132007 67000 -1 13741
13743 3 483971 131691 66880 -1 13742
13744 3 483972 131304 66760 -1 13743
13745 3 484152 131179 66680 -1 13744
13746 3 484213 131468 66680 -1 13745
13747 3 484355 131572 66640 -1 13746
13748 3 484340 131546 66600 -1 13747
13749 3 484272 131509 66560 -1 13748
13750 3 484479 131705 66680 -1 13747
13751 3 484687 131742 66680 -1 13750
13752 3 484925 131807 66640 -1 13751
13753 3 484938 131849 66560 -1 13752
13754 3 484958 131837 66520 -1 13753
13755 3 484232 131007 66560 -1 13745
13756 3 484278 131014 66480 -1 13755
13757 3 484322 130882 66400 -1 13756
13758 3 484428 130828 66320 -1 13757
13759 3 484448 130788 66240 -1 13758
13760 3 484454 130754 66160 -1 13759
13761 3 484486 130672 66080 -1 13760
13762 3 484614 130577 66040 -1 13761
13763 3 484923 130374 65960 -1 13762
13764 3 485071 130246 65880 -1 13763
13765 3 485180 130117 65800 -1 13764
13766 3 485304 130042 65680 -1 13765
13767 3 485682 129776 65640 -1 13766
13768 3 485670 129642 65560 -1 13767
13769 3 485563 129621 65440 -1 13768
13770 3 485450 129587 65320 -1 13769
13771 3 485276 129453 65280 -1 13770
13772 3 485309 129336 65240 -1 13771
13773 3 485423 129213 65200 -1 13772
13774 3 485941 129826 65920 -1 13767
13775 3 486130 129751 66000 -1 13774
13776 3 486024 129752 66040 -1 13775
13777 3 486014 129708 66120 -1 13776
13778 3 486078 129620 66200 -1 13777
13779 3 486106 129460 66280 -1 13778
13780 3 486114 129373 66360 -1 13779
13781 3 486114 129288 66480 -1 13780
13782 3 486108 129222 66560 -1 13781
13783 3 486056 129100 66680 -1 13782
13784 3 486084 129385 66840 -1 13783
13785 3 486126 129577 66920 -1 13784
13786 3 486158 129785 67000 -1 13785
13787 3 486186 129952 67080 -1 13786
13788 3 486194 130150 67200 -1 13787
13789 3 486196 130220 67280 -1 13788
13790 3 486237 130183 67320 -1 13789
13791 3 486189 130063 67400 -1 13790
13792 3 486168 129888 67480 -1 13791
13793 3 486084 129652 67560 -1 13792
13794 3 486029 129513 67640 -1 13793
13795 3 485974 129353 67720 -1 13794
13796 3 485964 129298 67800 -1 13795
13797 3 485978 129338 67840 -1 13796
13798 3 485988 129313 67960 -1 13797
13799 3 486046 129275 68040 -1 13798
13800 3 486099 129182 68200 -1 13799
13801 3 486138 129227 68280 -1 13800
13802 3 486168 129228 68360 -1 13801
13803 3 486184 129127 68440 -1 13802
13804 3 486251 129115 68520 -1 13803
13805 3 486313 129100 68600 -1 13804
13806 3 486366 129133 68680 -1 13805
13807 3 486424 129100 68760 -1 13806
13808 3 486414 129100 68840 -1 13807
13809 3 486451 129058 68880 -1 13808
13810 3 486466 129002 68920 -1 13809
13811 3 486456 128977 68960 -1 13810
13812 3 486381 128807 68920 -1 13811
13813 3 486314 128720 68840 -1 13812
13814 3 486236 128628 68760 -1 13813
13815 3 486224 128515 68680 -1 13814
13816 3 486199 128452 68640 -1 13815
13817 3 486188 128313 68520 -1 13816
13818 3 486168 128208 68480 -1 13817
13819 3 486133 128112 68400 -1 13818
13820 3 486123 128012 68280 -1 13819
13821 3 486133 127965 68200 -1 13820
13822 3 486116 127930 68120 -1 13821
13823 3 486101 127877 68040 -1 13822
13824 3 486068 127773 67960 -1 13823
13825 3 486024 127612 67960 -1 13824
13826 3 485873 127555 67960 -1 13825
13827 3 485779 127495 68040 -1 13826
13828 3 485714 127185 68040 -1 13827
13829 3 485603 126882 68000 -1 13828
13830 3 485573 126858 67920 -1 13829
13831 3 485546 126828 67880 -1 13830
13832 3 486694 129110 68880 -1 13809
13833 3 486849 129152 68880 -1 13832
13834 3 486878 129150 68840 -1 13833
13835 3 487124 129112 68760 -1 13834
13836 3 487119 129110 68720 -1 13835
13837 3 487174 129063 68680 -1 13836
13838 3 487396 129080 68680 -1 13837
13839 3 487483 129068 68600 -1 13838
13840 3 487543 129112 68560 -1 13839
13841 3 487904 129227 68560 -1 13840
13842 3 488109 129290 68600 -1 13841
13843 3 488234 129353 68680 -1 13842
13844 3 488416 129438 68760 -1 13843
13845 3 488439 129505 68840 -1 13844
13846 3 488494 129595 68920 -1 13845
13847 3 488628 129695 69040 -1 13846
13848 3 488721 129743 69160 -1 13847
13849 3 488784 129777 69240 -1 13848
13850 3 488906 129730 69360 -1 13849
13851 3 489004 129722 69400 -1 13850
13852 3 489026 129720 69440 -1 13851
13853 3 476568 133901 71600 -1 13691
13854 3 476695 134557 71440 -1 13853
13855 3 476776 135035 71240 -1 13854
13856 3 476981 135142 71200 -1 13855
13857 3 477373 135140 71120 -1 13856
13858 3 477551 135113 71040 -1 13857
13859 3 477606 135113 70960 -1 13858
13860 3 477892 134967 70960 -1 13859
13861 3 478050 134960 71080 -1 13860
13862 3 478052 134988 71200 -1 13861
13863 3 478063 134982 71280 -1 13862
13864 3 478101 134943 71320 -1 13863
13865 3 477769 135255 70880 -1 13859
13866 3 477940 135318 70800 -1 13865
13867 3 478063 135381 70760 -1 13866
13868 3 478224 135494 70680 -1 13867
13869 3 478470 135530 70680 -1 13868
13870 3 478724 135648 70680 -1 13869
13871 3 478575 135585 70440 -1 13870
13872 3 478796 135682 70720 -1 13870
13873 3 478869 135656 70760 -1 13872
13874 3 476684 135059 71160 -1 13855
13875 3 476744 135312 71040 -1 13874
13876 3 476692 135635 70760 -1 13875
13877 3 476716 135764 70680 -1 13876
13878 3 476620 135954 70480 -1 13877
13879 3 476624 135952 70440 -1 13878
13880 3 476608 136324 70680 -1 13877
13881 3 476412 136808 70680 -1 13880
13882 3 476312 136758 70520 -1 13881
13883 3 476160 136880 70440 -1 13882
13884 3 476160 136867 70400 -1 13883
13885 3 475956 136835 70360 -1 13884
13886 3 476040 136803 70240 -1 13885
13887 3 476144 136635 70040 -1 13886
13888 3 476160 136653 70000 -1 13887
13889 3 476138 136694 69920 -1 13888
13890 3 476142 136732 69840 -1 13889
13891 3 476140 136795 69760 -1 13890
13892 3 476165 136832 69680 -1 13891
13893 3 476131 136942 69600 -1 13892
13894 3 476057 136990 69520 -1 13893
13895 3 476055 136998 69440 -1 13894
13896 3 476096 137032 69360 -1 13895
13897 3 476086 137011 69280 -1 13896
13898 3 476143 136993 69160 -1 13897
13899 3 476142 136979 68960 -1 13898
13900 3 476197 136996 68760 -1 13899
13901 3 476264 137010 68560 -1 13900
13902 3 476460 136913 68400 -1 13901
13903 3 476648 136935 68360 -1 13902
13904 3 476719 136935 68240 -1 13903
13905 3 477113 137019 68240 -1 13904
13906 3 477219 137067 68200 -1 13905
13907 3 477417 137054 68160 -1 13906
13908 3 477465 137028 68080 -1 13907
13909 3 477686 136958 68000 -1 13908
13910 3 477999 136944 67920 -1 13909
13911 3 478115 136977 67840 -1 13910
13912 3 478379 137069 67800 -1 13911
13913 3 478428 137105 67720 -1 13912
13914 3 476690 136527 70800 -1 13880
13915 3 476488 136871 70800 -1 13914
13916 3 476552 137041 70800 -1 13915
13917 3 476491 137141 70840 -1 13916
13918 3 476440 137176 70880 -1 13917
13919 3 476393 137168 70920 -1 13918
13920 3 476323 137183 70960 -1 13919
13921 3 476296 137236 71080 -1 13920
13922 3 476314 137291 71120 -1 13921
13923 3 476306 137330 71160 -1 13922
13924 3 476231 137371 71200 -1 13923
13925 3 476273 137720 71200 -1 13924
13926 3 476258 137546 71080 -1 13924
13927 3 476618 137227 70800 -1 13916
13928 3 476687 137222 70720 -1 13927
13929 3 476766 136604 71000 -1 13914
13930 3 476921 136493 71200 -1 13929
13931 3 476943 136435 71280 -1 13930
13932 3 477033 136608 71280 -1 13931
13933 3 477080 136628 71320 -1 13932
13934 3 477080 136613 71360 -1 13933
13935 3 477430 136493 71520 -1 13934
13936 3 477551 136435 71600 -1 13935
13937 3 477783 136325 71640 -1 13936
13938 3 478044 136053 71720 -1 13937
13939 3 478207 135929 71760 -1 13938
13940 3 478222 135784 71840 -1 13939
13941 3 478352 135681 71880 -1 13940
13942 3 478373 135661 71920 -1 13941
13943 3 478480 135507 71880 -1 13941
13944 3 478382 135452 71840 -1 13943
13945 3 478374 135476 71800 -1 13944
13946 3 478403 135549 71760 -1 13945
13947 3 478494 135627 71720 -1 13946
13948 3 478503 135650 71680 -1 13947
13949 3 478509 135689 71600 -1 13948
13950 3 478525 135712 71520 -1 13949
13951 3 478525 135727 71480 -1 13950
13952 3 478579 135756 71280 -1 13951
13953 3 478622 135747 71240 -1 13952
13954 3 469756 130312 74560 -1 12727
13955 3 469958 129065 74560 -1 13954
13956 3 469934 127694 74720 -1 13955
13957 3 469963 127725 75040 -1 13956
13958 3 469979 127726 75120 -1 13957
13959 3 470028 127728 75360 -1 13958
13960 3 470062 127685 75480 -1 13959
13961 3 470532 127671 75480 -1 13960
13962 3 470631 127702 75600 -1 13961
13963 3 470096 127638 75600 -1 13960
13964 3 470047 127506 75640 -1 13963
13965 3 470080 127204 75800 -1 13964
13966 3 470163 127156 75880 -1 13965
13967 3 470105 127120 76040 -1 13966
13968 3 470055 127155 76160 -1 13967
13969 3 470021 127142 76240 -1 13968
13970 3 470016 127149 76280 -1 13969
13971 3 470007 127003 76320 -1 13970
13972 3 469976 126961 76480 -1 13971
13973 3 469648 126997 76480 -1 13972
13974 3 469534 126981 76600 -1 13973
13975 3 469500 126965 76640 -1 13974
13976 3 469354 126926 76640 -1 13975
13977 3 469246 126899 76560 -1 13976
13978 3 469226 126903 76520 -1 13977
13979 3 469184 126881 76480 -1 13978
13980 3 469024 126815 76440 -1 13979
13981 3 468958 126755 76360 -1 13980
13982 3 469990 126933 76600 -1 13972
13983 3 469987 126925 76720 -1 13982
13984 3 469950 126933 76920 -1 13983
13985 3 469954 126902 77080 -1 13984
13986 3 469987 126873 77240 -1 13985
13987 3 470021 126863 77440 -1 13986
13988 3 470132 126843 77680 -1 13987
13989 3 470167 126793 77840 -1 13988
13990 3 470194 126755 78000 -1 13989
13991 3 470221 126743 78040 -1 13990
13992 3 470238 126738 78080 -1 13991
13993 3 470295 126755 78120 -1 13992
13994 3 470250 126729 78200 -1 13993
13995 3 470251 126706 78280 -1 13994
13996 3 470256 126699 78440 -1 13995
13997 3 470353 126580 78480 -1 13996
13998 3 470474 126445 78600 -1 13997
13999 3 470513 126361 78720 -1 13998
14000 3 470550 126259 78880 -1 13999
14001 3 470505 126251 79000 -1 14000
14002 3 470539 125616 79000 -1 14001
14003 3 470496 125516 78680 -1 14002
14004 3 470471 125552 78520 -1 14003
14005 3 470431 125509 78400 -1 14004
14006 3 470424 125492 78320 -1 14005
14007 3 470405 125474 78280 -1 14006
14008 3 470322 125424 78200 -1 14007
14009 3 470277 125297 78080 -1 14008
14010 3 470234 125272 78040 -1 14009
14011 3 470180 125260 78000 -1 14010
14012 3 471221 125323 79000 -1 14002
14013 3 470984 125359 79280 -1 14012
14014 3 470919 125311 79520 -1 14013
14015 3 470855 125363 79680 -1 14014
14016 3 470878 125439 79760 -1 14015
14017 3 471036 125469 79800 -1 14016
14018 3 471428 125263 79840 -1 14017
14019 3 472168 124838 79840 -1 14018
14020 3 472276 124867 79800 -1 14019
14021 3 472320 124843 79760 -1 14020
14022 3 472786 124799 79760 -1 14021
14023 3 472858 124794 79800 -1 14022
14024 3 472930 124809 79840 -1 14023
14025 3 472961 124847 79880 -1 14024
14026 3 473402 125107 80000 -1 14025
14027 3 473530 125112 80160 -1 14026
14028 3 473583 125123 80280 -1 14027
14029 3 473577 125138 80360 -1 14028
14030 3 473610 125215 80480 -1 14029
14031 3 473552 125226 80520 -1 14030
14032 3 474215 124946 80520 -1 14031
14033 3 474267 124995 80600 -1 14032
14034 3 474422 125150 80640 -1 14033
14035 3 474555 125306 80680 -1 14034
14036 3 474570 125330 80720 -1 14035
14037 3 474777 125621 80720 -1 14036
14038 3 474799 125641 80760 -1 14037
14039 3 474867 125713 80840 -1 14038
14040 3 475037 125783 80920 -1 14039
14041 3 475124 125828 80960 -1 14040
14042 3 475209 125803 81040 -1 14041
14043 3 475187 125763 81120 -1 14042
14044 3 475192 125726 81160 -1 14043
14045 3 475219 125695 81200 -1 14044
14046 3 475252 125645 81280 -1 14045
14047 3 475300 125581 81360 -1 14046
14048 3 475309 125563 81440 -1 14047
14049 3 475375 125488 81520 -1 14048
14050 3 475400 125483 81560 -1 14049
14051 3 475424 125440 81640 -1 14050
14052 3 475464 125441 81680 -1 14051
14053 3 475500 125448 81720 -1 14052
14054 3 475670 125508 81720 -1 14053
14055 3 475687 125578 81640 -1 14054
14056 3 475379 125875 81200 -1 14044
14057 3 475852 125998 81160 -1 14056
14058 3 476187 126003 81200 -1 14057
14059 3 476402 126066 81280 -1 14058
14060 3 476592 126241 81280 -1 14059
14061 3 476829 126338 81280 -1 14060
14062 3 477089 126736 81280 -1 14061
14063 3 477062 126740 81360 -1 14062
14064 3 476980 126875 81360 -1 14063
14065 3 476967 126996 81440 -1 14064
14066 3 477310 126933 81240 -1 14062
14067 3 477530 127251 81160 -1 14066
14068 3 477517 127651 81160 -1 14067
14069 3 477499 127838 81200 -1 14068
14070 3 477555 127996 81160 -1 14069
14071 3 477645 128048 81120 -1 14070
14072 3 477715 128085 81040 -1 14071
14073 3 473590 125400 80560 -1 14031
14074 3 473629 125568 80600 -1 14073
14075 3 473590 125493 80760 -1 14074
14076 3 473607 125728 80840 -1 14075
14077 3 473665 125850 80920 -1 14076
14078 3 473665 125850 81040 -1 14077
14079 3 473672 125905 81160 -1 14078
14080 3 473577 125930 81360 -1 14079
14081 3 473700 126006 81480 -1 14080
14082 3 473757 125995 81520 -1 14081
14083 3 473869 126023 81560 -1 14082
14084 3 473922 126100 81640 -1 14083
14085 3 473927 126201 81720 -1 14084
14086 3 473919 126258 81800 -1 14085
14087 3 473902 126280 81840 -1 14086
14088 3 473900 126311 81880 -1 14087
14089 3 473889 126330 81960 -1 14088
14090 3 473954 126360 82040 -1 14089
14091 3 473962 126443 82120 -1 14090
14092 3 473999 126448 82160 -1 14091
14093 3 473885 126055 80560 -1 14073
14094 3 473890 126031 80440 -1 14093
14095 3 473975 126108 80360 -1 14094
14096 3 473980 126141 80240 -1 14095
14097 3 473992 126091 80200 -1 14096
14098 3 474042 126116 80160 -1 14097
14099 3 474050 126081 80080 -1 14098
14100 3 474062 126075 80000 -1 14099
14101 3 474257 126143 79840 -1 14100
14102 3 474334 126171 79800 -1 14101
14103 3 474490 126106 79720 -1 14102
14104 3 474700 126066 79640 -1 14103
14105 3 474807 126050 79520 -1 14104
14106 3 474889 126025 79480 -1 14105
14107 3 474099 124933 80280 -1 14028
14108 3 474417 124934 80240 -1 14107
14109 3 474907 124599 80240 -1 14108
14110 3 475399 124583 80240 -1 14109
14111 3 475471 124561 80280 -1 14110
14112 3 475495 124543 80320 -1 14111
14113 3 475829 124477 80320 -1 14112
14114 3 475794 124508 80440 -1 14113
14115 3 475962 124540 80560 -1 14114
14116 3 476229 124618 80600 -1 14115
14117 3 476824 124521 80640 -1 14116
14118 3 477061 124470 80720 -1 14117
14119 3 477534 124109 80960 -1 14118
14120 3 477964 124084 80960 -1 14119
14121 3 478136 123987 81040 -1 14120
14122 3 478202 123947 81160 -1 14121
14123 3 478239 123904 81320 -1 14122
14124 3 478392 123847 81440 -1 14123
14125 3 478218 123772 81600 -1 14124
14126 3 477984 123781 81760 -1 14125
14127 3 477944 123761 81880 -1 14126
14128 3 477893 123749 81960 -1 14127
14129 3 477581 123726 81960 -1 14128
14130 3 477421 123821 82040 -1 14129
14131 3 477278 123911 82200 -1 14130
14132 3 477211 123921 82360 -1 14131
14133 3 477032 123920 82440 -1 14132
14134 3 476799 123910 82560 -1 14133
14135 3 476617 123920 82600 -1 14134
14136 3 476402 123939 82640 -1 14135
14137 3 476295 123969 82680 -1 14136
14138 3 475901 124071 82800 -1 14137
14139 3 475915 124369 82800 -1 14138
14140 3 477868 123745 82000 -1 14128
14141 3 478854 123693 81440 -1 14124
14142 3 478974 123544 81520 -1 14141
14143 3 479033 123477 81560 -1 14142
14144 3 479207 123378 81600 -1 14143
14145 3 479320 123356 81640 -1 14144
14146 3 479632 123297 81680 -1 14145
14147 3 479860 123145 81760 -1 14146
14148 3 480101 122984 81880 -1 14147
14149 3 480182 122772 82080 -1 14148
14150 3 480288 122529 82240 -1 14149
14151 3 480302 122524 82280 -1 14150
14152 3 480321 122490 82360 -1 14151
14153 3 480384 122454 82520 -1 14152
14154 3 480490 122398 82680 -1 14153
14155 3 480662 122326 82840 -1 14154
14156 3 480796 122286 82920 -1 14155
14157 3 480918 122285 83040 -1 14156
14158 3 481050 122369 83120 -1 14157
14159 3 481091 122400 83240 -1 14158
14160 3 481141 122448 83320 -1 14159
14161 3 481388 122534 83320 -1 14160
14162 3 481445 122557 83280 -1 14161
14163 3 481737 122555 83280 -1 14162
14164 3 481917 122435 83320 -1 14163
14165 3 481985 122393 83440 -1 14164
14166 3 481166 122472 83360 -1 14160
14167 3 481246 122512 83480 -1 14166
14168 3 481276 122557 83600 -1 14167
14169 3 481269 122640 83720 -1 14168
14170 3 481234 122769 83920 -1 14169
14171 3 481243 122851 84000 -1 14170
14172 3 481215 122958 84120 -1 14171
14173 3 481263 123003 84320 -1 14172
14174 3 481337 122988 84440 -1 14173
14175 3 481479 123027 84520 -1 14174
14176 3 481546 123073 84680 -1 14175
14177 3 481701 123227 84840 -1 14176
14178 3 481915 123395 85120 -1 14177
14179 3 482019 123525 85640 -1 14178
14180 3 481992 123573 85960 -1 14179
14181 3 481843 123839 86160 -1 14180
14182 3 481786 123950 86240 -1 14181
14183 3 481207 122664 84440 -1 14174
14184 3 480272 122776 81880 -1 14148
14185 3 480361 122687 81720 -1 14184
14186 3 480383 122634 81520 -1 14185
14187 3 480336 122694 81320 -1 14186
14188 3 478853 123683 81280 -1 14141
14189 3 475933 124286 80280 -1 14113
14190 3 475891 124104 80200 -1 14189
14191 3 475967 123966 80080 -1 14190
14192 3 476029 123830 79920 -1 14191
14193 3 475916 123566 79920 -1 14192
14194 3 475934 123534 79960 -1 14193
14195 3 475900 123524 80000 -1 14194
14196 3 475900 123490 80040 -1 14195
14197 3 475910 123424 80080 -1 14196
14198 3 475922 123400 80120 -1 14197
14199 3 475928 123396 80160 -1 14198
14200 3 475968 123394 80200 -1 14199
14201 3 475972 123366 80240 -1 14200
14202 3 475976 123348 80280 -1 14201
14203 3 475956 123358 80360 -1 14202
14204 3 475932 123358 80400 -1 14203
14205 3 475954 123352 80440 -1 14204
14206 3 475963 123346 80480 -1 14205
14207 3 475988 123296 80560 -1 14206
14208 3 476008 123248 80600 -1 14207
14209 3 475996 123250 80640 -1 14208
14210 3 475990 123228 80680 -1 14209
14211 3 476024 123236 80720 -1 14210
14212 3 476008 123232 80760 -1 14211
14213 3 475998 123240 80800 -1 14212
14214 3 475978 123230 80840 -1 14213
14215 3 475974 123222 80880 -1 14214
14216 3 475972 123208 80920 -1 14215
14217 3 475976 123180 80960 -1 14216
14218 3 475955 123149 81000 -1 14217
14219 3 475972 123112 81040 -1 14218
14220 3 475933 123570 79880 -1 14193
14221 3 475953 123552 79840 -1 14220
14222 3 476089 123875 79880 -1 14192
14223 3 476233 123901 79800 -1 14222
14224 3 476366 123948 79760 -1 14223
14225 3 476428 123867 79640 -1 14224
14226 3 476444 123863 79560 -1 14225
14227 3 471387 125314 78920 -1 14012
14228 3 470427 126359 79160 -1 14001
14229 3 470396 126366 79200 -1 14228
14230 3 470346 126372 79240 -1 14229
14231 3 470192 126372 79240 -1 14230
14232 3 470106 126371 79280 -1 14231
14233 3 470023 126393 79360 -1 14232
14234 3 469900 126422 79440 -1 14233
14235 3 469794 126454 79520 -1 14234
14236 3 469753 126504 79560 -1 14235
14237 3 469681 126557 79600 -1 14236
14238 3 469576 126592 79640 -1 14237
14239 3 469503 126663 79720 -1 14238
14240 3 469408 126779 79840 -1 14239
14241 3 469383 126790 79880 -1 14240
14242 3 469345 126845 79920 -1 14241
14243 3 469289 126903 80000 -1 14242
14244 3 469222 126920 80120 -1 14243
14245 3 469175 126931 80200 -1 14244
14246 3 469061 126937 80320 -1 14245
14247 3 468565 126971 80320 -1 14246
14248 3 468515 126984 80280 -1 14247
14249 3 468398 127002 80240 -1 14248
14250 3 468186 127034 80240 -1 14249
14251 3 468073 127131 80280 -1 14250
14252 3 467976 127192 80360 -1 14251
14253 3 467990 127248 80400 -1 14252
14254 3 467949 127271 80480 -1 14253
14255 3 467891 127313 80520 -1 14254
14256 3 467795 127334 80600 -1 14255
14257 3 467695 127356 80600 -1 14256
14258 3 467464 127469 80480 -1 14257
14259 3 467296 127296 80480 -1 14258
14260 3 467406 127489 80440 -1 14258
14261 3 467313 127351 80440 -1 14260
14262 3 467290 127529 80360 -1 14260
14263 3 467078 127513 80360 -1 14262
14264 3 467031 127502 80280 -1 14263
14265 3 469700 126677 74440 -1 13956
14266 3 468671 125478 74200 -1 14265
14267 3 468721 125409 73920 -1 14266
14268 3 468343 124606 73680 -1 14267
14269 3 467979 123880 73560 -1 14268
14270 3 467983 123865 73520 -1 14269
14271 3 467675 123530 73520 -1 14270
14272 3 467616 123475 73800 -1 14271
14273 3 467388 123307 74000 -1 14272
14274 3 467304 123293 74040 -1 14273
14275 3 467298 123197 74080 -1 14274
14276 3 467210 123089 74200 -1 14275
14277 3 468002 123794 73320 -1 14270
14278 3 467903 123529 73080 -1 14277
14279 3 467874 123389 72800 -1 14278
14280 3 467609 123011 72480 -1 14279
14281 3 467568 122761 72160 -1 14280
14282 3 467428 122425 71880 -1 14281
14283 3 467265 122173 71600 -1 14282
14284 3 467347 121909 71320 -1 14283
14285 3 467473 121652 71080 -1 14284
14286 3 467143 120968 70880 -1 14285
14287 3 467165 121099 70840 -1 14286
14288 3 467192 121114 70720 -1 14287
14289 3 466828 122072 70720 -1 14288
14290 3 466594 122115 70640 -1 14289
14291 3 467225 121133 70560 -1 14288
14292 3 467236 121042 70400 -1 14291
14293 3 467250 120943 70280 -1 14292
14294 3 466276 121038 70280 -1 14293
14295 3 466171 121048 70200 -1 14294
14296 3 465995 121005 70080 -1 14295
14297 3 465882 121013 69960 -1 14296
14298 3 465669 121050 69920 -1 14297
14299 3 465639 121068 69800 -1 14298
14300 3 465499 121134 69640 -1 14299
14301 3 465486 121208 69560 -1 14300
14302 3 465434 121263 69520 -1 14301
14303 3 465268 121585 69520 -1 14302
14304 3 465110 121882 69680 -1 14303
14305 3 465054 121941 69760 -1 14304
14306 3 464865 122146 69920 -1 14305
14307 3 464825 122213 70000 -1 14306
14308 3 464729 122280 70160 -1 14307
14309 3 464551 122329 70280 -1 14308
14310 3 464286 122380 70320 -1 14309
14311 3 463530 122583 70120 -1 14310
14312 3 463452 122575 69960 -1 14311
14313 3 463511 122610 69800 -1 14312
14314 3 463557 122550 69600 -1 14313
14315 3 463496 122544 69480 -1 14314
14316 3 463435 122545 69400 -1 14315
14317 3 463187 122439 69400 -1 14316
14318 3 462987 122412 69360 -1 14317
14319 3 462967 122345 69240 -1 14318
14320 3 462932 122292 69040 -1 14319
14321 3 462914 122265 68880 -1 14320
14322 3 462966 122279 68800 -1 14321
14323 3 462746 122620 69920 -1 14312
14324 3 462210 122891 69880 -1 14323
14325 3 462081 122951 69640 -1 14324
14326 3 461866 123034 69600 -1 14325
14327 3 461614 122913 69600 -1 14326
14328 3 461414 122871 69520 -1 14327
14329 3 461321 122992 69400 -1 14328
14330 3 461307 123012 69360 -1 14329
14331 3 461255 123062 69320 -1 14330
14332 3 461105 122997 69160 -1 14331
14333 3 461009 122933 69080 -1 14332
14334 3 460954 122919 69040 -1 14333
14335 3 460588 122836 69040 -1 14334
14336 3 460601 122718 68960 -1 14335
14337 3 460512 122622 68840 -1 14336
14338 3 460469 122588 68720 -1 14337
14339 3 460439 122528 68560 -1 14338
14340 3 460521 122911 69160 -1 14335
14341 3 461191 123200 69320 -1 14331
14342 3 461215 123345 69440 -1 14341
14343 3 462235 122891 70040 -1 14324
14344 3 462233 122888 70080 -1 14343
14345 3 462127 122706 70080 -1 14344
14346 3 461954 122626 70120 -1 14345
14347 3 461802 122561 70240 -1 14346
14348 3 462295 123140 70080 -1 14344
14349 3 462342 123295 70200 -1 14348
14350 3 464096 122395 70520 -1 14310
14351 3 463997 122165 70920 -1 14350
14352 3 463931 122048 70960 -1 14351
14353 3 463881 122058 71120 -1 14352
14354 3 463579 121744 71120 -1 14353
14355 3 463320 121640 71240 -1 14354
14356 3 463080 121456 71360 -1 14355
14357 3 463022 121364 71640 -1 14356
14358 3 462919 121313 71880 -1 14357
14359 3 462831 121230 72040 -1 14358
14360 3 462700 121204 72240 -1 14359
14361 3 462531 121095 72440 -1 14360
14362 3 462452 120995 72640 -1 14361
14363 3 462411 120921 72760 -1 14362
14364 3 462330 120853 72880 -1 14363
14365 3 462279 120801 72960 -1 14364
14366 3 462416 121001 73000 -1 14365
14367 3 462411 121019 73080 -1 14366
14368 3 462363 121056 73200 -1 14367
14369 3 462351 121043 73320 -1 14368
14370 3 462348 121028 73400 -1 14369
14371 3 462322 120989 73480 -1 14370
14372 3 462228 120749 73040 -1 14365
14373 3 462070 120655 73120 -1 14372
14374 3 461908 120578 73160 -1 14373
14375 3 461798 120514 73200 -1 14374
14376 3 461792 120442 73240 -1 14375
14377 3 461299 120258 73240 -1 14376
14378 3 461212 120286 73120 -1 14377
14379 3 461062 120284 73120 -1 14378
14380 3 460959 120350 73040 -1 14379
14381 3 460957 120337 73000 -1 14380
14382 3 460936 120371 72960 -1 14381
14383 3 460851 120451 72880 -1 14382
14384 3 460860 120425 72840 -1 14383
14385 3 460678 120405 72840 -1 14384
14386 3 460595 120458 72880 -1 14385
14387 3 460661 120446 72960 -1 14386
14388 3 460598 120516 73000 -1 14387
14389 3 460655 120556 73080 -1 14388
14390 3 460655 120571 73120 -1 14389
14391 3 460620 120588 73200 -1 14390
14392 3 460831 120154 73000 -1 14381
14393 3 460719 120159 73040 -1 14392
14394 3 460707 120185 73080 -1 14393
14395 3 460697 120215 73160 -1 14394
14396 3 460660 120228 73200 -1 14395
14397 3 460475 120295 73240 -1 14396
14398 3 460288 120383 73280 -1 14397
14399 3 459988 120481 73360 -1 14398
14400 3 460007 120455 73400 -1 14399
14401 3 461782 120382 73280 -1 14376
14402 3 462012 120020 73280 -1 14401
14403 3 462066 119980 73160 -1 14402
14404 3 461747 120034 73480 -1 14401
14405 3 461718 120030 73520 -1 14404
14406 3 461771 119738 73600 -1 14405
14407 3 461831 119700 73640 -1 14406
14408 3 461771 119661 73720 -1 14407
14409 3 461716 119606 73800 -1 14408
14410 3 461711 119601 73840 -1 14409
14411 3 461683 119540 73920 -1 14410
14412 3 461628 119461 73960 -1 14411
14413 3 467265 120875 70200 -1 14293
14414 3 467197 120761 70160 -1 14413
14415 3 467419 121021 70040 -1 14414
14416 3 467327 120953 69960 -1 14415
14417 3 467547 120929 69920 -1 14416
14418 3 467743 120825 69680 -1 14417
14419 3 467735 120716 69640 -1 14418
14420 3 467855 120961 69640 -1 14419
14421 3 467911 120941 69480 -1 14420
14422 3 468019 121045 69320 -1 14421
14423 3 468155 121177 69200 -1 14422
14424 3 468323 121317 69240 -1 14423
14425 3 468423 121161 69200 -1 14424
14426 3 468555 121157 69080 -1 14425
14427 3 468687 121109 68960 -1 14426
14428 3 468755 121065 68840 -1 14427
14429 3 468835 121241 68760 -1 14428
14430 3 468943 121253 68720 -1 14429
14431 3 469019 121137 68640 -1 14430
14432 3 469131 121105 68520 -1 14431
14433 3 469183 121085 68400 -1 14432
14434 3 469295 121069 68280 -1 14433
14435 3 469463 121065 68160 -1 14434
14436 3 469539 121061 68040 -1 14435
14437 3 469627 121025 67880 -1 14436
14438 3 469743 121073 67840 -1 14437
14439 3 469979 121069 67720 -1 14438
14440 3 469991 121301 67640 -1 14439
14441 3 469979 121421 67600 -1 14440
14442 3 470203 121073 67760 -1 14439
14443 3 470343 121117 67840 -1 14442
14444 3 468695 121357 68960 -1 14427
14445 3 468463 121401 69360 -1 14424
14446 3 468575 121457 69440 -1 14445
14447 3 467719 120497 69560 -1 14419
14448 3 467763 120445 69400 -1 14447
14449 3 467803 120429 69320 -1 14448
14450 3 467996 120339 69320 -1 14449
14451 3 468095 120285 69200 -1 14450
14452 3 468063 120333 69120 -1 14451
14453 3 468067 120329 69080 -1 14452
14454 3 467963 120357 69360 -1 14450
14455 3 467975 120385 69400 -1 14454
14456 3 468111 120261 69320 -1 14454
14457 3 468383 120161 69320 -1 14456
14458 3 468403 119921 69320 -1 14457
14459 3 468447 119941 69360 -1 14458
14460 3 468427 119869 69280 -1 14458
14461 3 468355 119885 69240 -1 14460
14462 3 468395 119805 69160 -1 14461
14463 3 468354 119739 69120 -1 14462
14464 3 468623 119813 69120 -1 14463
14465 3 468663 119777 69080 -1 14464
14466 3 468795 119720 69080 -1 14465
14467 3 468723 119709 69000 -1 14466
14468 3 468767 119665 68960 -1 14467
14469 3 468831 119725 69120 -1 14466
14470 3 468887 119769 69160 -1 14469
14471 3 468991 119697 69160 -1 14470
14472 3 469015 119609 69160 -1 14471
14473 3 469007 119681 69200 -1 14472
14474 3 468995 119573 69120 -1 14472
14475 3 469031 119429 69000 -1 14474
14476 3 469019 119361 68920 -1 14475
14477 3 469187 119285 69000 -1 14475
14478 3 469371 119177 69000 -1 14477
14479 3 469391 119033 69000 -1 14478
14480 3 469403 119021 69040 -1 14479
14481 3 469499 118949 69120 -1 14480
14482 3 469495 118965 69160 -1 14481
14483 3 469439 119045 68880 -1 14479
14484 3 469439 119005 68840 -1 14483
14485 3 469511 118921 68800 -1 14484
14486 3 469511 118793 68760 -1 14485
14487 3 469491 118733 68720 -1 14486
14488 3 469459 118709 68680 -1 14487
14489 3 469599 118741 68720 -1 14487
14490 3 469619 118717 68680 -1 14489
14491 3 469603 118705 68640 -1 14490
14492 3 469635 118661 68520 -1 14491
14493 3 468348 119697 69080 -1 14463
14494 3 468351 119657 69000 -1 14493
14495 3 468299 119565 68960 -1 14494
14496 3 468330 119557 68920 -1 14495
14497 3 467061 120533 70080 -1 14414
14498 3 466738 120173 70040 -1 14497
14499 3 466507 119896 70000 -1 14498
14500 3 466305 119618 69800 -1 14499
14501 3 466238 119452 69600 -1 14500
14502 3 466161 119218 69360 -1 14501
14503 3 466177 119077 69200 -1 14502
14504 3 466145 118767 68960 -1 14503
14505 3 466050 118445 68760 -1 14504
14506 3 466111 118332 68680 -1 14505
14507 3 466208 118474 68520 -1 14506
14508 3 466216 118549 68400 -1 14507
14509 3 466175 118557 68320 -1 14508
14510 3 466119 118559 68240 -1 14509
14511 3 466097 118556 68200 -1 14510
14512 3 466085 118555 68160 -1 14511
14513 3 466069 118534 68120 -1 14512
14514 3 466109 118117 68600 -1 14506
14515 3 466009 117860 68560 -1 14514
14516 3 465726 117101 68560 -1 14515
14517 3 465745 117132 68520 -1 14516
14518 3 465770 117102 68480 -1 14517
14519 3 465820 117043 68400 -1 14518
14520 3 465855 116974 68280 -1 14519
14521 3 466108 116678 68240 -1 14520
14522 3 466085 116619 68160 -1 14521
14523 3 466025 116540 68000 -1 14522
14524 3 466035 116402 67840 -1 14523
14525 3 466096 116212 67720 -1 14524
14526 3 466193 116504 67600 -1 14525
14527 3 466374 116711 67440 -1 14526
14528 3 466443 116898 67320 -1 14527
14529 3 466488 116872 67280 -1 14528
14530 3 466476 116755 67200 -1 14529
14531 3 466520 116671 67160 -1 14530
14532 3 466523 116581 67120 -1 14531
14533 3 466582 116355 67080 -1 14532
14534 3 466548 116113 67040 -1 14533
14535 3 466553 115831 66960 -1 14534
14536 3 466513 115453 66880 -1 14535
14537 3 466536 115032 66800 -1 14536
14538 3 466590 114705 66720 -1 14537
14539 3 466562 114630 66640 -1 14538
14540 3 466642 114475 66520 -1 14539
14541 3 466738 114321 66440 -1 14540
14542 3 466952 114122 66440 -1 14541
14543 3 467155 114045 66440 -1 14542
14544 3 467177 113917 66440 -1 14543
14545 3 467262 113830 66440 -1 14544
14546 3 467313 113825 66400 -1 14545
14547 3 467248 113997 66520 -1 14543
14548 3 467510 113892 66520 -1 14547
14549 3 466834 114167 66360 -1 14541
14550 3 466785 114252 66280 -1 14549
14551 3 466775 114233 66160 -1 14550
14552 3 466775 114208 66040 -1 14551
14553 3 466809 114180 66000 -1 14552
14554 3 466843 114151 65960 -1 14553
14555 3 466883 114139 65840 -1 14554
14556 3 466992 114135 65760 -1 14555
14557 3 467031 114149 65680 -1 14556
14558 3 467153 114206 65600 -1 14557
14559 3 467225 114180 65480 -1 14558
14560 3 467262 114191 65360 -1 14559
14561 3 467345 114204 65200 -1 14560
14562 3 467384 114268 65120 -1 14561
14563 3 467440 114278 65000 -1 14562
14564 3 467506 114301 64880 -1 14563
14565 3 467630 114321 64760 -1 14564
14566 3 467674 114322 64720 -1 14565
14567 3 467761 114293 64680 -1 14566
14568 3 467829 114385 64640 -1 14567
14569 3 467940 114435 64600 -1 14568
14570 3 468069 114470 64560 -1 14569
14571 3 468153 114528 64520 -1 14570
14572 3 468214 114598 64480 -1 14571
14573 3 468279 114602 64440 -1 14572
14574 3 468343 114659 64400 -1 14573
14575 3 468414 114679 64360 -1 14574
14576 3 468468 114655 64320 -1 14575
14577 3 468549 114610 64280 -1 14576
14578 3 468739 114485 64240 -1 14577
14579 3 468906 114230 64200 -1 14578
14580 3 469164 113911 64160 -1 14579
14581 3 468904 114272 64120 -1 14580
14582 3 468839 114393 64080 -1 14581
14583 3 468776 114492 64040 -1 14582
14584 3 468798 114504 64000 -1 14583
14585 3 468845 114562 63960 -1 14584
14586 3 468889 114602 63920 -1 14585
14587 3 468848 114545 63880 -1 14586
14588 3 468858 114421 63840 -1 14587
14589 3 468972 114329 63800 -1 14588
14590 3 469068 114196 63720 -1 14589
14591 3 468725 114067 63680 -1 14590
14592 3 468642 114042 63640 -1 14591
14593 3 468506 113955 63600 -1 14592
14594 3 468485 113900 63560 -1 14593
14595 3 468497 113855 63480 -1 14594
14596 3 468607 113758 63400 -1 14595
14597 3 468693 113698 63360 -1 14596
14598 3 468767 113643 63320 -1 14597
14599 3 468798 113475 63280 -1 14598
14600 3 468791 113522 63240 -1 14599
14601 3 468841 113615 63160 -1 14600
14602 3 468851 113637 63120 -1 14601
14603 3 468956 113722 63000 -1 14602
14604 3 469208 113767 62920 -1 14603
14605 3 469270 113669 62800 -1 14604
14606 3 469256 113607 62760 -1 14605
14607 3 469246 113610 62720 -1 14606
14608 3 469276 113617 62640 -1 14607
14609 3 469163 114170 63640 -1 14590
14610 3 469234 114193 63600 -1 14609
14611 3 469296 114222 63520 -1 14610
14612 3 469315 114228 63440 -1 14611
14613 3 469315 114228 63360 -1 14612
14614 3 469411 114260 63320 -1 14613
14615 3 469488 114296 63240 -1 14614
14616 3 469629 114307 63160 -1 14615
14617 3 469630 114287 63080 -1 14616
14618 3 469684 114191 63000 -1 14617
14619 3 469675 114167 62920 -1 14618
14620 3 469863 114028 62880 -1 14619
14621 3 469525 114330 62840 -1 14620
14622 3 469377 114451 62720 -1 14621
14623 3 469356 114591 62640 -1 14622
14624 3 469447 114848 62520 -1 14623
14625 3 469446 114875 62480 -1 14624
14626 3 469331 114940 62440 -1 14625
14627 3 469427 114988 62400 -1 14626
14628 3 469601 115028 62360 -1 14627
14629 3 469686 115033 62320 -1 14628
14630 3 469834 115080 62240 -1 14629
14631 3 469936 115124 62200 -1 14630
14632 3 469971 115066 62160 -1 14631
14633 3 470142 115144 62080 -1 14632
14634 3 470421 113846 62880 -1 14620
14635 3 470549 113809 62840 -1 14634
14636 3 470675 113744 62800 -1 14635
14637 3 470771 113780 62680 -1 14636
14638 3 470933 113815 62640 -1 14637
14639 3 470969 113944 62520 -1 14638
14640 3 470972 113942 62480 -1 14639
14641 3 470910 114046 62440 -1 14640
14642 3 470911 114058 62400 -1 14641
14643 3 470969 114058 62320 -1 14642
14644 3 470994 114068 62240 -1 14643
14645 3 471011 113994 62200 -1 14644
14646 3 471111 113942 62080 -1 14645
14647 3 471137 113946 62000 -1 14646
14648 3 471627 114054 61960 -1 14647
14649 3 471960 114158 62040 -1 14648
14650 3 472004 114180 62080 -1 14649
14651 3 472017 114161 62120 -1 14650
14652 3 472045 114198 62160 -1 14651
14653 3 471759 113843 61920 -1 14648
14654 3 472553 113514 61880 -1 14653
14655 3 472633 113464 61800 -1 14654
14656 3 472718 113412 61720 -1 14655
14657 3 472880 113360 61680 -1 14656
14658 3 472955 113300 61560 -1 14657
14659 3 473041 113172 61440 -1 14658
14660 3 473070 113046 61320 -1 14659
14661 3 473093 112952 61160 -1 14660
14662 3 473107 112784 60960 -1 14661
14663 3 473294 112598 60920 -1 14662
14664 3 473331 112528 60880 -1 14663
14665 3 473484 112438 60880 -1 14664
14666 3 473451 112414 60840 -1 14665
14667 3 473518 112462 60920 -1 14665
14668 3 473599 112460 61040 -1 14667
14669 3 473613 112416 61120 -1 14668
14670 3 473580 112352 61200 -1 14669
14671 3 473609 112342 61280 -1 14670
14672 3 473642 112308 61360 -1 14671
14673 3 473765 112215 61400 -1 14672
14674 3 473798 112222 61440 -1 14673
14675 3 473838 112230 61520 -1 14674
14676 3 465709 117066 68600 -1 14516
14677 3 466202 116664 68640 -1 14676
14678 3 466357 116399 68680 -1 14677
14679 3 466530 116181 68720 -1 14678
14680 3 466560 115996 68680 -1 14679
14681 3 466537 115923 68640 -1 14680
14682 3 466584 115740 68560 -1 14681
14683 3 466720 115434 68520 -1 14682
14684 3 466847 115203 68480 -1 14683
14685 3 466923 114968 68400 -1 14684
14686 3 466879 114636 68400 -1 14685
14687 3 466869 114552 68360 -1 14686
14688 3 466859 114462 68240 -1 14687
14689 3 466885 114428 68160 -1 14688
14690 3 466851 114400 68120 -1 14689
14691 3 466935 114386 68080 -1 14690
14692 3 467017 114318 68040 -1 14691
14693 3 467057 114154 67880 -1 14692
14694 3 466713 114402 68160 -1 14689
14695 3 466671 114408 68200 -1 14694
14696 3 466599 114394 68240 -1 14695
14697 3 466527 114378 68280 -1 14696
14698 3 466429 114308 68240 -1 14696
14699 3 466365 114194 68240 -1 14698
14700 3 466261 114124 68240 -1 14699
14701 3 466243 114124 68160 -1 14700
14702 3 466181 114132 68120 -1 14701
14703 3 466147 114096 68080 -1 14702
14704 3 466022 113977 67960 -1 14703
14705 3 465971 113926 67840 -1 14704
14706 3 466003 113898 67800 -1 14705
14707 3 466003 113866 67760 -1 14706
14708 3 466223 113890 68120 -1 14701
14709 3 466195 113810 68080 -1 14708
14710 3 466097 113764 68120 -1 14709
14711 3 466075 113744 68160 -1 14710
14712 3 465815 113850 68160 -1 14711
14713 3 465813 113868 68120 -1 14712
14714 3 465815 113852 68080 -1 14713
14715 3 465805 113848 68040 -1 14714
14716 3 466055 113676 68200 -1 14711
14717 3 466003 113598 68320 -1 14716
14718 3 465865 113578 68360 -1 14717
14719 3 465727 113506 68440 -1 14718
14720 3 465611 113394 68360 -1 14718
14721 3 465537 113326 68320 -1 14720
14722 3 465541 113264 68280 -1 14721
14723 3 467026 114887 68320 -1 14685
14724 3 467226 114589 68160 -1 14723
14725 3 467602 114240 68080 -1 14724
14726 3 468131 113758 68040 -1 14725
14727 3 468677 113430 68080 -1 14726
14728 3 468660 113140 68000 -1 14727
14729 3 468752 112931 67960 -1 14728
14730 3 468839 112479 67960 -1 14729
14731 3 469009 112355 67920 -1 14730
14732 3 469207 112071 67880 -1 14731
14733 3 469247 111927 67840 -1 14732
14734 3 469104 111558 67840 -1 14733
14735 3 469097 110950 67800 -1 14734
14736 3 468812 110380 67760 -1 14735
14737 3 468641 110776 67600 -1 14736
14738 3 468472 111049 67520 -1 14737
14739 3 468326 111286 67400 -1 14738
14740 3 468205 111422 67320 -1 14739
14741 3 468095 111424 67280 -1 14740
14742 3 467951 111372 67200 -1 14741
14743 3 467761 111090 67120 -1 14742
14744 3 467636 110688 67040 -1 14743
14745 3 467508 110186 66920 -1 14744
14746 3 467304 109573 66800 -1 14745
14747 3 467206 109358 66760 -1 14746
14748 3 467018 109335 66720 -1 14747
14749 3 466953 109334 66640 -1 14748
14750 3 467123 109065 66680 -1 14747
14751 3 467072 108902 66600 -1 14750
14752 3 467050 108735 66480 -1 14751
14753 3 466940 108524 66320 -1 14752
14754 3 466940 108274 66200 -1 14753
14755 3 467035 108111 66040 -1 14754
14756 3 467117 108034 65840 -1 14755
14757 3 467198 107900 65680 -1 14756
14758 3 467243 107798 65560 -1 14757
14759 3 468970 109753 67720 -1 14736
14760 3 469059 109508 67760 -1 14759
14761 3 469051 109384 67880 -1 14760
14762 3 468839 109068 67920 -1 14761
14763 3 468559 109027 67960 -1 14762
14764 3 468443 108987 68040 -1 14763
14765 3 468166 108721 68080 -1 14764
14766 3 467995 108595 68040 -1 14765
14767 3 467756 108531 68000 -1 14766
14768 3 467564 108379 68040 -1 14767
14769 3 467346 108192 68120 -1 14768
14770 3 467150 108019 68240 -1 14769
14771 3 467012 107996 68200 -1 14770
14772 3 466606 107737 68080 -1 14771
14773 3 466240 107707 68040 -1 14772
14774 3 466030 107765 68080 -1 14773
14775 3 465915 107776 68280 -1 14774
14776 3 465707 107984 68280 -1 14775
14777 3 465871 107680 68000 -1 14773
14778 3 465055 107372 68000 -1 14777
14779 3 464852 107207 68040 -1 14778
14780 3 464779 107111 68160 -1 14779
14781 3 467231 107895 68360 -1 14770
14782 3 467407 107840 68480 -1 14781
14783 3 467359 107817 68520 -1 14782
14784 3 467280 107702 68560 -1 14783
14785 3 467243 107616 68640 -1 14784
14786 3 467211 107629 68720 -1 14785
14787 3 467135 107655 68840 -1 14786
14788 3 467078 107705 69000 -1 14787
14789 3 467021 107816 69160 -1 14788
14790 3 466910 107840 69320 -1 14789
14791 3 466803 107729 69480 -1 14790
14792 3 469400 108936 67680 -1 14759
14793 3 469657 108734 67720 -1 14792
14794 3 469756 108612 67760 -1 14793
14795 3 469756 108523 67840 -1 14794
14796 3 469839 108238 67960 -1 14795
14797 3 469879 108124 67920 -1 14796
14798 3 469885 108124 67880 -1 14797
14799 3 469919 107996 68040 -1 14796
14800 3 469950 107804 68080 -1 14799
14801 3 470002 107540 68040 -1 14800
14802 3 470020 107418 68000 -1 14801
14803 3 470176 107331 67880 -1 14802
14804 3 470472 107339 67880 -1 14803
14805 3 470664 107042 67840 -1 14804
14806 3 470725 106965 67760 -1 14805
14807 3 470952 106978 67800 -1 14806
14808 3 471177 106900 67880 -1 14807
14809 3 471431 106822 67800 -1 14808
14810 3 471622 106748 67720 -1 14809
14811 3 471841 106870 67680 -1 14810
14812 3 471769 106637 67760 -1 14810
14813 3 471888 106578 67840 -1 14812
14814 3 472039 106517 67960 -1 14813
14815 3 472091 106455 68120 -1 14814
14816 3 472096 106399 68280 -1 14815
14817 3 472232 106255 68280 -1 14816
14818 3 472257 106451 68400 -1 14817
14819 3 472328 106601 68480 -1 14818
14820 3 472207 106230 68240 -1 14817
14821 3 472210 106192 68080 -1 14820
14822 3 472154 106147 67960 -1 14821
14823 3 472532 106261 68240 -1 14817
14824 3 472714 106213 68120 -1 14823
14825 3 472881 106151 67920 -1 14824
14826 3 472981 106179 67840 -1 14825
14827 3 473343 106343 67840 -1 14826
14828 3 473335 106370 67880 -1 14827
14829 3 473399 106440 67960 -1 14828
14830 3 473516 106506 68080 -1 14829
14831 3 470682 106933 67720 -1 14806
14832 3 470740 107031 67680 -1 14831
14833 3 470778 107250 67640 -1 14832
14834 3 470835 107360 67600 -1 14833
14835 3 470932 107452 67600 -1 14834
14836 3 470983 107604 67560 -1 14835
14837 3 471038 107678 67520 -1 14836
14838 3 471093 107751 67480 -1 14837
14839 3 471125 107972 67400 -1 14838
14840 3 471157 108068 67320 -1 14839
14841 3 471175 108020 67240 -1 14840
14842 3 471140 107952 67200 -1 14841
14843 3 471114 107774 67120 -1 14842
14844 3 471109 107654 67080 -1 14843
14845 3 471119 107507 67040 -1 14844
14846 3 471121 107372 67000 -1 14845
14847 3 471168 107172 66960 -1 14846
14848 3 471179 107057 66920 -1 14847
14849 3 471167 106910 66880 -1 14848
14850 3 471112 106780 66840 -1 14849
14851 3 471041 106626 66800 -1 14850
14852 3 470998 106444 66760 -1 14851
14853 3 471011 106428 66680 -1 14852
14854 3 471023 106396 66600 -1 14853
14855 3 471005 106390 66560 -1 14854
14856 3 470998 106408 66520 -1 14855
14857 3 471019 106358 66480 -1 14856
14858 3 471060 106436 66440 -1 14857
14859 3 471064 106454 66400 -1 14858
14860 3 471080 106428 66320 -1 14859
14861 3 471114 106395 66240 -1 14860
14862 3 471220 106411 66160 -1 14861
14863 3 471412 106364 66080 -1 14862
14864 3 471691 106308 66080 -1 14863
14865 3 471761 106302 66040 -1 14864
14866 3 471954 106304 66040 -1 14865
14867 3 472038 106324 66080 -1 14866
14868 3 472140 106394 66120 -1 14867
14869 3 472247 106412 66160 -1 14868
14870 3 472272 106440 66240 -1 14869
14871 3 472282 106506 66320 -1 14870
14872 3 469896 107238 68040 -1 14802
14873 3 469815 107150 68120 -1 14872
14874 3 469851 106974 68200 -1 14873
14875 3 469988 106833 68160 -1 14874
14876 3 469971 106766 68200 -1 14875
14877 3 469892 106676 68280 -1 14876
14878 3 469849 106555 68320 -1 14877
14879 3 469848 106484 68280 -1 14878
14880 3 470035 106794 68080 -1 14875
14881 3 468924 111584 67960 -1 14734
14882 3 468851 111575 68000 -1 14881
14883 3 468835 111566 68080 -1 14882
14884 3 469065 113570 68240 -1 14727
14885 3 469350 113583 68280 -1 14884
14886 3 469509 113630 68320 -1 14885
14887 3 469777 113654 68400 -1 14886
14888 3 470000 113711 68520 -1 14887
14889 3 470202 113650 68600 -1 14888
14890 3 470401 113534 68600 -1 14889
14891 3 470450 113518 68640 -1 14890
14892 3 470529 113446 68680 -1 14891
14893 3 470660 113422 68720 -1 14892
14894 3 470714 113422 68760 -1 14893
14895 3 470860 113470 68840 -1 14894
14896 3 471080 113556 68840 -1 14895
14897 3 471141 113508 68920 -1 14896
14898 3 471456 113498 68920 -1 14897
14899 3 471540 113468 68840 -1 14898
14900 3 471554 113408 68800 -1 14899
14901 3 471600 113374 68760 -1 14900
14902 3 471148 113438 68960 -1 14897
14903 3 471082 113380 69000 -1 14902
14904 3 471012 113352 69040 -1 14903
14905 3 471082 113470 69200 -1 14904
14906 3 471127 113496 69320 -1 14905
14907 3 469863 113849 68640 -1 14889
14908 3 469840 113918 68680 -1 14907
14909 3 469753 113963 68760 -1 14908
14910 3 469744 114011 68800 -1 14909
14911 3 469815 114085 68880 -1 14910
14912 3 469781 114116 68960 -1 14911
14913 3 469748 114120 69000 -1 14912
14914 3 469645 114124 69080 -1 14913
14915 3 469609 114166 69160 -1 14914
14916 3 469515 114199 69240 -1 14915
14917 3 469382 114463 69240 -1 14916
14918 3 469368 114493 69320 -1 14917
14919 3 465355 117032 68640 -1 14676
14920 3 464833 116837 68720 -1 14919
14921 3 464623 116626 68800 -1 14920
14922 3 464244 116282 68800 -1 14921
14923 3 463658 115969 68840 -1 14922
14924 3 463250 115999 68800 -1 14923
14925 3 463147 116021 68760 -1 14924
14926 3 463017 116171 68720 -1 14925
14927 3 462709 116507 68720 -1 14926
14928 3 462502 116759 68840 -1 14927
14929 3 462398 116830 68880 -1 14928
14930 3 462323 116887 68960 -1 14929
14931 3 462189 117014 69000 -1 14930
14932 3 462075 117167 69120 -1 14931
14933 3 461528 117195 69120 -1 14932
14934 3 461478 117327 69320 -1 14933
14935 3 461378 117425 69640 -1 14934
14936 3 460508 117636 69640 -1 14935
14937 3 460018 117963 69880 -1 14936
14938 3 459814 117976 69920 -1 14937
14939 3 459253 117829 69920 -1 14938
14940 3 458958 117905 69880 -1 14939
14941 3 458687 117890 69840 -1 14940
14942 3 458312 117835 69800 -1 14941
14943 3 457654 117899 69800 -1 14942
14944 3 457363 117853 69800 -1 14943
14945 3 457361 117800 69680 -1 14944
14946 3 457254 117776 69640 -1 14945
14947 3 457192 117732 69600 -1 14946
14948 3 457146 117666 69560 -1 14947
14949 3 457114 117543 69520 -1 14948
14950 3 457081 117325 69440 -1 14949
14951 3 457075 117274 69400 -1 14950
14952 3 457027 117112 69400 -1 14951
14953 3 457021 117080 69520 -1 14952
14954 3 457511 118030 69920 -1 14943
14955 3 457454 118115 70000 -1 14954
14956 3 457128 118609 70000 -1 14955
14957 3 456995 118718 69840 -1 14956
14958 3 456840 118796 69720 -1 14957
14959 3 456670 118870 69640 -1 14958
14960 3 456549 118933 69600 -1 14959
14961 3 455807 118994 69600 -1 14960
14962 3 455746 118951 69760 -1 14961
14963 3 455482 118992 69760 -1 14962
14964 3 455296 119052 69640 -1 14963
14965 3 455088 119067 69520 -1 14964
14966 3 459217 117527 69920 -1 14939
14967 3 459207 117372 69840 -1 14966
14968 3 461523 117174 69040 -1 14933
14969 3 461531 117160 69000 -1 14968
14970 3 463002 116145 68680 -1 14926
14971 3 462824 116261 68520 -1 14970
14972 3 462778 116204 68320 -1 14971
14973 3 462588 116075 68080 -1 14972
14974 3 462452 116051 68040 -1 14973
14975 3 461815 115826 68080 -1 14974
14976 3 461810 115693 68120 -1 14975
14977 3 461669 115550 68160 -1 14976
14978 3 461656 115481 68200 -1 14977
14979 3 461629 115439 68280 -1 14978
14980 3 461583 115334 68320 -1 14979
14981 3 461567 115269 68360 -1 14980
14982 3 461556 115222 68400 -1 14981
14983 3 461582 115146 68440 -1 14982
14984 3 461598 115020 68480 -1 14983
14985 3 461636 114820 68480 -1 14984
14986 3 461680 114768 68520 -1 14985
14987 3 461715 114683 68560 -1 14986
14988 3 461680 114615 68600 -1 14987
14989 3 461602 114524 68640 -1 14988
14990 3 461576 114459 68680 -1 14989
14991 3 461566 114426 68760 -1 14990
14992 3 461559 114374 68800 -1 14991
14993 3 461562 114319 68880 -1 14992
14994 3 461577 114315 68960 -1 14993
14995 3 461644 114289 69080 -1 14994
14996 3 461736 114240 69120 -1 14995
14997 3 461808 114181 69160 -1 14996
14998 3 461866 114178 69240 -1 14997
14999 3 461886 114178 69320 -1 14998
15000 3 461926 114242 69520 -1 14999
15001 3 461980 114261 69680 -1 15000
15002 3 462007 114297 69840 -1 15001
15003 3 462025 114298 70000 -1 15002
15004 3 462000 114244 70120 -1 15003
15005 3 462010 114230 70280 -1 15004
15006 3 462066 114260 70400 -1 15005
15007 3 462070 114269 70480 -1 15006
15008 3 462199 114272 70520 -1 15007
15009 3 462200 114318 70640 -1 15008
15010 3 462222 114366 70720 -1 15009
15011 3 462229 114454 70840 -1 15010
15012 3 462226 114468 70920 -1 15011
15013 3 462219 114496 71080 -1 15012
15014 3 462289 114247 70480 -1 15008
15015 3 462371 114194 70440 -1 15014
15016 3 462378 114148 70320 -1 15015
15017 3 462407 114122 70240 -1 15016
15018 3 461534 115000 68520 -1 14984
15019 3 461456 115006 68560 -1 15018
15020 3 462274 116000 67920 -1 14974
15021 3 462133 115962 67760 -1 15020
15022 3 461969 116345 67600 -1 15021
15023 3 461636 116778 67400 -1 15022
15024 3 461361 116923 67280 -1 15023
15025 3 461224 116841 67200 -1 15024
15026 3 460967 116762 67160 -1 15025
15027 3 460666 116387 67000 -1 15026
15028 3 460538 116237 66960 -1 15027
15029 3 460504 116121 66920 -1 15028
15030 3 460370 115780 66840 -1 15029
15031 3 460251 115452 66760 -1 15030
15032 3 460225 115421 66720 -1 15031
15033 3 460070 115355 66560 -1 15032
15034 3 459996 115312 66520 -1 15033
15035 3 459827 115251 66440 -1 15034
15036 3 459764 115234 66400 -1 15035
15037 3 459601 115177 66280 -1 15036
15038 3 459434 115156 66200 -1 15037
15039 3 459211 115075 66120 -1 15038
15040 3 458860 115088 66040 -1 15039
15041 3 458658 115182 66000 -1 15040
15042 3 458371 115308 66040 -1 15041
15043 3 458197 115399 66120 -1 15042
15044 3 458478 115170 65960 -1 15041
15045 3 458421 115109 65840 -1 15044
15046 3 458404 115132 65800 -1 15045
15047 3 458369 115115 65680 -1 15046
15048 3 458096 114930 65600 -1 15047
15049 3 458060 114815 65560 -1 15048
15050 3 457994 114768 65520 -1 15049
15051 3 457995 114746 65400 -1 15050
15052 3 457966 114768 65280 -1 15051
15053 3 457963 114765 65240 -1 15052
15054 3 457860 114776 65080 -1 15053
15055 3 457685 114887 64960 -1 15054
15056 3 457684 114886 64920 -1 15055
15057 3 457670 114946 64760 -1 15056
15058 3 457681 114964 64720 -1 15057
15059 3 457430 115296 64720 -1 15058
15060 3 457024 115583 64680 -1 15059
15061 3 456822 115906 64720 -1 15060
15062 3 456765 116080 64760 -1 15061
15063 3 456618 116153 64720 -1 15062
15064 3 456536 116199 64640 -1 15063
15065 3 456565 116316 64560 -1 15064
15066 3 456500 116414 64520 -1 15065
15067 3 456266 116316 64560 -1 15066
15068 3 456781 116150 64880 -1 15062
15069 3 456782 116234 64920 -1 15068
15070 3 456784 116319 64960 -1 15069
15071 3 456704 116575 64920 -1 15070
15072 3 456506 116726 64880 -1 15071
15073 3 456504 116728 64840 -1 15072
15074 3 456320 116913 64840 -1 15073
15075 3 456320 117142 64840 -1 15074
15076 3 456360 117323 64880 -1 15075
15077 3 456369 117553 64920 -1 15076
15078 3 456270 117890 64920 -1 15077
15079 3 456310 117872 65040 -1 15078
15080 3 456332 117847 65080 -1 15079
15081 3 456647 117622 65080 -1 15080
15082 3 456645 117635 65120 -1 15081
15083 3 456352 117817 65120 -1 15080
15084 3 456255 117893 65160 -1 15083
15085 3 456187 117990 65200 -1 15084
15086 3 456187 117987 65280 -1 15085
15087 3 456204 118013 65320 -1 15086
15088 3 456150 118053 65400 -1 15087
15089 3 456049 118087 65520 -1 15088
15090 3 456027 118085 65600 -1 15089
15091 3 456015 118078 65680 -1 15090
15092 3 456030 118090 65720 -1 15091
15093 3 455994 118090 65760 -1 15092
15094 3 455975 118057 65800 -1 15093
15095 3 455912 118102 65920 -1 15094
15096 3 455902 118137 65960 -1 15095
15097 3 455840 118102 66040 -1 15096
15098 3 455837 118088 66120 -1 15097
15099 3 456199 118170 64920 -1 15078
15100 3 456012 118590 64920 -1 15099
15101 3 455962 118668 64960 -1 15100
15102 3 455847 118768 65040 -1 15101
15103 3 455787 118827 65080 -1 15102
15104 3 455712 118905 65120 -1 15103
15105 3 455335 119107 65200 -1 15104
15106 3 455265 119248 65280 -1 15105
15107 3 455307 119257 65320 -1 15106
15108 3 455460 119377 65240 -1 15107
15109 3 455589 119482 65200 -1 15108
15110 3 455625 119498 65160 -1 15109
15111 3 457712 114976 64680 -1 15058
15112 3 457813 115025 64640 -1 15111
15113 3 457912 115076 64600 -1 15112
15114 3 458155 115251 64480 -1 15113
15115 3 458556 115141 64320 -1 15114
15116 3 458910 114750 64240 -1 15115
15117 3 459146 114394 64200 -1 15116
15118 3 459634 113790 64160 -1 15117
15119 3 459230 114294 64120 -1 15118
15120 3 458952 114530 64080 -1 15119
15121 3 458780 114624 64040 -1 15120
15122 3 458654 114680 64000 -1 15121
15123 3 458460 114658 63920 -1 15122
15124 3 458384 114602 63880 -1 15123
15125 3 458222 114434 63800 -1 15124
15126 3 458152 114344 63760 -1 15125
15127 3 458104 114259 63720 -1 15126
15128 3 458056 114178 63680 -1 15127
15129 3 458078 114094 63640 -1 15128
15130 3 458126 114074 63560 -1 15129
15131 3 458225 114122 63440 -1 15130
15132 3 463621 115558 68800 -1 14923
15133 3 463462 115359 68760 -1 15132
15134 3 463352 115207 68720 -1 15133
15135 3 463520 115102 68680 -1 15134
15136 3 463576 115038 68640 -1 15135
15137 3 463630 114974 68600 -1 15136
15138 3 463580 114908 68600 -1 15137
15139 3 463594 114716 68600 -1 15138
15140 3 463558 114739 68680 -1 15139
15141 3 463479 114805 68760 -1 15140
15142 3 463412 114851 68840 -1 15141
15143 3 463400 114872 68880 -1 15142
15144 3 463563 114556 68560 -1 15139
15145 3 463485 114373 68520 -1 15144
15146 3 463427 114194 68440 -1 15145
15147 3 463396 114058 68360 -1 15146
15148 3 463364 113948 68280 -1 15147
15149 3 463369 113853 68240 -1 15148
15150 3 463374 113757 68200 -1 15149
15151 3 463728 114854 68560 -1 15137
15152 3 463800 114707 68480 -1 15151
15153 3 463810 114679 68440 -1 15152
15154 3 463231 115126 68680 -1 15134
15155 3 463144 115076 68640 -1 15154
15156 3 463041 115015 68560 -1 15155
15157 3 462923 114917 68520 -1 15156
15158 3 462840 114846 68440 -1 15157
15159 3 462730 114799 68360 -1 15158
15160 3 462665 114725 68280 -1 15159
15161 3 462523 114634 68200 -1 15160
15162 3 462468 114598 68160 -1 15161
15163 3 462377 114597 68080 -1 15162
15164 3 462382 114588 68040 -1 15163
15165 3 467162 120146 70880 -1 14286
15166 3 467545 119794 70880 -1 15165
15167 3 467744 119389 71360 -1 15166
15168 3 467772 119329 71520 -1 15167
15169 3 467693 119011 71760 -1 15168
15170 3 468047 118328 72000 -1 15169
15171 3 468078 117980 72240 -1 15170
15172 3 468136 117340 72240 -1 15171
15173 3 468564 117252 72200 -1 15172
15174 3 468628 117268 72160 -1 15173
15175 3 468608 117228 72120 -1 15174
15176 3 468672 117248 72000 -1 15175
15177 3 468844 117280 71880 -1 15176
15178 3 468860 117228 71800 -1 15177
15179 3 468860 117192 71760 -1 15178
15180 3 468864 117172 71720 -1 15179
15181 3 468940 117180 71640 -1 15180
15182 3 469064 117192 71480 -1 15181
15183 3 469180 117108 71320 -1 15182
15184 3 469217 117100 71240 -1 15183
15185 3 469236 117096 71200 -1 15184
15186 3 469268 117004 71120 -1 15185
15187 3 469280 117016 71000 -1 15186
15188 3 469296 116996 70960 -1 15187
15189 3 469332 116864 70840 -1 15188
15190 3 469384 116820 70720 -1 15189
15191 3 469424 116796 70640 -1 15190
15192 3 469464 116796 70600 -1 15191
15193 3 469478 116742 70560 -1 15192
15194 3 469506 116706 70520 -1 15193
15195 3 469546 116702 70440 -1 15194
15196 3 469552 116714 70400 -1 15195
15197 3 469548 116708 70280 -1 15196
15198 3 469644 116584 70120 -1 15197
15199 3 469652 116452 69880 -1 15198
15200 3 469616 116444 69800 -1 15199
15201 3 469628 116336 69680 -1 15200
15202 3 469612 116320 69520 -1 15201
15203 3 469564 116356 69400 -1 15202
15204 3 469592 116316 69280 -1 15203
15205 3 469632 116296 69080 -1 15204
15206 3 469724 116196 68920 -1 15205
15207 3 469760 116192 68760 -1 15206
15208 3 469769 116168 68720 -1 15207
15209 3 469788 116120 68640 -1 15208
15210 3 469916 116116 68520 -1 15209
15211 3 469940 116100 68480 -1 15210
15212 3 470028 116128 68400 -1 15211
15213 3 470192 116216 68320 -1 15212
15214 3 470192 116440 68320 -1 15213
15215 3 470184 116348 68360 -1 15214
15216 3 470216 116332 68400 -1 15215
15217 3 470192 116332 68440 -1 15216
15218 3 470196 116492 68280 -1 15214
15219 3 470184 116620 68200 -1 15218
15220 3 470264 116756 68200 -1 15219
15221 3 470388 116804 68120 -1 15220
15222 3 470468 116764 68040 -1 15221
15223 3 470632 116692 67920 -1 15222
15224 3 470748 116696 67840 -1 15223
15225 3 470812 116632 67800 -1 15224
15226 3 470844 116600 67760 -1 15225
15227 3 470872 116608 67720 -1 15226
15228 3 470992 116688 67680 -1 15227
15229 3 471028 116804 67640 -1 15228
15230 3 471068 116884 67600 -1 15229
15231 3 469552 116100 68640 -1 15209
15232 3 469496 116032 68560 -1 15231
15233 3 467878 118676 72240 -1 15171
15234 3 467946 118731 72320 -1 15233
15235 3 467882 118802 72400 -1 15234
15236 3 467875 118866 72440 -1 15235
15237 3 467873 118995 72520 -1 15236
15238 3 467954 119085 72600 -1 15237
15239 3 468098 117801 72320 -1 15171
15240 3 468112 117155 72520 -1 15239
15241 3 468367 116669 72520 -1 15240
15242 3 468231 116505 72480 -1 15241
15243 3 468195 116477 72400 -1 15242
15244 3 468117 116896 72600 -1 15240
15245 3 467743 116849 72640 -1 15244
15246 3 467589 116795 72720 -1 15245
15247 3 467489 116823 72760 -1 15246
15248 3 468591 116653 72760 -1 15244
15249 3 468816 116069 72760 -1 15248
15250 3 469326 115714 72720 -1 15249
15251 3 469382 115802 72640 -1 15250
15252 3 469645 115951 72640 -1 15251
15253 3 469683 116001 72680 -1 15252
15254 3 469958 115366 72640 -1 15251
15255 3 470186 115398 72480 -1 15254
15256 3 470354 115414 72360 -1 15255
15257 3 470630 115494 72200 -1 15256
15258 3 470878 115534 72000 -1 15257
15259 3 471086 115550 71960 -1 15258
15260 3 471250 115650 71840 -1 15259
15261 3 471426 115710 71760 -1 15260
15262 3 471650 115706 71760 -1 15261
15263 3 471782 115782 71720 -1 15262
15264 3 472066 115858 71720 -1 15263
15265 3 472158 115930 71680 -1 15264
15266 3 472450 116050 71560 -1 15265
15267 3 472526 116046 71480 -1 15266
15268 3 472674 116094 71480 -1 15267
15269 3 472982 116122 71480 -1 15268
15270 3 473018 116142 71600 -1 15269
15271 3 473210 116142 71680 -1 15270
15272 3 472690 116094 71440 -1 15268
15273 3 472754 116090 71400 -1 15272
15274 3 472802 116082 71280 -1 15273
15275 3 472910 116130 71120 -1 15274
15276 3 473038 116094 71000 -1 15275
15277 3 473026 116078 70880 -1 15276
15278 3 473102 116102 70720 -1 15277
15279 3 473134 116090 70600 -1 15278
15280 3 473270 116090 70440 -1 15279
15281 3 473330 115986 69920 -1 15280
15282 3 472914 116122 69800 -1 15281
15283 3 472850 116198 69680 -1 15282
15284 3 472838 116350 69680 -1 15283
15285 3 472806 116330 69600 -1 15284
15286 3 472766 116626 69600 -1 15285
15287 3 472742 116626 69520 -1 15286
15288 3 472758 116658 69480 -1 15287
15289 3 472778 116670 69360 -1 15288
15290 3 472778 116798 69240 -1 15289
15291 3 472766 116846 69160 -1 15290
15292 3 472766 116874 69080 -1 15291
15293 3 472766 116878 69040 -1 15292
15294 3 472666 117110 69040 -1 15293
15295 3 472590 117086 68920 -1 15294
15296 3 472598 117114 68880 -1 15295
15297 3 472358 117022 68800 -1 15296
15298 3 472226 116902 68680 -1 15297
15299 3 472158 116798 68600 -1 15298
15300 3 472206 116710 68560 -1 15299
15301 3 472250 116698 68480 -1 15300
15302 3 472226 116670 68440 -1 15301
15303 3 469827 115265 72760 -1 15249
15304 3 469990 114691 72760 -1 15303
15305 3 470173 114604 72720 -1 15304
15306 3 470315 114527 72680 -1 15305
15307 3 470463 114299 72640 -1 15306
15308 3 470597 114078 72480 -1 15307
15309 3 470659 114015 72440 -1 15308
15310 3 471217 112889 72440 -1 15309
15311 3 471623 112353 72600 -1 15310
15312 3 471770 112177 72760 -1 15311
15313 3 471974 111921 72880 -1 15312
15314 3 471856 111291 72880 -1 15313
15315 3 472250 110371 72880 -1 15314
15316 3 473168 109506 72880 -1 15315
15317 3 473422 109365 73320 -1 15316
15318 3 474132 108933 73720 -1 15317
15319 3 474437 108709 73720 -1 15318
15320 3 474548 108479 73640 -1 15319
15321 3 474652 108405 73560 -1 15320
15322 3 474874 108300 73480 -1 15321
15323 3 474968 108224 73440 -1 15322
15324 3 474938 108300 73320 -1 15323
15325 3 474996 108326 73240 -1 15324
15326 3 475002 108410 73200 -1 15325
15327 3 474946 108658 73320 -1 15324
15328 3 474938 108726 73280 -1 15327
15329 3 474914 108832 73240 -1 15328
15330 3 474778 108874 73120 -1 15329
15331 3 474748 108956 73000 -1 15330
15332 3 474760 108950 72920 -1 15331
15333 3 474836 108758 72920 -1 15332
15334 3 474824 108736 72880 -1 15333
15335 3 474816 108704 72840 -1 15334
15336 3 475062 108148 73400 -1 15323
15337 3 475159 108089 73360 -1 15336
15338 3 475343 107996 73320 -1 15337
15339 3 475454 107936 73240 -1 15338
15340 3 475523 107857 73120 -1 15339
15341 3 476033 107567 72920 -1 15340
15342 3 475717 106947 72920 -1 15341
15343 3 475481 106735 72920 -1 15342
15344 3 475253 106547 72920 -1 15343
15345 3 475225 106575 72800 -1 15344
15346 3 475197 106675 72680 -1 15345
15347 3 475185 106835 72640 -1 15346
15348 3 475265 106935 72720 -1 15347
15349 3 475317 107099 72720 -1 15348
15350 3 475353 107247 72600 -1 15349
15351 3 475329 107199 72440 -1 15350
15352 3 475293 107259 72280 -1 15351
15353 3 475213 107379 72120 -1 15352
15354 3 475057 107619 71960 -1 15353
15355 3 474869 107699 71880 -1 15354
15356 3 474881 107707 71840 -1 15355
15357 3 475685 106839 72840 -1 15342
15358 3 475801 107135 72800 -1 15357
15359 3 475829 107187 72760 -1 15358
15360 3 475997 107287 72760 -1 15359
15361 3 476129 107395 72760 -1 15360
15362 3 476249 107323 72760 -1 15361
15363 3 476561 107463 72760 -1 15362
15364 3 476833 107475 72800 -1 15363
15365 3 476909 107451 72880 -1 15364
15366 3 476865 107475 72960 -1 15365
15367 3 476909 107483 73040 -1 15366
15368 3 476941 107499 73080 -1 15367
15369 3 476985 107559 73120 -1 15368
15370 3 477017 107643 73200 -1 15369
15371 3 477057 107639 73240 -1 15370
15372 3 475922 107530 72880 -1 15341
15373 3 476218 107634 72800 -1 15372
15374 3 476489 107743 72640 -1 15373
15375 3 476621 107767 72600 -1 15374
15376 3 478826 107948 72600 -1 15375
15377 3 478066 107952 72680 -1 15376
15378 3 478058 107941 72760 -1 15377
15379 3 478095 107939 72800 -1 15378
15380 3 478133 107947 72840 -1 15379
15381 3 478135 107955 72920 -1 15380
15382 3 478183 107919 73120 -1 15381
15383 3 478256 107862 73320 -1 15382
15384 3 478300 107815 73520 -1 15383
15385 3 478401 107728 73720 -1 15384
15386 3 478432 107744 73760 -1 15385
15387 3 478543 107681 73800 -1 15386
15388 3 478597 107619 73880 -1 15387
15389 3 478634 107564 74160 -1 15388
15390 3 478751 107475 74360 -1 15389
15391 3 478941 107395 74520 -1 15390
15392 3 479103 107376 74600 -1 15391
15393 3 479396 107356 74680 -1 15392
15394 3 479649 107353 74840 -1 15393
15395 3 479827 107310 74960 -1 15394
15396 3 480139 107253 75200 -1 15395
15397 3 480298 107210 75360 -1 15396
15398 3 480420 107135 75480 -1 15397
15399 3 480479 107122 75560 -1 15398
15400 3 480595 107075 75600 -1 15399
15401 3 480466 107257 75640 -1 15400
15402 3 480439 107373 75680 -1 15401
15403 3 480435 107461 75800 -1 15402
15404 3 480488 107347 75840 -1 15403
15405 3 480450 107518 75880 -1 15404
15406 3 480717 106978 75640 -1 15400
15407 3 480721 106914 75680 -1 15406
15408 3 480696 106897 75720 -1 15407
15409 3 480670 106855 75800 -1 15408
15410 3 480741 106688 75840 -1 15409
15411 3 480672 106868 75880 -1 15410
15412 3 480657 106852 76000 -1 15411
15413 3 480637 106778 76240 -1 15412
15414 3 480595 106699 76480 -1 15413
15415 3 480521 106595 76720 -1 15414
15416 3 480480 106495 76920 -1 15415
15417 3 480488 106417 77080 -1 15416
15418 3 480488 106395 77120 -1 15417
15419 3 480454 106335 77200 -1 15418
15420 3 480290 106346 77240 -1 15419
15421 3 480310 106315 77280 -1 15420
15422 3 480326 106242 77400 -1 15421
15423 3 480293 106098 77520 -1 15422
15424 3 480267 106029 77560 -1 15423
15425 3 480092 105932 77640 -1 15424
15426 3 479952 105790 77720 -1 15425
15427 3 479749 105576 77920 -1 15426
15428 3 479581 105380 78000 -1 15427
15429 3 479549 105280 77960 -1 15428
15430 3 479497 105180 77840 -1 15429
15431 3 479561 104956 77800 -1 15430
15432 3 479361 104860 77720 -1 15431
15433 3 479193 104724 77600 -1 15432
15434 3 479377 104748 77480 -1 15433
15435 3 479457 104828 77360 -1 15434
15436 3 479677 104852 77320 -1 15435
15437 3 479877 104900 77200 -1 15436
15438 3 480005 104836 77160 -1 15437
15439 3 480033 104868 77040 -1 15438
15440 3 480129 104908 76880 -1 15439
15441 3 480141 105012 76720 -1 15440
15442 3 480345 105056 76680 -1 15441
15443 3 480253 105008 76520 -1 15442
15444 3 480077 104956 76440 -1 15443
15445 3 480201 105000 76320 -1 15444
15446 3 478789 104304 77640 -1 15433
15447 3 478629 103944 77640 -1 15446
15448 3 478605 103900 77680 -1 15447
15449 3 478381 103912 77760 -1 15448
15450 3 478229 103844 77800 -1 15449
15451 3 478109 103820 77880 -1 15450
15452 3 477961 103768 77960 -1 15451
15453 3 478677 103748 77640 -1 15448
15454 3 478649 103724 77560 -1 15453
15455 3 478517 103740 77480 -1 15454
15456 3 479885 105016 77840 -1 15431
15457 3 480049 105048 77920 -1 15456
15458 3 480225 105068 77960 -1 15457
15459 3 479433 105392 78040 -1 15428
15460 3 480099 106442 77280 -1 15420
15461 3 479984 106553 77240 -1 15460
15462 3 479904 106586 77280 -1 15461
15463 3 479779 106655 77320 -1 15462
15464 3 479593 106753 77360 -1 15463
15465 3 479503 106780 77480 -1 15464
15466 3 479510 106768 77640 -1 15465
15467 3 479513 106720 77800 -1 15466
15468 3 479462 106742 77960 -1 15467
15469 3 479439 106733 78000 -1 15468
15470 3 479235 106752 78080 -1 15469
15471 3 479137 106700 78160 -1 15470
15472 3 479120 106755 78240 -1 15471
15473 3 479115 106700 78320 -1 15472
15474 3 479050 106719 78400 -1 15473
15475 3 479070 106702 78440 -1 15474
15476 3 479013 106684 78520 -1 15475
15477 3 478963 106682 78640 -1 15476
15478 3 478867 106670 78720 -1 15477
15479 3 478832 106657 78760 -1 15478
15480 3 478777 106682 78840 -1 15479
15481 3 478657 106655 78920 -1 15480
15482 3 478545 106694 79000 -1 15481
15483 3 478393 106607 79080 -1 15482
15484 3 478417 106637 79160 -1 15483
15485 3 478410 106679 79200 -1 15484
15486 3 479478 106755 77280 -1 15464
15487 3 479420 106729 77240 -1 15486
15488 3 479363 106703 77200 -1 15487
15489 3 479245 106645 77240 -1 15488
15490 3 479124 106601 77200 -1 15489
15491 3 479007 106534 77240 -1 15490
15492 3 478914 106462 77280 -1 15491
15493 3 478899 106405 77320 -1 15492
15494 3 478946 106344 77400 -1 15493
15495 3 478971 106315 77480 -1 15494
15496 3 478987 106298 77520 -1 15495
15497 3 478947 106266 77560 -1 15496
15498 3 478922 106272 77640 -1 15497
15499 3 479058 106604 77040 -1 15490
15500 3 479002 106618 76880 -1 15499
15501 3 478979 106671 76720 -1 15500
15502 3 478935 106670 76560 -1 15501
15503 3 478884 106606 76440 -1 15502
15504 3 478848 106587 76320 -1 15503
15505 3 478821 106580 76280 -1 15504
15506 3 478803 106562 76240 -1 15505
15507 3 479112 107844 72600 -1 15376
15508 3 479539 107809 72600 -1 15507
15509 3 479939 107823 72800 -1 15508
15510 3 480152 107851 72920 -1 15509
15511 3 480964 107652 73080 -1 15510
15512 3 481033 107626 73040 -1 15511
15513 3 481421 107774 73040 -1 15512
15514 3 481677 107786 73040 -1 15513
15515 3 481705 107830 73000 -1 15514
15516 3 481781 107830 72960 -1 15515
15517 3 481805 107902 72920 -1 15516
15518 3 481985 108002 72880 -1 15517
15519 3 481941 108070 72840 -1 15518
15520 3 482005 108210 72720 -1 15519
15521 3 482109 108486 72560 -1 15520
15522 3 482277 108466 72480 -1 15521
15523 3 482505 108530 72440 -1 15522
15524 3 482805 108602 72440 -1 15523
15525 3 482945 108538 72440 -1 15524
15526 3 482953 108602 72400 -1 15525
15527 3 482941 108642 72360 -1 15526
15528 3 482997 108630 72200 -1 15527
15529 3 483101 108658 72080 -1 15528
15530 3 483125 108662 72040 -1 15529
15531 3 481463 107743 73160 -1 15511
15532 3 481605 107853 73280 -1 15531
15533 3 481771 107814 73360 -1 15532
15534 3 481949 107817 73440 -1 15533
15535 3 482025 107791 73520 -1 15534
15536 3 482190 107776 73640 -1 15535
15537 3 482464 107862 73720 -1 15536
15538 3 482479 107887 73800 -1 15537
15539 3 482345 107929 74040 -1 15538
15540 3 482214 107917 74160 -1 15539
15541 3 482152 107966 74240 -1 15540
15542 3 482158 107988 74400 -1 15541
15543 3 482066 108076 74440 -1 15542
15544 3 481970 108139 74520 -1 15543
15545 3 481954 108182 74600 -1 15544
15546 3 481912 108332 74640 -1 15545
15547 3 481982 108420 74720 -1 15546
15548 3 482049 108496 74840 -1 15547
15549 3 482087 108552 74960 -1 15548
15550 3 482076 108709 75040 -1 15549
15551 3 482079 108758 75080 -1 15550
15552 3 482077 108824 75160 -1 15551
15553 3 482095 108822 75200 -1 15552
15554 3 481963 108925 75160 -1 15553
15555 3 481832 108952 75120 -1 15554
15556 3 481795 108981 75200 -1 15555
15557 3 481812 109005 75240 -1 15556
15558 3 481847 109019 75320 -1 15557
15559 3 481873 109064 75400 -1 15558
15560 3 481830 109106 75440 -1 15559
15561 3 481782 109147 75480 -1 15560
15562 3 481806 109210 75560 -1 15561
15563 3 481740 109253 75600 -1 15562
15564 3 481707 109322 75680 -1 15563
15565 3 481694 109337 75760 -1 15564
15566 3 481668 109351 75800 -1 15565
15567 3 481714 109254 75840 -1 15566
15568 3 481635 109388 75880 -1 15567
15569 3 481611 109402 75960 -1 15568
15570 3 481584 109467 76040 -1 15569
15571 3 481622 109527 76120 -1 15570
15572 3 481623 109545 76240 -1 15571
15573 3 481633 109630 76320 -1 15572
15574 3 481570 109681 76440 -1 15573
15575 3 481446 109771 76520 -1 15574
15576 3 481258 109910 76600 -1 15575
15577 3 481296 109929 76640 -1 15576
15578 3 481282 109825 76640 -1 15577
15579 3 481253 109828 76680 -1 15578
15580 3 481282 109965 76720 -1 15577
15581 3 481275 109978 76800 -1 15580
15582 3 481340 109992 76920 -1 15581
15583 3 481255 110073 77120 -1 15582
15584 3 481230 110114 77200 -1 15583
15585 3 481245 110200 77280 -1 15584
15586 3 481227 110240 77360 -1 15585
15587 3 481165 110262 77480 -1 15586
15588 3 481140 110235 77680 -1 15587
15589 3 481220 110217 77800 -1 15588
15590 3 481377 110240 77840 -1 15589
15591 3 481515 110332 77960 -1 15590
15592 3 481737 110335 78080 -1 15591
15593 3 481978 110414 78200 -1 15592
15594 3 482205 110450 78320 -1 15593
15595 3 482215 110437 78360 -1 15594
15596 3 482282 110465 78400 -1 15595
15597 3 482318 110465 78440 -1 15596
15598 3 482557 110427 78480 -1 15597
15599 3 482578 110395 78560 -1 15598
15600 3 482618 110374 78600 -1 15599
15601 3 482738 110374 78680 -1 15600
15602 3 482955 110305 78760 -1 15601
15603 3 483062 110277 78880 -1 15602
15604 3 483142 110275 78960 -1 15603
15605 3 483243 110372 79000 -1 15604
15606 3 483330 110389 79040 -1 15605
15607 3 483485 110409 79120 -1 15606
15608 3 483587 110430 79160 -1 15607
15609 3 483637 110452 79200 -1 15608
15610 3 483768 110414 79240 -1 15609
15611 3 483733 110554 79320 -1 15610
15612 3 483838 110679 79400 -1 15611
15613 3 484222 110814 79320 -1 15612
15614 3 484535 110844 79320 -1 15613
15615 3 484827 110982 79280 -1 15614
15616 3 483942 110210 79240 -1 15610
15617 3 484027 110032 79280 -1 15616
15618 3 484068 109920 79360 -1 15617
15619 3 484135 109865 79280 -1 15618
15620 3 484232 109779 79240 -1 15619
15621 3 484268 109679 79200 -1 15620
15622 3 484275 109465 79120 -1 15621
15623 3 484277 109459 79080 -1 15622
15624 3 484267 109249 79120 -1 15623
15625 3 484352 109250 79080 -1 15624
15626 3 484475 109219 79040 -1 15625
15627 3 484435 109222 79000 -1 15626
15628 3 484462 109174 78960 -1 15627
15629 3 484278 109087 78760 -1 15628
15630 3 484200 109054 78680 -1 15629
15631 3 484072 109043 78640 -1 15630
15632 3 483753 109071 78560 -1 15631
15633 3 482797 110395 78440 -1 15598
15634 3 482925 110420 78400 -1 15633
15635 3 482900 110394 78360 -1 15634
15636 3 482938 110397 78320 -1 15635
15637 3 482952 110379 78280 -1 15636
15638 3 483012 110357 78200 -1 15637
15639 3 481069 109981 76560 -1 15576
15640 3 481015 110014 76480 -1 15639
15641 3 482485 107900 73840 -1 15538
15642 3 482563 107899 73960 -1 15641
15643 3 483237 108018 74000 -1 15642
15644 3 483565 107991 74160 -1 15643
15645 3 484513 108119 74200 -1 15644
15646 3 485321 108042 74240 -1 15645
15647 3 485619 108082 74320 -1 15646
15648 3 486208 108055 74280 -1 15647
15649 3 486364 108067 74160 -1 15648
15650 3 486448 108051 74080 -1 15649
15651 3 486456 107975 73920 -1 15650
15652 3 486422 107719 73840 -1 15651
15653 3 486504 107675 73720 -1 15652
15654 3 486504 107667 73560 -1 15653
15655 3 486556 107635 73440 -1 15654
15656 3 486660 107547 73880 -1 15652
15657 3 486672 107487 73960 -1 15656
15658 3 486708 107427 74080 -1 15657
15659 3 486664 107367 74160 -1 15658
15660 3 485629 108072 74440 -1 15647
15661 3 485665 108000 74760 -1 15660
15662 3 485719 108037 74840 -1 15661
15663 3 485906 108140 75240 -1 15662
15664 3 486389 108373 75240 -1 15663
15665 3 486550 108353 75320 -1 15664
15666 3 486667 108337 75400 -1 15665
15667 3 486837 108411 75560 -1 15666
15668 3 486939 108462 75680 -1 15667
15669 3 486999 108487 75760 -1 15668
15670 3 486981 108496 75800 -1 15669
15671 3 486931 108646 75840 -1 15670
15672 3 486986 108478 75880 -1 15671
15673 3 487051 108573 76040 -1 15672
15674 3 487344 108624 76280 -1 15673
15675 3 487473 108640 76360 -1 15674
15676 3 487574 108649 76440 -1 15675
15677 3 487689 108609 76560 -1 15676
15678 3 487754 108615 76680 -1 15677
15679 3 487827 108657 76800 -1 15678
15680 3 487848 108635 76880 -1 15679
15681 3 487883 108650 76960 -1 15680
15682 3 487915 108626 77040 -1 15681
15683 3 488019 108654 77120 -1 15682
15684 3 488168 108609 77240 -1 15683
15685 3 488294 108619 77320 -1 15684
15686 3 488394 108664 77400 -1 15685
15687 3 488514 108687 77480 -1 15686
15688 3 488553 108744 77600 -1 15687
15689 3 488577 108737 77720 -1 15688
15690 3 488605 108764 77800 -1 15689
15691 3 488685 108755 77960 -1 15690
15692 3 488708 108693 78080 -1 15691
15693 3 488781 108654 78160 -1 15692
15694 3 488865 108686 78280 -1 15693
15695 3 489049 108643 78400 -1 15694
15696 3 489176 108640 78480 -1 15695
15697 3 489315 108556 78680 -1 15696
15698 3 489391 108585 78800 -1 15697
15699 3 489515 108730 78960 -1 15698
15700 3 489574 108754 79000 -1 15699
15701 3 489692 108861 79000 -1 15700
15702 3 489783 108851 79000 -1 15701
15703 3 489954 108968 79000 -1 15702
15704 3 489966 109004 79040 -1 15703
15705 3 489937 109015 79080 -1 15704
15706 3 489559 108780 79080 -1 15700
15707 3 489589 108771 79160 -1 15706
15708 3 489707 108795 79360 -1 15707
15709 3 489786 108800 79480 -1 15708
15710 3 489988 108925 79560 -1 15709
15711 3 490090 108988 79640 -1 15710
15712 3 490118 109020 79760 -1 15711
15713 3 490152 109084 79880 -1 15712
15714 3 490180 109123 79960 -1 15713
15715 3 490021 109150 79960 -1 15714
15716 3 489878 109163 80040 -1 15715
15717 3 489784 109188 80080 -1 15716
15718 3 489780 109218 80120 -1 15717
15719 3 489688 109220 80160 -1 15718
15720 3 489588 109262 80200 -1 15719
15721 3 489550 109304 80320 -1 15720
15722 3 489488 109382 80400 -1 15721
15723 3 489402 109375 80480 -1 15722
15724 3 489266 109315 80560 -1 15723
15725 3 489148 109293 80640 -1 15724
15726 3 488958 109344 80640 -1 15725
15727 3 488767 109374 80600 -1 15726
15728 3 488747 109448 80520 -1 15727
15729 3 488774 109529 80440 -1 15728
15730 3 488853 109696 80440 -1 15729
15731 3 488805 109769 80360 -1 15730
15732 3 488762 109926 80280 -1 15731
15733 3 488831 110090 80240 -1 15732
15734 3 488964 110244 80160 -1 15733
15735 3 489132 109327 80800 -1 15725
15736 3 489078 109310 80920 -1 15735
15737 3 490203 109136 80000 -1 15714
15738 3 490439 109133 80080 -1 15737
15739 3 490565 109189 80200 -1 15738
15740 3 490623 109224 80280 -1 15739
15741 3 491121 109266 80320 -1 15740
15742 3 491393 109099 81080 -1 15741
15743 3 491431 108989 81160 -1 15742
15744 3 491420 108966 81240 -1 15743
15745 3 491433 108966 81320 -1 15744
15746 3 491490 108912 81440 -1 15745
15747 3 491596 108829 81680 -1 15746
15748 3 491745 108763 81880 -1 15747
15749 3 491828 108720 82080 -1 15748
15750 3 491903 108648 82240 -1 15749
15751 3 491987 108596 82360 -1 15750
15752 3 492099 108525 82440 -1 15751
15753 3 492209 108394 82560 -1 15752
15754 3 492346 108334 82640 -1 15753
15755 3 492443 108228 82600 -1 15754
15756 3 492502 108218 82480 -1 15755
15757 3 492529 108204 82400 -1 15756
15758 3 492586 108119 82360 -1 15757
15759 3 492800 107903 82360 -1 15758
15760 3 493003 107878 82480 -1 15759
15761 3 493328 107782 82480 -1 15760
15762 3 493473 107750 82640 -1 15761
15763 3 493574 107731 82720 -1 15762
15764 3 493716 107716 82760 -1 15763
15765 3 493934 107750 82840 -1 15764
15766 3 493963 107752 82920 -1 15765
15767 3 494036 107772 83000 -1 15766
15768 3 494238 107783 83040 -1 15767
15769 3 494274 107822 83080 -1 15768
15770 3 494272 107886 83160 -1 15769
15771 3 494308 107879 83200 -1 15770
15772 3 494266 107926 83280 -1 15771
15773 3 494252 108021 83400 -1 15772
15774 3 494238 108059 83480 -1 15773
15775 3 494233 108116 83640 -1 15774
15776 3 494489 107961 83720 -1 15775
15777 3 494605 108008 83800 -1 15776
15778 3 494634 108049 83840 -1 15777
15779 3 494675 108125 83920 -1 15778
15780 3 494745 108156 83960 -1 15779
15781 3 494937 108102 84040 -1 15780
15782 3 495024 108119 84120 -1 15781
15783 3 495125 108088 84200 -1 15782
15784 3 495230 108148 84280 -1 15783
15785 3 495306 108139 84320 -1 15784
15786 3 495415 108142 84440 -1 15785
15787 3 495521 108132 84560 -1 15786
15788 3 495907 108243 84840 -1 15787
15789 3 496074 108284 84920 -1 15788
15790 3 496159 108368 85000 -1 15789
15791 3 496248 108394 85080 -1 15790
15792 3 496326 108435 85160 -1 15791
15793 3 496429 108462 85240 -1 15792
15794 3 496509 108476 85360 -1 15793
15795 3 496539 108530 85400 -1 15794
15796 3 496545 108539 85440 -1 15795
15797 3 496546 108579 85480 -1 15796
15798 3 496687 108635 85640 -1 15797
15799 3 496645 108759 85760 -1 15798
15800 3 496665 108780 85800 -1 15799
15801 3 496730 108852 85840 -1 15800
15802 3 496763 108904 85880 -1 15801
15803 3 496787 108938 85920 -1 15802
15804 3 496619 109011 85960 -1 15803
15805 3 496556 109033 86000 -1 15804
15806 3 496541 109040 86040 -1 15805
15807 3 496496 109068 86080 -1 15806
15808 3 491593 109458 81000 -1 15742
15809 3 491790 109487 81040 -1 15808
15810 3 492055 109485 81080 -1 15809
15811 3 492054 109506 81120 -1 15810
15812 3 492220 109504 81200 -1 15811
15813 3 492289 109576 81280 -1 15812
15814 3 492327 109571 81360 -1 15813
15815 3 492424 109596 81440 -1 15814
15816 3 492565 109683 81480 -1 15815
15817 3 492650 109721 81560 -1 15816
15818 3 492752 109794 81640 -1 15817
15819 3 492906 109857 81720 -1 15818
15820 3 492918 109875 81760 -1 15819
15821 3 493232 110015 81760 -1 15820
15822 3 493324 110066 81720 -1 15821
15823 3 493368 110081 81680 -1 15822
15824 3 493408 110082 81640 -1 15823
15825 3 493402 110048 81600 -1 15824
15826 3 493412 110024 81560 -1 15825
15827 3 493326 109968 81520 -1 15826
15828 3 493245 109913 81480 -1 15827
15829 3 493213 109977 81320 -1 15828
15830 3 492885 110049 81320 -1 15829
15831 3 492890 109954 81280 -1 15830
15832 3 492905 109669 81160 -1 15831
15833 3 492433 109173 81160 -1 15832
15834 3 492297 108901 81320 -1 15833
15835 3 492105 108845 81480 -1 15834
15836 3 491909 108493 81480 -1 15835
15837 3 492861 109601 81120 -1 15832
15838 3 492773 109509 80920 -1 15837
15839 3 492721 109585 80680 -1 15838
15840 3 492273 109337 80560 -1 15839
15841 3 492233 109333 80400 -1 15840
15842 3 492245 109353 80240 -1 15841
15843 3 492101 109349 80080 -1 15842
15844 3 491777 109377 79840 -1 15843
15845 3 491341 109437 79840 -1 15844
15846 3 490797 109353 80120 -1 15845
15847 3 490753 108985 80240 -1 15846
15848 3 490881 109093 80360 -1 15847
15849 3 490725 109993 79840 -1 15845
15850 3 490705 110109 80120 -1 15849
15851 3 490081 109953 80120 -1 15850
15852 3 490249 109969 80400 -1 15851
15853 3 490237 110013 80440 -1 15852
15854 3 489885 109877 79680 -1 15849
15855 3 489665 109781 79520 -1 15854
15856 3 489657 109796 79440 -1 15855
15857 3 489633 109842 79200 -1 15856
15858 3 489625 109857 79120 -1 15857
15859 3 488909 109033 79040 -1 15858
15860 3 488985 109101 79000 -1 15859
15861 3 489149 109169 78840 -1 15860
15862 3 489089 109237 78720 -1 15861
15863 3 489105 109249 78680 -1 15862
15864 3 488321 108821 79000 -1 15860
15865 3 488321 108713 78840 -1 15864
15866 3 488269 108685 78680 -1 15865
15867 3 488257 108661 78640 -1 15866
15868 3 488813 109489 79520 -1 15855
15869 3 488813 109165 79520 -1 15868
15870 3 488513 109065 79680 -1 15869
15871 3 487705 109377 79360 -1 15868
15872 3 487345 109433 79120 -1 15871
15873 3 486813 109801 79120 -1 15872
15874 3 486373 110209 79120 -1 15873
15875 3 486473 110125 79000 -1 15874
15876 3 486401 110393 78680 -1 15875
15877 3 486477 110801 78400 -1 15876
15878 3 486377 111193 78080 -1 15877
15879 3 486441 111421 77680 -1 15878
15880 3 486109 111437 77200 -1 15879
15881 3 486045 111597 76960 -1 15880
15882 3 485885 111693 76160 -1 15881
15883 3 485613 111781 75960 -1 15882
15884 3 484945 111905 75800 -1 15883
15885 3 484817 111721 75760 -1 15884
15886 3 484485 111665 75680 -1 15885
15887 3 484321 111601 75480 -1 15886
15888 3 483501 111057 75240 -1 15887
15889 3 483513 110797 74960 -1 15888
15890 3 483481 110844 74840 -1 15889
15891 3 483643 110829 74800 -1 15890
15892 3 483623 110802 74760 -1 15891
15893 3 483071 111066 74840 -1 15890
15894 3 482548 111132 74840 -1 15893
15895 3 482156 111351 74840 -1 15894
15896 3 481878 111406 74600 -1 15895
15897 3 481850 111378 74560 -1 15896
15898 3 481708 111328 74480 -1 15897
15899 3 481631 111305 74360 -1 15898
15900 3 481528 111293 74240 -1 15899
15901 3 481276 111448 74160 -1 15900
15902 3 481190 111463 74080 -1 15901
15903 3 481188 111462 73960 -1 15902
15904 3 480905 111615 73920 -1 15903
15905 3 480615 111677 73840 -1 15904
15906 3 480241 111807 73760 -1 15905
15907 3 480123 111697 73680 -1 15906
15908 3 480031 111658 73600 -1 15907
15909 3 479803 111637 73520 -1 15908
15910 3 479506 111552 73400 -1 15909
15911 3 479383 111528 73320 -1 15910
15912 3 479233 111505 73200 -1 15911
15913 3 478671 111382 73120 -1 15912
15914 3 478380 111293 73040 -1 15913
15915 3 478220 111273 72960 -1 15914
15916 3 478060 111295 72840 -1 15915
15917 3 477916 111290 72760 -1 15916
15918 3 477751 111310 72640 -1 15917
15919 3 477630 111317 72520 -1 15918
15920 3 477495 111290 72400 -1 15919
15921 3 477363 111315 72320 -1 15920
15922 3 477268 111315 72280 -1 15921
15923 3 477218 111288 72200 -1 15922
15924 3 477148 111300 72120 -1 15923
15925 3 476996 111293 72000 -1 15924
15926 3 476888 111300 71920 -1 15925
15927 3 476671 111400 71800 -1 15926
15928 3 476545 111402 71760 -1 15927
15929 3 476465 111368 71680 -1 15928
15930 3 476463 111362 71600 -1 15929
15931 3 476425 111318 71560 -1 15930
15932 3 476385 111283 71520 -1 15931
15933 3 476256 111265 71480 -1 15932
15934 3 476168 111230 71400 -1 15933
15935 3 476123 111253 71280 -1 15934
15936 3 476110 111255 71240 -1 15935
15937 3 476103 111272 71160 -1 15936
15938 3 476080 111275 71040 -1 15937
15939 3 476066 111317 70920 -1 15938
15940 3 476045 111295 70800 -1 15939
15941 3 475993 111250 70640 -1 15940
15942 3 475948 111218 70520 -1 15941
15943 3 475891 111197 70400 -1 15942
15944 3 475900 111243 70240 -1 15943
15945 3 475941 111288 70080 -1 15944
15946 3 475895 111332 69920 -1 15945
15947 3 475895 111332 69800 -1 15946
15948 3 475886 111293 69680 -1 15947
15949 3 475888 111292 69560 -1 15948
15950 3 475933 111243 69440 -1 15949
15951 3 475973 111247 69360 -1 15950
15952 3 475973 111247 69240 -1 15951
15953 3 476088 111252 69080 -1 15952
15954 3 476183 111210 68960 -1 15953
15955 3 476255 111232 68880 -1 15954
15956 3 476368 111302 68800 -1 15955
15957 3 476456 111295 68640 -1 15956
15958 3 476481 111228 68480 -1 15957
15959 3 476545 111100 68320 -1 15958
15960 3 476670 111035 68200 -1 15959
15961 3 476645 111025 68040 -1 15960
15962 3 476720 110993 67920 -1 15961
15963 3 476815 110830 67800 -1 15962
15964 3 483213 110233 74960 -1 15889
15965 3 483546 110297 74920 -1 15964
15966 3 483546 110297 74840 -1 15965
15967 3 483701 110167 74760 -1 15966
15968 3 483878 110011 74680 -1 15967
15969 3 483891 109972 74600 -1 15968
15970 3 482885 109521 74960 -1 15964
15971 3 482889 109472 75040 -1 15970
15972 3 482833 109284 75200 -1 15971
15973 3 482829 109096 75320 -1 15972
15974 3 482798 108869 75480 -1 15973
15975 3 482899 108722 75640 -1 15974
15976 3 483021 108634 75800 -1 15975
15977 3 483096 108406 75840 -1 15976
15978 3 483116 108522 75880 -1 15977
15979 3 483173 108487 75960 -1 15978
15980 3 483346 108546 76120 -1 15979
15981 3 483419 108449 76280 -1 15980
15982 3 483441 108449 76440 -1 15981
15983 3 483441 108376 76640 -1 15982
15984 3 483281 108162 76800 -1 15983
15985 3 483233 108027 76960 -1 15984
15986 3 483234 107986 77000 -1 15985
15987 3 483234 107946 77040 -1 15986
15988 3 483243 107896 77160 -1 15987
15989 3 483256 107814 77200 -1 15988
15990 3 483246 107699 77280 -1 15989
15991 3 483299 107676 77400 -1 15990
15992 3 483294 107657 77440 -1 15991
15993 3 483243 107601 77520 -1 15992
15994 3 483291 107466 77640 -1 15993
15995 3 483279 107414 77720 -1 15994
15996 3 483291 107382 77760 -1 15995
15997 3 483311 107287 77840 -1 15996
15998 3 483329 107226 77920 -1 15997
15999 3 483339 107156 78000 -1 15998
16000 3 483251 107041 78080 -1 15999
16001 3 483153 106787 78200 -1 16000
16002 3 483101 106791 78240 -1 16001
16003 3 482856 106617 78320 -1 16002
16004 3 482713 106497 78440 -1 16003
16005 3 482444 106344 78560 -1 16004
16006 3 482374 106254 78640 -1 16005
16007 3 482303 106159 78720 -1 16006
16008 3 482244 106150 78760 -1 16007
16009 3 482186 106141 78800 -1 16008
16010 3 482363 106004 78840 -1 16009
16011 3 482359 106002 78920 -1 16010
16012 3 482351 105994 79040 -1 16011
16013 3 482381 105926 79160 -1 16012
16014 3 482259 106239 78480 -1 16005
16015 3 482124 106177 78440 -1 16014
16016 3 482066 106101 78360 -1 16015
16017 3 482023 106087 78280 -1 16016
16018 3 482861 109465 74920 -1 15970
16019 3 482838 109428 74880 -1 16018
16020 3 482793 109353 74800 -1 16019
16021 3 482637 109417 74400 -1 16020
16022 3 482605 109457 73880 -1 16021
16023 3 482725 109529 73640 -1 16022
16024 3 482888 109510 73280 -1 16023
16025 3 482961 109501 73120 -1 16024
16026 3 483044 109361 72920 -1 16025
16027 3 484104 109711 72920 -1 16026
16028 3 484172 109854 72920 -1 16027
16029 3 484369 109844 73280 -1 16028
16030 3 484371 109843 73320 -1 16029
16031 3 484426 109829 73360 -1 16030
16032 3 484424 109823 73480 -1 16031
16033 3 484374 109789 73560 -1 16032
16034 3 484319 109726 73600 -1 16033
16035 3 484307 109713 73640 -1 16034
16036 3 484239 109634 73680 -1 16035
16037 3 484151 109654 73760 -1 16036
16038 3 484082 109571 73840 -1 16037
16039 3 483961 109251 73880 -1 16038
16040 3 483774 109188 74040 -1 16039
16041 3 483699 109181 74120 -1 16040
16042 3 483702 109159 74240 -1 16041
16043 3 483621 109181 74360 -1 16042
16044 3 483599 109179 74560 -1 16043
16045 3 483642 109151 74680 -1 16044
16046 3 483641 109136 74760 -1 16045
16047 3 483774 109221 74920 -1 16046
16048 3 483902 109224 75000 -1 16047
16049 3 484036 109183 75080 -1 16048
16050 3 484066 109194 75160 -1 16049
16051 3 484079 109184 75200 -1 16050
16052 3 483077 109305 72840 -1 16026
16053 3 483025 109333 72680 -1 16052
16054 3 484068 110007 72680 -1 16053
16055 3 483948 110075 72560 -1 16054
16056 3 483958 110188 72440 -1 16055
16057 3 484076 110345 72280 -1 16056
16058 3 483965 110354 72160 -1 16057
16059 3 483855 110478 72120 -1 16058
16060 3 483998 110565 72120 -1 16059
16061 3 484148 110630 72120 -1 16060
16062 3 484168 110657 72040 -1 16061
16063 3 484248 110802 71920 -1 16062
16064 3 484273 110943 71760 -1 16063
16065 3 484411 111078 71640 -1 16064
16066 3 484650 111232 71520 -1 16065
16067 3 484856 111378 71440 -1 16066
16068 3 485131 111835 71280 -1 16067
16069 3 485326 112018 71240 -1 16068
16070 3 485448 112068 71120 -1 16069
16071 3 485378 112150 70960 -1 16070
16072 3 485430 112177 70880 -1 16071
16073 3 485475 112220 70720 -1 16072
16074 3 485483 112217 70680 -1 16073
16075 3 485580 112313 70600 -1 16074
16076 3 485620 112343 70560 -1 16075
16077 3 485945 112220 70560 -1 16076
16078 3 485973 112148 70640 -1 16077
16079 3 486015 112110 70720 -1 16078
16080 3 485660 112373 70520 -1 16076
16081 3 485616 112382 70440 -1 16080
16082 3 485590 112400 70360 -1 16081
16083 3 485560 112438 70320 -1 16082
16084 3 485530 112477 70280 -1 16083
16085 3 485533 112510 70200 -1 16084
16086 3 485648 112638 70120 -1 16085
16087 3 485668 112713 70000 -1 16086
16088 3 485655 112728 69960 -1 16087
16089 3 485670 112738 69880 -1 16088
16090 3 485806 112817 69720 -1 16089
16091 3 485888 112880 69560 -1 16090
16092 3 485961 112977 69400 -1 16091
16093 3 485991 112980 69320 -1 16092
16094 3 486033 113033 69200 -1 16093
16095 3 486130 113122 69080 -1 16094
16096 3 486290 113215 69040 -1 16095
16097 3 486306 113225 68920 -1 16096
16098 3 486396 113220 68800 -1 16097
16099 3 486496 113250 68800 -1 16098
16100 3 486555 113268 68680 -1 16099
16101 3 486561 113305 68640 -1 16100
16102 3 486678 113395 68560 -1 16101
16103 3 486778 113468 68480 -1 16102
16104 3 486831 113540 68360 -1 16103
16105 3 486900 113552 68240 -1 16104
16106 3 487020 113548 68160 -1 16105
16107 3 487168 113500 68040 -1 16106
16108 3 487283 113598 67880 -1 16107
16109 3 487260 113773 67760 -1 16108
16110 3 487311 114072 67680 -1 16109
16111 3 487411 114303 67640 -1 16110
16112 3 487466 114593 67560 -1 16111
16113 3 487530 114835 67480 -1 16112
16114 3 487580 115085 67400 -1 16113
16115 3 487496 115387 67280 -1 16114
16116 3 487546 115432 67200 -1 16115
16117 3 487518 115267 67080 -1 16116
16118 3 487503 115067 66960 -1 16117
16119 3 487448 114832 66880 -1 16118
16120 3 487406 114647 66840 -1 16119
16121 3 487375 114515 66800 -1 16120
16122 3 487403 114422 66680 -1 16121
16123 3 487403 114423 66560 -1 16122
16124 3 487590 114542 66480 -1 16123
16125 3 487500 114473 66400 -1 16124
16126 3 487463 114320 66320 -1 16125
16127 3 487473 114310 66200 -1 16126
16128 3 487453 114313 66200 -1 16127
16129 3 487453 114313 66120 -1 16128
16130 3 487425 114330 66040 -1 16129
16131 3 487425 114330 65960 -1 16130
16132 3 487425 114330 65840 -1 16131
16133 3 487503 114430 65760 -1 16132
16134 3 487395 114522 65680 -1 16133
16135 3 486968 114855 65600 -1 16134
16136 3 487045 114843 65520 -1 16135
16137 3 487055 114950 65400 -1 16136
16138 3 487085 114960 65280 -1 16137
16139 3 487061 114940 65120 -1 16138
16140 3 487225 115083 65000 -1 16139
16141 3 487198 115178 64880 -1 16140
16142 3 487158 115212 64760 -1 16141
16143 3 487253 115253 64680 -1 16142
16144 3 487366 115607 64560 -1 16143
16145 3 487308 115867 64480 -1 16144
16146 3 487260 116107 64400 -1 16145
16147 3 487310 116367 64280 -1 16146
16148 3 487313 116352 64160 -1 16147
16149 3 487315 116408 64120 -1 16148
16150 3 487365 116415 64040 -1 16149
16151 3 486765 113510 68800 -1 16099
16152 3 486903 113510 68640 -1 16151
16153 3 485790 112120 70720 -1 16073
16154 3 485798 112102 70760 -1 16153
16155 3 483928 110357 72120 -1 16058
16156 3 483936 110322 72080 -1 16155
16157 3 483923 110343 72040 -1 16156
16158 3 482973 109361 72520 -1 16053
16159 3 482920 109359 72480 -1 16158
16160 3 482762 109354 72360 -1 16159
16161 3 482605 109349 72240 -1 16160
16162 3 482253 109469 71920 -1 16161
16163 3 482285 109545 71800 -1 16162
16164 3 482253 109693 71680 -1 16163
16165 3 482129 109833 71520 -1 16164
16166 3 482117 109861 71480 -1 16165
16167 3 482001 109905 71440 -1 16166
16168 3 481893 109913 71400 -1 16167
16169 3 481868 109930 71360 -1 16168
16170 3 481817 109965 71280 -1 16169
16171 3 481789 109965 71240 -1 16170
16172 3 492905 110309 81480 -1 15830
16173 3 492861 110321 81600 -1 16172
16174 3 493070 109932 82000 -1 15820
16175 3 493102 109948 82160 -1 16174
16176 3 493162 109953 82240 -1 16175
16177 3 493251 109974 82360 -1 16176
16178 3 493339 109995 82480 -1 16177
16179 3 493412 110008 82560 -1 16178
16180 3 493500 109890 82680 -1 16179
16181 3 493644 110085 82800 -1 16180
16182 3 493914 110209 82880 -1 16181
16183 3 494140 110232 82960 -1 16182
16184 3 494341 110245 83040 -1 16183
16185 3 494432 110236 83080 -1 16184
16186 3 494528 110191 83160 -1 16185
16187 3 494636 110158 83240 -1 16186
16188 3 494744 110129 83320 -1 16187
16189 3 494879 110201 83400 -1 16188
16190 3 494870 110202 83480 -1 16189
16191 3 494958 110251 83560 -1 16190
16192 3 495043 110296 83600 -1 16191
16193 3 495117 110401 83680 -1 16192
16194 3 495149 110481 83760 -1 16193
16195 3 495201 110598 83840 -1 16194
16196 3 495241 110624 83880 -1 16195
16197 3 495491 110667 83880 -1 16196
16198 3 495664 110747 83840 -1 16197
16199 3 495876 110817 83880 -1 16198
16200 3 496084 110835 83920 -1 16199
16201 3 496400 110890 83960 -1 16200
16202 3 496495 110886 84000 -1 16201
16203 3 496599 110797 84080 -1 16202
16204 3 496737 110735 84160 -1 16203
16205 3 496778 110700 84240 -1 16204
16206 3 496674 110635 84320 -1 16205
16207 3 496595 110401 84360 -1 16206
16208 3 496573 110352 84320 -1 16207
16209 3 496577 110329 84280 -1 16208
16210 3 495190 110752 83960 -1 16196
16211 3 495132 110906 84040 -1 16210
16212 3 495113 111051 84120 -1 16211
16213 3 495009 111191 84200 -1 16212
16214 3 495052 111430 84280 -1 16213
16215 3 495057 111498 84320 -1 16214
16216 3 495075 111634 84400 -1 16215
16217 3 495013 111810 84440 -1 16216
16218 3 494989 111826 84560 -1 16217
16219 3 494929 111886 84680 -1 16218
16220 3 494785 111938 84640 -1 16219
16221 3 494649 111898 84680 -1 16220
16222 3 494645 112026 84720 -1 16221
16223 3 494657 112106 84760 -1 16222
16224 3 494657 112158 84840 -1 16223
16225 3 494653 112306 84960 -1 16224
16226 3 494709 112398 85080 -1 16225
16227 3 494743 112446 85240 -1 16226
16228 3 494775 112474 85400 -1 16227
16229 3 494935 112558 85560 -1 16228
16230 3 495087 112674 85600 -1 16229
16231 3 495127 112718 85680 -1 16230
16232 3 495147 112570 85600 -1 16230
16233 3 494493 111910 84800 -1 16224
16234 3 494717 111966 84520 -1 16220
16235 3 494685 111934 84360 -1 16234
16236 3 494693 111974 84240 -1 16235
16237 3 494661 112022 84120 -1 16236
16238 3 494613 112102 84040 -1 16237
16239 3 494591 112182 84000 -1 16238
16240 3 494639 111986 84000 -1 16238
16241 3 494663 111950 83880 -1 16240
16242 3 494703 111910 83720 -1 16241
16243 3 494683 111946 83520 -1 16242
16244 3 494643 111918 83400 -1 16243
16245 3 494615 111902 83240 -1 16244
16246 3 494631 111934 83120 -1 16245
16247 3 494707 111950 83040 -1 16246
16248 3 494633 111974 83000 -1 16247
16249 3 494605 112018 82880 -1 16248
16250 3 494781 112154 82760 -1 16249
16251 3 494877 112222 82640 -1 16250
16252 3 494869 112026 82440 -1 16251
16253 3 494805 111934 82360 -1 16252
16254 3 494625 111822 82320 -1 16253
16255 3 494617 111618 82200 -1 16254
16256 3 494457 111554 82160 -1 16255
16257 3 494415 111562 82120 -1 16256
16258 3 494863 111830 83040 -1 16247
16259 3 486335 108118 74840 -1 15662
16260 3 486582 107971 74840 -1 16259
16261 3 486668 107939 74960 -1 16260
16262 3 486812 107895 75120 -1 16261
16263 3 486890 107967 75240 -1 16262
16264 3 487050 107947 75360 -1 16263
16265 3 487216 107871 75480 -1 16264
16266 3 487468 107803 75640 -1 16265
16267 3 487604 107707 75800 -1 16266
16268 3 476848 107852 72520 -1 15375
16269 3 476826 107993 72240 -1 16268
16270 3 476800 108000 72200 -1 16269
16271 3 476764 108074 72160 -1 16270
16272 3 476734 108070 72080 -1 16271
16273 3 476690 108093 72000 -1 16272
16274 3 476704 108168 71920 -1 16273
16275 3 476657 108224 71840 -1 16274
16276 3 476627 108318 71760 -1 16275
16277 3 476584 108368 71720 -1 16276
16278 3 476576 108440 71680 -1 16277
16279 3 476566 108460 71640 -1 16278
16280 3 476558 108514 71560 -1 16279
16281 3 476540 108560 71520 -1 16280
16282 3 476506 108594 71480 -1 16281
16283 3 476496 108606 71440 -1 16282
16284 3 476464 108648 71400 -1 16283
16285 3 476420 108658 71360 -1 16284
16286 3 476278 108698 71320 -1 16285
16287 3 476118 108738 71360 -1 16286
16288 3 476111 108728 71400 -1 16287
16289 3 476234 108994 71400 -1 16288
16290 3 476264 109004 71360 -1 16289
16291 3 476264 109004 71320 -1 16290
16292 3 476284 109032 71280 -1 16291
16293 3 476294 109046 71240 -1 16292
16294 3 476457 109224 71200 -1 16293
16295 3 476734 109374 71200 -1 16294
16296 3 476752 109372 71240 -1 16295
16297 3 476836 109352 71280 -1 16296
16298 3 476940 109356 71200 -1 16297
16299 3 476978 109308 71120 -1 16298
16300 3 477174 109400 71200 -1 16299
16301 3 477268 109389 71240 -1 16300
16302 3 477348 109482 71240 -1 16301
16303 3 477370 109502 71280 -1 16302
16304 3 477402 109550 71320 -1 16303
16305 3 477442 109626 71360 -1 16304
16306 3 477514 109684 71400 -1 16305
16307 3 477603 109668 71480 -1 16306
16308 3 477550 109646 71560 -1 16307
16309 3 475946 108612 71400 -1 16288
16310 3 475918 108596 71360 -1 16309
16311 3 475892 108590 71320 -1 16310
16312 3 475892 108590 71240 -1 16311
16313 3 475956 108594 71160 -1 16312
16314 3 475966 108586 71080 -1 16313
16315 3 476096 108709 71480 -1 16288
16316 3 476356 108692 71280 -1 16286
16317 3 476418 108724 71240 -1 16316
16318 3 476408 108740 71200 -1 16317
16319 3 476458 108800 71080 -1 16318
16320 3 476504 108806 71000 -1 16319
16321 3 476494 108830 70920 -1 16320
16322 3 476548 108828 70880 -1 16321
16323 3 476560 108868 70840 -1 16322
16324 3 476554 108858 70760 -1 16323
16325 3 476550 108848 70680 -1 16324
16326 3 476574 108858 70600 -1 16325
16327 3 476580 108882 70560 -1 16326
16328 3 476587 108897 70520 -1 16327
16329 3 476605 108864 70440 -1 16328
16330 3 476628 108819 70400 -1 16329
16331 3 476650 108722 70360 -1 16330
16332 3 476665 108714 70400 -1 16331
16333 3 476637 108652 70480 -1 16332
16334 3 476646 108647 70520 -1 16333
16335 3 476636 108730 70320 -1 16331
16336 3 476676 108688 70240 -1 16335
16337 3 476730 108660 70160 -1 16336
16338 3 476796 108654 70080 -1 16337
16339 3 476784 108656 69960 -1 16338
16340 3 476746 108654 69880 -1 16339
16341 3 476823 108685 69800 -1 16340
16342 3 476908 108733 69720 -1 16341
16343 3 477012 108750 69640 -1 16342
16344 3 477072 108722 69560 -1 16343
16345 3 477186 108738 69520 -1 16344
16346 3 477386 108762 69480 -1 16345
16347 3 477556 108803 69400 -1 16346
16348 3 477700 108796 69360 -1 16347
16349 3 477826 108756 69280 -1 16348
16350 3 477840 108724 69200 -1 16349
16351 3 477860 108666 69120 -1 16350
16352 3 477896 108656 69080 -1 16351
16353 3 477928 108618 69000 -1 16352
16354 3 478012 108634 68960 -1 16353
16355 3 478052 108612 68920 -1 16354
16356 3 478140 108500 68880 -1 16355
16357 3 478370 108403 68840 -1 16356
16358 3 478310 108404 68800 -1 16357
16359 3 478436 108401 68880 -1 16357
16360 3 478570 108388 68880 -1 16359
16361 3 478648 108428 68920 -1 16360
16362 3 478732 108460 68960 -1 16361
16363 3 478807 108500 69080 -1 16362
16364 3 478884 108574 69120 -1 16363
16365 3 478566 108394 68840 -1 16360
16366 3 478602 108314 68760 -1 16365
16367 3 478609 108264 68720 -1 16366
16368 3 478636 108260 68640 -1 16367
16369 3 474148 108920 73840 -1 15318
16370 3 474162 108879 73920 -1 16369
16371 3 474169 108874 73960 -1 16370
16372 3 468499 118285 72360 -1 15239
16373 3 468599 118385 72440 -1 16372
16374 3 468627 118321 72560 -1 16373
16375 3 468719 118373 72640 -1 16374
16376 3 468767 118317 72760 -1 16375
16377 3 468983 118361 72840 -1 16376
16378 3 469339 118437 72840 -1 16377
16379 3 469499 118509 72920 -1 16378
16380 3 469687 118509 73040 -1 16379
16381 3 469835 118541 73120 -1 16380
16382 3 465706 148146 75160 -1 12689
16383 3 465647 147941 75040 -1 16382
16384 3 465659 147830 74920 -1 16383
16385 3 465805 147684 74760 -1 16384
16386 3 465909 147598 74680 -1 16385
16387 3 466568 147398 74480 -1 16386
16388 3 468448 147118 74480 -1 16387
16389 3 468413 147102 74640 -1 16388
16390 3 468410 147096 74720 -1 16389
16391 3 468389 147037 75000 -1 16390
16392 3 468430 147056 75160 -1 16391
16393 3 468637 147069 74440 -1 16388
16394 3 468844 147005 74360 -1 16393
16395 3 468948 146997 74320 -1 16394
16396 3 469192 146997 74400 -1 16395
16397 3 469275 147057 74560 -1 16396
16398 3 469259 146974 74200 -1 16395
16399 3 469300 146970 74160 -1 16398
16400 3 469156 146682 74160 -1 16399
16401 3 469054 146593 74120 -1 16400
16402 3 468975 146533 74040 -1 16401
16403 3 468999 146355 73920 -1 16402
16404 3 468996 146265 73760 -1 16403
16405 3 469593 146998 74120 -1 16399
16406 3 469921 147015 74080 -1 16405
16407 3 470225 147170 74000 -1 16406
16408 3 470365 147134 73880 -1 16407
16409 3 470360 147170 73800 -1 16408
16410 3 470356 147237 73720 -1 16409
16411 3 470332 147288 73560 -1 16410
16412 3 470805 146943 73840 -1 16408
16413 3 470972 146896 73760 -1 16412
16414 3 471165 146693 73720 -1 16413
16415 3 471837 146309 73720 -1 16414
16416 3 471989 146186 73640 -1 16415
16417 3 472581 145458 73640 -1 16416
16418 3 473177 145033 73640 -1 16417
16419 3 473005 144805 73640 -1 16418
16420 3 472910 144728 73680 -1 16419
16421 3 472813 144663 73800 -1 16420
16422 3 473286 145016 73720 -1 16418
16423 3 473624 144887 73840 -1 16422
16424 3 473786 144726 73920 -1 16423
16425 3 473948 144566 74000 -1 16424
16426 3 473936 144517 74080 -1 16425
16427 3 473928 144493 74120 -1 16426
16428 3 473767 144349 74280 -1 16427
16429 3 473670 144156 74440 -1 16428
16430 3 473634 144058 74600 -1 16429
16431 3 473593 143999 74800 -1 16430
16432 3 473483 143929 75040 -1 16431
16433 3 473514 144054 75280 -1 16432
16434 3 473456 144121 75360 -1 16433
16435 3 473414 144080 75440 -1 16434
16436 3 473279 144015 75360 -1 16435
16437 3 473074 143814 75240 -1 16436
16438 3 473054 143425 75240 -1 16437
16439 3 472986 143216 75200 -1 16438
16440 3 473046 142904 75280 -1 16439
16441 3 473083 142714 75440 -1 16440
16442 3 473061 142545 75640 -1 16441
16443 3 473041 142425 75640 -1 16442
16444 3 473037 143839 75160 -1 16437
16445 3 473001 143845 75040 -1 16444
16446 3 472954 143826 74920 -1 16445
16447 3 472765 143847 74680 -1 16446
16448 3 472546 143824 74760 -1 16447
16449 3 472381 143947 74920 -1 16448
16450 3 472106 144021 74960 -1 16449
16451 3 471956 144026 75000 -1 16450
16452 3 471850 144032 75080 -1 16451
16453 3 471912 143807 74960 -1 16450
16454 3 471628 143790 75000 -1 16453
16455 3 474440 144458 74000 -1 16425
16456 3 474428 144431 73920 -1 16455
16457 3 474479 144763 74040 -1 16455
16458 3 475036 144318 74000 -1 16455
16459 3 475439 144221 73960 -1 16458
16460 3 475362 144251 74080 -1 16459
16461 3 475376 144270 74120 -1 16460
16462 3 475367 144312 74240 -1 16461
16463 3 475377 144327 74400 -1 16462
16464 3 475356 144383 74560 -1 16463
16465 3 475388 144400 74680 -1 16464
16466 3 475426 144411 74800 -1 16465
16467 3 475471 144446 74920 -1 16466
16468 3 475486 144442 75040 -1 16467
16469 3 475464 144512 75160 -1 16468
16470 3 475389 144582 75240 -1 16469
16471 3 475313 144669 75280 -1 16470
16472 3 475227 144763 75360 -1 16471
16473 3 475137 144837 75440 -1 16472
16474 3 475078 144852 75480 -1 16473
16475 3 475066 144971 75520 -1 16474
16476 3 475068 145120 75640 -1 16475
16477 3 475094 145158 75680 -1 16476
16478 3 475134 145258 75760 -1 16477
16479 3 475123 145342 75840 -1 16478
16480 3 475126 145392 75960 -1 16479
16481 3 474915 145551 75960 -1 16480
16482 3 475167 145402 76000 -1 16480
16483 3 475206 145443 76080 -1 16482
16484 3 475220 145452 76120 -1 16483
16485 3 475203 145458 76240 -1 16484
16486 3 475229 145450 76280 -1 16485
16487 3 475250 145407 76360 -1 16486
16488 3 475332 145328 76480 -1 16487
16489 3 475359 145264 76520 -1 16488
16490 3 475407 145221 76560 -1 16489
16491 3 475444 145156 76640 -1 16490
16492 3 475477 145132 76680 -1 16491
16493 3 475582 144209 73800 -1 16459
16494 3 476187 144014 73520 -1 16493
16495 3 477085 143660 73520 -1 16494
16496 3 477807 143630 73360 -1 16495
16497 3 478410 143875 73200 -1 16496
16498 3 479702 144347 73200 -1 16497
16499 3 480098 144668 73120 -1 16498
16500 3 480466 145259 73000 -1 16499
16501 3 480574 145402 72840 -1 16500
16502 3 480591 145410 72800 -1 16501
16503 3 480539 145862 72800 -1 16502
16504 3 480871 146378 72800 -1 16503
16505 3 480971 146478 72880 -1 16504
16506 3 481568 147018 72880 -1 16505
16507 3 481847 147181 72800 -1 16506
16508 3 481956 147278 72760 -1 16507
16509 3 482674 147445 72800 -1 16507
16510 3 483143 147777 72800 -1 16509
16511 3 483225 148031 72840 -1 16510
16512 3 483255 148328 72800 -1 16511
16513 3 483122 148546 72720 -1 16512
16514 3 483046 148834 72680 -1 16513
16515 3 483234 147724 72960 -1 16510
16516 3 480606 145515 72720 -1 16502
16517 3 480561 145523 72640 -1 16516
16518 3 480637 145555 72560 -1 16517
16519 3 480884 145684 72480 -1 16518
16520 3 481007 145749 72440 -1 16519
16521 3 481211 145841 72280 -1 16520
16522 3 481339 145907 72160 -1 16521
16523 3 481481 145983 72040 -1 16522
16524 3 481619 146081 71960 -1 16523
16525 3 481651 146147 71880 -1 16524
16526 3 481817 146237 71760 -1 16525
16527 3 481977 146445 71640 -1 16526
16528 3 482117 146417 71480 -1 16527
16529 3 482169 146453 71360 -1 16528
16530 3 482249 146467 71280 -1 16529
16531 3 482275 146437 71240 -1 16530
16532 3 482411 146425 71240 -1 16531
16533 3 482501 146427 71320 -1 16532
16534 3 482587 146499 71480 -1 16533
16535 3 482549 146501 71560 -1 16534
16536 3 482303 146451 71560 -1 16535
16537 3 482351 146459 71400 -1 16536
16538 3 482431 146493 71600 -1 16535
16539 3 482351 146457 71640 -1 16538
16540 3 482473 146497 71720 -1 16539
16541 3 482563 146545 71720 -1 16540
16542 3 482737 146589 71600 -1 16541
16543 3 482745 146573 71560 -1 16542
16544 3 482731 146577 71520 -1 16543
16545 3 482505 146477 71760 -1 16540
16546 3 482461 146483 71800 -1 16545
16547 3 482483 146499 71840 -1 16546
16548 3 482339 146381 71080 -1 16531
16549 3 482305 146291 70920 -1 16548
16550 3 482405 146223 70760 -1 16549
16551 3 482637 146151 70760 -1 16550
16552 3 482813 146171 70760 -1 16551
16553 3 482903 146173 70640 -1 16552
16554 3 482789 146123 70560 -1 16553
16555 3 482935 146005 70640 -1 16553
16556 3 482967 145861 70560 -1 16555
16557 3 483181 145525 70560 -1 16556
16558 3 483241 145339 70480 -1 16557
16559 3 483157 145157 70360 -1 16558
16560 3 483105 145033 70200 -1 16559
16561 3 483131 145019 70120 -1 16560
16562 3 483069 145017 70080 -1 16561
16563 3 482119 145959 70600 -1 16550
16564 3 482013 145871 70520 -1 16563
16565 3 481812 145713 70520 -1 16564
16566 3 481807 145543 70520 -1 16565
16567 3 481818 145534 70560 -1 16566
16568 3 481810 145478 70600 -1 16567
16569 3 481783 145753 70400 -1 16565
16570 3 481639 145665 70240 -1 16569
16571 3 481569 145637 70080 -1 16570
16572 3 481483 145571 69920 -1 16571
16573 3 481407 145479 69840 -1 16572
16574 3 481355 145465 69720 -1 16573
16575 3 481187 145407 69720 -1 16574
16576 3 481085 145415 69600 -1 16575
16577 3 481074 145447 69560 -1 16576
16578 3 480943 145574 69440 -1 16577
16579 3 480899 145617 69400 -1 16578
16580 3 480869 145629 69280 -1 16579
16581 3 480835 145615 69200 -1 16580
16582 3 481043 145137 69720 -1 16575
16583 3 480949 144959 69720 -1 16582
16584 3 480779 144822 69720 -1 16583
16585 3 480805 144845 69760 -1 16584
16586 3 480811 144883 69840 -1 16585
16587 3 480815 144905 69920 -1 16586
16588 3 480783 144991 70040 -1 16587
16589 3 480745 145067 70080 -1 16588
16590 3 480659 145281 70080 -1 16589
16591 3 480573 145593 70080 -1 16590
16592 3 480623 145639 70000 -1 16591
16593 3 480665 145901 70000 -1 16592
16594 3 480763 146029 69920 -1 16593
16595 3 480785 146041 69880 -1 16594
16596 3 480827 146143 69880 -1 16595
16597 3 480851 146321 69880 -1 16596
16598 3 480855 146289 69960 -1 16597
16599 3 480941 146459 69840 -1 16597
16600 3 481083 146553 69800 -1 16599
16601 3 481149 146613 69720 -1 16600
16602 3 481133 146649 69600 -1 16601
16603 3 480727 144777 69640 -1 16584
16604 3 480671 144635 69520 -1 16603
16605 3 480651 144505 69440 -1 16604
16606 3 480665 144399 69320 -1 16605
16607 3 480679 144357 69240 -1 16606
16608 3 480709 144283 69120 -1 16607
16609 3 480741 144197 69040 -1 16608
16610 3 480745 144185 69000 -1 16609
16611 3 480739 144139 68960 -1 16610
16612 3 480775 144093 68920 -1 16611
16613 3 480793 144083 68880 -1 16612
16614 3 480857 144043 68840 -1 16613
16615 3 480865 143979 68760 -1 16614
16616 3 480917 143863 68640 -1 16615
16617 3 480957 143791 68520 -1 16616
16618 3 480993 143719 68360 -1 16617
16619 3 481009 143639 68240 -1 16618
16620 3 481053 143591 68160 -1 16619
16621 3 481065 143591 68120 -1 16620
16622 3 481035 143605 68080 -1 16621
16623 3 481065 143595 68040 -1 16622
16624 3 481069 143559 68000 -1 16623
16625 3 477073 143688 73600 -1 16495
16626 3 477334 144005 73600 -1 16625
16627 3 477348 144096 73720 -1 16626
16628 3 477248 144134 73880 -1 16627
16629 3 477152 144175 73960 -1 16628
16630 3 477049 144263 74080 -1 16629
16631 3 476978 144313 74160 -1 16630
16632 3 476966 144467 74160 -1 16631
16633 3 476988 144525 74200 -1 16632
16634 3 476977 144612 74280 -1 16633
16635 3 476887 144666 74360 -1 16634
16636 3 476748 144774 74480 -1 16635
16637 3 476665 144816 74600 -1 16636
16638 3 476667 144884 74720 -1 16637
16639 3 476632 144890 74840 -1 16638
16640 3 476572 144982 75040 -1 16639
16641 3 476547 145132 75120 -1 16640
16642 3 476524 145253 75280 -1 16641
16643 3 476527 145351 75440 -1 16642
16644 3 476552 145367 75520 -1 16643
16645 3 476539 145391 75600 -1 16644
16646 3 476534 145401 75720 -1 16645
16647 3 476534 145434 75760 -1 16646
16648 3 476624 145322 75800 -1 16647
16649 3 476663 145286 75880 -1 16648
16650 3 476729 145260 75960 -1 16649
16651 3 476812 145230 76040 -1 16650
16652 3 476969 145152 76160 -1 16651
16653 3 477036 145103 76240 -1 16652
16654 3 477047 145099 76280 -1 16653
16655 3 477094 144977 76360 -1 16654
16656 3 477057 144866 76480 -1 16655
16657 3 477062 144788 76600 -1 16656
16658 3 477045 144769 76720 -1 16657
16659 3 476997 144741 76880 -1 16658
16660 3 476879 144529 76880 -1 16659
16661 3 476772 144130 76880 -1 16660
16662 3 476747 144083 77000 -1 16661
16663 3 476888 144477 76960 -1 16660
16664 3 476822 144345 77000 -1 16663
16665 3 476839 144330 77040 -1 16664
16666 3 477006 144757 76920 -1 16659
16667 3 477003 144755 76960 -1 16666
16668 3 476973 144729 77040 -1 16667
16669 3 476575 145633 75880 -1 16647
16670 3 476593 145695 75920 -1 16669
16671 3 476563 145844 76000 -1 16670
16672 3 476417 145994 76000 -1 16671
16673 3 476346 146048 75960 -1 16672
16674 3 476193 146052 75960 -1 16673
16675 3 476128 146069 75920 -1 16674
16676 3 466557 148054 75440 -1 16382
16677 3 466706 148100 75560 -1 16676
16678 3 467130 148040 75680 -1 16677
16679 3 467371 147873 75800 -1 16678
16680 3 468148 147904 76200 -1 16679
16681 3 469134 147794 76960 -1 16680
16682 3 469694 147705 77200 -1 16681
16683 3 470337 147879 77800 -1 16682
16684 3 470618 147854 78040 -1 16683
16685 3 471110 147919 78040 -1 16684
16686 3 471131 147946 78000 -1 16685
16687 3 471153 148024 77920 -1 16686
16688 3 471145 148048 77840 -1 16687
16689 3 471179 147805 78520 -1 16684
16690 3 472138 147745 79440 -1 16689
16691 3 472615 147767 79680 -1 16690
16692 3 471691 148289 79680 -1 16691
16693 3 471551 148391 79800 -1 16692
16694 3 471349 148798 79800 -1 16693
16695 3 471246 149103 79880 -1 16694
16696 3 471313 149232 79880 -1 16695
16697 3 471211 149335 80080 -1 16696
16698 3 471147 149511 80200 -1 16697
16699 3 471098 149665 80320 -1 16698
16700 3 471074 149769 80440 -1 16699
16701 3 470967 149920 80520 -1 16700
16702 3 470900 149970 80640 -1 16701
16703 3 470740 150076 80760 -1 16702
16704 3 470576 150245 80840 -1 16703
16705 3 470552 150264 80880 -1 16704
16706 3 470515 150344 80960 -1 16705
16707 3 470454 150368 81080 -1 16706
16708 3 470302 150486 81200 -1 16707
16709 3 470125 150654 81360 -1 16708
16710 3 470092 150790 81400 -1 16709
16711 3 470074 150860 81440 -1 16710
16712 3 470050 150989 81520 -1 16711
16713 3 469970 151152 81600 -1 16712
16714 3 469927 151277 81640 -1 16713
16715 3 469857 151365 81720 -1 16714
16716 3 469773 151407 81760 -1 16715
16717 3 469599 151495 81840 -1 16716
16718 3 469546 151545 81880 -1 16717
16719 3 469440 151370 81920 -1 16718
16720 3 469405 151395 82000 -1 16719
16721 3 469336 151747 82040 -1 16718
16722 3 469231 151944 82200 -1 16721
16723 3 469189 151931 82240 -1 16722
16724 3 469167 151960 82280 -1 16723
16725 3 469102 151959 82400 -1 16724
16726 3 469049 151984 82480 -1 16725
16727 3 468984 152115 82640 -1 16726
16728 3 469005 152157 82720 -1 16727
16729 3 468992 152214 82760 -1 16728
16730 3 468912 152234 82840 -1 16729
16731 3 468907 152244 82960 -1 16730
16732 3 468802 152265 83040 -1 16731
16733 3 468772 152234 83120 -1 16732
16734 3 468745 152210 83240 -1 16733
16735 3 468662 152210 83280 -1 16734
16736 3 468575 152197 83320 -1 16735
16737 3 468567 152177 83360 -1 16736
16738 3 468252 152220 83400 -1 16737
16739 3 468194 152239 83440 -1 16738
16740 3 468005 152265 83480 -1 16739
16741 3 467950 152269 83520 -1 16740
16742 3 471451 149202 79720 -1 16696
16743 3 473253 147864 79880 -1 16691
16744 3 473672 147931 80040 -1 16743
16745 3 474264 147803 80720 -1 16744
16746 3 475794 147149 80720 -1 16745
16747 3 477043 146757 80720 -1 16746
16748 3 478384 146753 80720 -1 16747
16749 3 479060 146633 80040 -1 16748
16750 3 479146 146692 79880 -1 16749
16751 3 478912 146497 80640 -1 16748
16752 3 480131 146173 80320 -1 16751
16753 3 480148 146135 80240 -1 16752
16754 3 480157 146116 80200 -1 16753
16755 3 480752 145937 80200 -1 16754
16756 3 480784 145905 80160 -1 16755
16757 3 480831 145881 80000 -1 16756
16758 3 480808 145816 79880 -1 16757
16759 3 480791 145824 79840 -1 16758
16760 3 481000 145658 79720 -1 16759
16761 3 481249 145322 79600 -1 16760
16762 3 481480 145240 79480 -1 16761
16763 3 481754 145000 79280 -1 16762
16764 3 481874 144904 79120 -1 16763
16765 3 481915 144863 79080 -1 16764
16766 3 481801 144635 79080 -1 16765
16767 3 481624 144527 79200 -1 16766
16768 3 481487 144567 79320 -1 16767
16769 3 482048 144736 78960 -1 16765
16770 3 482169 144737 78800 -1 16769
16771 3 482465 144754 78680 -1 16770
16772 3 482494 144784 78640 -1 16771
16773 3 482743 144875 78480 -1 16772
16774 3 483290 145085 78280 -1 16773
16775 3 483279 145103 78200 -1 16774
16776 3 483366 145227 78080 -1 16775
16777 3 483725 145531 77600 -1 16776
16778 3 483790 145634 77480 -1 16777
16779 3 483917 145776 77320 -1 16778
16780 3 484024 145865 77200 -1 16779
16781 3 484273 145961 77040 -1 16780
16782 3 484342 146046 77000 -1 16781
16783 3 484526 146263 76960 -1 16782
16784 3 484809 146523 76760 -1 16783
16785 3 485135 146520 76760 -1 16784
16786 3 485428 146527 76560 -1 16785
16787 3 485697 146553 76440 -1 16786
16788 3 485805 146499 76360 -1 16787
16789 3 486079 146339 76240 -1 16788
16790 3 486183 146251 76080 -1 16789
16791 3 486265 146126 76080 -1 16790
16792 3 486278 146080 76000 -1 16791
16793 3 486292 145685 76000 -1 16792
16794 3 486293 145654 76080 -1 16793
16795 3 486061 145686 76080 -1 16794
16796 3 485969 145684 76120 -1 16795
16797 3 485949 145652 76160 -1 16796
16798 3 485966 145538 76160 -1 16797
16799 3 485885 145422 76200 -1 16798
16800 3 485761 145284 76320 -1 16799
16801 3 485605 145128 76400 -1 16800
16802 3 485529 145004 76400 -1 16801
16803 3 485495 144940 76360 -1 16802
16804 3 485419 144926 76280 -1 16803
16805 3 485302 144920 76280 -1 16804
16806 3 485258 144897 76120 -1 16805
16807 3 485234 144865 76040 -1 16806
16808 3 485206 144787 76040 -1 16807
16809 3 485163 144779 76000 -1 16808
16810 3 485101 144763 75920 -1 16809
16811 3 484939 144641 75920 -1 16810
16812 3 484767 144491 75960 -1 16811
16813 3 484677 144413 76000 -1 16812
16814 3 484608 144109 76000 -1 16813
16815 3 484598 144029 76120 -1 16814
16816 3 484598 143981 76160 -1 16815
16817 3 484474 143927 76200 -1 16816
16818 3 484411 143815 76200 -1 16817
16819 3 484377 143755 76160 -1 16818
16820 3 484368 143291 76160 -1 16819
16821 3 484276 143268 76200 -1 16820
16822 3 484236 143267 76280 -1 16821
16823 3 484216 143291 76320 -1 16822
16824 3 484129 143364 76360 -1 16823
16825 3 484118 143394 76440 -1 16824
16826 3 484158 143433 76560 -1 16825
16827 3 484242 143464 76640 -1 16826
16828 3 484280 143471 76720 -1 16827
16829 3 484232 143440 76760 -1 16828
16830 3 484118 143362 76760 -1 16829
16831 3 483932 143127 76760 -1 16830
16832 3 483568 143020 76760 -1 16831
16833 3 483592 142992 76840 -1 16832
16834 3 483634 143007 76960 -1 16833
16835 3 483652 143045 77040 -1 16834
16836 3 483616 143071 77120 -1 16835
16837 3 483580 143061 77240 -1 16836
16838 3 483538 142958 77320 -1 16837
16839 3 483539 142870 77400 -1 16838
16840 3 483516 142832 77440 -1 16839
16841 3 483454 142530 77440 -1 16840
16842 3 483378 142466 77360 -1 16841
16843 3 483313 142430 77320 -1 16842
16844 3 483237 142430 77320 -1 16843
16845 3 483222 142428 77360 -1 16844
16846 3 483188 142390 77400 -1 16845
16847 3 483111 142294 77400 -1 16846
16848 3 483087 142277 77440 -1 16847
16849 3 483195 142092 77440 -1 16848
16850 3 483044 142263 77480 -1 16848
16851 3 483010 142231 77520 -1 16850
16852 3 482998 142201 77560 -1 16851
16853 3 482996 142142 77600 -1 16852
16854 3 482926 141944 77600 -1 16853
16855 3 482852 141812 77520 -1 16854
16856 3 482585 141260 77520 -1 16855
16857 3 482646 141177 77520 -1 16856
16858 3 482794 141141 77560 -1 16857
16859 3 482868 141065 77640 -1 16858
16860 3 482930 140896 77680 -1 16859
16861 3 482963 140838 77720 -1 16860
16862 3 482951 140724 77720 -1 16861
16863 3 483007 140668 77760 -1 16862
16864 3 483023 140628 77840 -1 16863
16865 3 483060 140598 77920 -1 16864
16866 3 484232 143241 76120 -1 16820
16867 3 484215 143215 76080 -1 16866
16868 3 484228 143299 75920 -1 16867
16869 3 484188 143361 75800 -1 16868
16870 3 484092 143123 76080 -1 16867
16871 3 484046 143079 76000 -1 16870
16872 3 484042 142947 75880 -1 16871
16873 3 484077 142919 75800 -1 16872
16874 3 484618 143921 75960 -1 16814
16875 3 484655 143891 75880 -1 16874
16876 3 484725 143841 75800 -1 16875
16877 3 484757 143831 75720 -1 16876
16878 3 484802 143885 75640 -1 16877
16879 3 484858 143883 75560 -1 16878
16880 3 485008 143868 75560 -1 16879
16881 3 485106 143863 75640 -1 16880
16882 3 485262 143868 75720 -1 16881
16883 3 485383 143976 75800 -1 16882
16884 3 485531 144202 75800 -1 16883
16885 3 485595 144274 75720 -1 16884
16886 3 485778 144074 75720 -1 16885
16887 3 485886 144122 75720 -1 16886
16888 3 485934 144115 75680 -1 16887
16889 3 485974 144127 75640 -1 16888
16890 3 486010 144119 75600 -1 16889
16891 3 485174 143649 75640 -1 16881
16892 3 485152 143573 75560 -1 16891
16893 3 484735 143753 75720 -1 16877
16894 3 484713 143731 75680 -1 16893
16895 3 484640 143665 75600 -1 16894
16896 3 484623 143603 75560 -1 16895
16897 3 484496 143499 75560 -1 16896
16898 3 484410 143445 75520 -1 16897
16899 3 484344 143367 75520 -1 16898
16900 3 484296 143169 75520 -1 16899
16901 3 484284 143137 75560 -1 16900
16902 3 484240 142849 75560 -1 16901
16903 3 486483 145354 76080 -1 16794
16904 3 486509 145267 76040 -1 16903
16905 3 486524 145235 76000 -1 16904
16906 3 486704 144966 76000 -1 16905
16907 3 486980 144793 76120 -1 16906
16908 3 486981 144688 76240 -1 16907
16909 3 480194 146036 80040 -1 16754
16910 3 480342 145984 79920 -1 16909
16911 3 480435 145953 79880 -1 16910
16912 3 480532 146192 80680 -1 16752
16913 3 480320 146332 80800 -1 16912
16914 3 480136 146246 81120 -1 16913
16915 3 480018 146338 81400 -1 16914
16916 3 480239 145466 81120 -1 16914
16917 3 480192 145286 81280 -1 16916
16918 3 480172 145106 81360 -1 16917
16919 3 479914 144894 81480 -1 16918
16920 3 479870 144754 81520 -1 16919
16921 3 479906 144623 81560 -1 16920
16922 3 480118 143792 81720 -1 16921
16923 3 480234 143332 81800 -1 16922
16924 3 480403 143001 81880 -1 16923
16925 3 480556 142843 81960 -1 16924
16926 3 480639 142657 82080 -1 16925
16927 3 480707 142524 82120 -1 16926
16928 3 480767 142386 82160 -1 16927
16929 3 480939 141956 82280 -1 16928
16930 3 480821 141924 82400 -1 16929
16931 3 480908 141822 82520 -1 16930
16932 3 480624 141935 82440 -1 16930
16933 3 480519 141828 82560 -1 16932
16934 3 480366 141711 82680 -1 16933
16935 3 480267 141599 82760 -1 16934
16936 3 480054 141563 82840 -1 16935
16937 3 479998 141576 82880 -1 16936
16938 3 479935 141583 82920 -1 16937
16939 3 479559 141605 82920 -1 16938
16940 3 479526 141625 82880 -1 16939
16941 3 479256 141751 82880 -1 16940
16942 3 479063 141650 83040 -1 16941
16943 3 478917 141582 83200 -1 16942
16944 3 481162 141470 82240 -1 16929
16945 3 481225 141487 82160 -1 16944
16946 3 481413 141338 82080 -1 16945
16947 3 481592 141156 81920 -1 16946
16948 3 481773 141003 81800 -1 16947
16949 3 481861 140914 81680 -1 16948
16950 3 482075 140672 81560 -1 16949
16951 3 482163 140460 81440 -1 16950
16952 3 482362 140309 81440 -1 16951
16953 3 482436 140220 81320 -1 16952
16954 3 482594 140054 81200 -1 16953
16955 3 482676 139907 80960 -1 16954
16956 3 482743 139844 80880 -1 16955
16957 3 482763 139718 80800 -1 16956
16958 3 482759 139659 80760 -1 16957
16959 3 482914 139417 80680 -1 16958
16960 3 483103 139267 80600 -1 16959
16961 3 483168 139260 80520 -1 16960
16962 3 483200 139213 80480 -1 16961
16963 3 483224 139163 80400 -1 16962
16964 3 483256 139142 80200 -1 16963
16965 3 483346 139095 80120 -1 16964
16966 3 483065 138569 80120 -1 16965
16967 3 483060 138476 80040 -1 16966
16968 3 483019 138407 80000 -1 16967
16969 3 482951 138368 80000 -1 16968
16970 3 482924 138254 80000 -1 16969
16971 3 482949 138219 79920 -1 16970
16972 3 482913 138148 79880 -1 16971
16973 3 482913 138151 79840 -1 16972
16974 3 482723 138065 79800 -1 16973
16975 3 482917 138051 79760 -1 16974
16976 3 482872 138018 79720 -1 16975
16977 3 482819 138132 79680 -1 16976
16978 3 482859 137969 79640 -1 16977
16979 3 482764 137828 79560 -1 16978
16980 3 482562 137586 79560 -1 16979
16981 3 482482 137449 79480 -1 16980
16982 3 482374 137205 79400 -1 16981
16983 3 482059 136789 79360 -1 16982
16984 3 481999 136683 79240 -1 16983
16985 3 481976 136559 79160 -1 16984
16986 3 481959 136502 79120 -1 16985
16987 3 481891 136308 79120 -1 16986
16988 3 481838 136294 79280 -1 16987
16989 3 481773 136337 79480 -1 16988
16990 3 481717 136377 79600 -1 16989
16991 3 481658 136392 79640 -1 16990
16992 3 481586 136490 79680 -1 16991
16993 3 481607 136361 79720 -1 16992
16994 3 483388 139066 80040 -1 16965
16995 3 483481 139118 79960 -1 16994
16996 3 483651 139096 79880 -1 16995
16997 3 483599 138989 79800 -1 16996
16998 3 483764 139019 79760 -1 16997
16999 3 483736 139154 79680 -1 16998
17000 3 483778 139078 79640 -1 16999
17001 3 484102 138975 79640 -1 17000
17002 3 484142 138840 79640 -1 17001
17003 3 484262 138801 79560 -1 17002
17004 3 484366 138694 79480 -1 17003
17005 3 484427 138705 79440 -1 17004
17006 3 484653 138633 79320 -1 17005
17007 3 484762 138587 79240 -1 17006
17008 3 484946 138536 79160 -1 17007
17009 3 485105 138504 79040 -1 17008
17010 3 485469 138559 78960 -1 17009
17011 3 485599 138619 78840 -1 17010
17012 3 485887 138874 78840 -1 17011
17013 3 486037 139175 78720 -1 17012
17014 3 486146 139445 78640 -1 17013
17015 3 486267 139586 78560 -1 17014
17016 3 486316 139706 78480 -1 17015
17017 3 486509 140025 78480 -1 17016
17018 3 486536 140035 78360 -1 17017
17019 3 486553 140058 78280 -1 17018
17020 3 486835 140405 78280 -1 17019
17021 3 486841 140384 78200 -1 17020
17022 3 486972 140399 78160 -1 17021
17023 3 487066 140454 78120 -1 17022
17024 3 487121 140466 78080 -1 17023
17025 3 487242 140550 78040 -1 17024
17026 3 487311 140612 78000 -1 17025
17027 3 487374 140653 77880 -1 17026
17028 3 487451 140723 77840 -1 17027
17029 3 487530 140799 77760 -1 17028
17030 3 487583 140853 77680 -1 17029
17031 3 487686 140933 77600 -1 17030
17032 3 487806 140997 77520 -1 17031
17033 3 487862 141104 77440 -1 17032
17034 3 487851 141168 77400 -1 17033
17035 3 487792 141295 77280 -1 17034
17036 3 487811 141358 77200 -1 17035
17037 3 487819 141373 77120 -1 17036
17038 3 487981 141505 77120 -1 17037
17039 3 488237 141948 77120 -1 17038
17040 3 488815 142535 77120 -1 17039
17041 3 488866 142667 76920 -1 17040
17042 3 489013 143002 76480 -1 17041
17043 3 489115 143134 76360 -1 17042
17044 3 489200 143222 76240 -1 17043
17045 3 489423 143300 76040 -1 17044
17046 3 489532 143418 75880 -1 17045
17047 3 489538 143422 75840 -1 17046
17048 3 489578 143724 75680 -1 17047
17049 3 489515 143804 75520 -1 17048
17050 3 489586 143932 75360 -1 17049
17051 3 489672 144042 75200 -1 17050
17052 3 489764 144052 75160 -1 17051
17053 3 489857 144071 75080 -1 17052
17054 3 489857 144092 74960 -1 17053
17055 3 489848 144102 74800 -1 17054
17056 3 489831 144092 74680 -1 17055
17057 3 489677 143973 74680 -1 17056
17058 3 489714 143892 74800 -1 17057
17059 3 489718 143816 74920 -1 17058
17060 3 489664 143765 75000 -1 17059
17061 3 489614 143727 75080 -1 17060
17062 3 489674 143611 75080 -1 17061
17063 3 490012 143325 75080 -1 17062
17064 3 490122 143172 75080 -1 17063
17065 3 490170 143080 75120 -1 17064
17066 3 490178 143054 75160 -1 17065
17067 3 490184 143022 75200 -1 17066
17068 3 490202 143010 75240 -1 17067
17069 3 490204 142982 75280 -1 17068
17070 3 490236 142980 75320 -1 17069
17071 3 490230 142910 75360 -1 17070
17072 3 490228 142848 75400 -1 17071
17073 3 490210 142722 75400 -1 17072
17074 3 483802 139032 79600 -1 17000
17075 3 483808 138954 79480 -1 17074
17076 3 483757 138924 79400 -1 17075
17077 3 483761 138891 79240 -1 17076
17078 3 484162 138815 78840 -1 17077
17079 3 484307 139121 78440 -1 17078
17080 3 484377 139196 78400 -1 17079
17081 3 484290 139048 78360 -1 17080
17082 3 484167 139002 78320 -1 17081
17083 3 484043 138963 78280 -1 17082
17084 3 483970 138942 78200 -1 17083
17085 3 483904 138937 78120 -1 17084
17086 3 483863 138932 78080 -1 17085
17087 3 484473 139263 78360 -1 17080
17088 3 484513 139401 78240 -1 17087
17089 3 484583 139466 78200 -1 17088
17090 3 484623 139568 78120 -1 17089
17091 3 484622 139637 78080 -1 17090
17092 3 484632 139613 78040 -1 17091
17093 3 484586 139643 78000 -1 17092
17094 3 484565 139697 77920 -1 17093
17095 3 481619 146566 80800 -1 16913
17096 3 481755 146716 80960 -1 17095
17097 3 481893 146731 81200 -1 17096
17098 3 481833 146748 81280 -1 17097
17099 3 481733 146727 81320 -1 17098
17100 3 483076 147709 81240 -1 17096
17101 3 484214 148087 81240 -1 17100
17102 3 484679 148438 81000 -1 17101
17103 3 484791 148620 80800 -1 17102
17104 3 484842 148733 80640 -1 17103
17105 3 484855 148761 80600 -1 17104
17106 3 484978 148874 80400 -1 17105
17107 3 485184 149017 80240 -1 17106
17108 3 485375 149083 80040 -1 17107
17109 3 485525 149105 79840 -1 17108
17110 3 485690 149181 79640 -1 17109
17111 3 485721 149196 79600 -1 17110
17112 3 485877 149273 79400 -1 17111
17113 3 486004 149237 79160 -1 17112
17114 3 486084 149229 78880 -1 17113
17115 3 486046 149404 78560 -1 17114
17116 3 486345 149628 78480 -1 17115
17117 3 486406 148731 78880 -1 17114
17118 3 486571 148667 78760 -1 17117
17119 3 486665 148613 78640 -1 17118
17120 3 486857 148512 78480 -1 17119
17121 3 487068 148404 78360 -1 17120
17122 3 487227 148308 78320 -1 17121
17123 3 487673 147934 78320 -1 17122
17124 3 488037 147911 78280 -1 17123
17125 3 487878 147899 78240 -1 17124
17126 3 488191 147911 78200 -1 17125
17127 3 488774 148025 78080 -1 17126
17128 3 489333 148288 78000 -1 17127
17129 3 489833 148713 78000 -1 17128
17130 3 489866 148520 77960 -1 17129
17131 3 489969 148921 78080 -1 17129
17132 3 490099 149123 78200 -1 17131
17133 3 487372 148166 78200 -1 17126
17134 3 487417 148135 78120 -1 17133
17135 3 487394 148074 78040 -1 17134
17136 3 486685 147571 78040 -1 17135
17137 3 486614 147519 78000 -1 17136
17138 3 486520 147489 77920 -1 17137
17139 3 486329 147533 77840 -1 17138
17140 3 486240 147571 77760 -1 17139
17141 3 486174 147579 77720 -1 17140
17142 3 486135 147571 77640 -1 17141
17143 3 486067 147589 77560 -1 17142
17144 3 486029 147564 77520 -1 17143
17145 3 485957 147568 77440 -1 17144
17146 3 485887 147618 77320 -1 17145
17147 3 485817 147649 77240 -1 17146
17148 3 485794 147672 77200 -1 17147
17149 3 485810 147693 77120 -1 17148
17150 3 485755 147703 77000 -1 17149
17151 3 485782 147718 76880 -1 17150
17152 3 485715 147751 76840 -1 17151
17153 3 485660 147764 76760 -1 17152
17154 3 485519 147828 76720 -1 17153
17155 3 485477 147809 76680 -1 17154
17156 3 485400 147696 76680 -1 17155
17157 3 485089 147573 76680 -1 17156
17158 3 485197 147576 76840 -1 17157
17159 3 485662 148096 76840 -1 17154
17160 3 486677 147551 78080 -1 17136
17161 3 486647 147566 78120 -1 17160
17162 3 484537 150225 78880 -1 17114
17163 3 484167 150586 78840 -1 17162
17164 3 483896 150785 78760 -1 17163
17165 3 483105 151322 78760 -1 17164
17166 3 482987 151449 78640 -1 17165
17167 3 482792 151561 78640 -1 17166
17168 3 482660 151728 78680 -1 17167
17169 3 482549 151804 78760 -1 17168
17170 3 482507 151967 78840 -1 17169
17171 3 482461 152144 78880 -1 17170
17172 3 482275 152479 78960 -1 17171
17173 3 482534 152714 78960 -1 17172
17174 3 482743 152730 78880 -1 17173
17175 3 482877 152795 78840 -1 17174
17176 3 483000 152768 78800 -1 17175
17177 3 483187 152631 78800 -1 17176
17178 3 483427 152466 78800 -1 17177
17179 3 483685 152421 78800 -1 17178
17180 3 483768 152313 78800 -1 17179
17181 3 483948 152028 78840 -1 17180
17182 3 483957 151997 78880 -1 17181
17183 3 484328 151755 78800 -1 17182
17184 3 484378 151695 78720 -1 17183
17185 3 484460 151598 78640 -1 17184
17186 3 484497 151568 78560 -1 17185
17187 3 484627 151476 78480 -1 17186
17188 3 484663 151348 78400 -1 17187
17189 3 484740 151250 78400 -1 17188
17190 3 484855 151160 78360 -1 17189
17191 3 484907 151123 78280 -1 17190
17192 3 484875 151046 78240 -1 17191
17193 3 484903 151110 78200 -1 17192
17194 3 484967 151035 78120 -1 17193
17195 3 482182 152646 79000 -1 17172
17196 3 481636 153041 79080 -1 17195
17197 3 481270 153276 79240 -1 17196
17198 3 480671 154058 79240 -1 17197
17199 3 480410 154440 79360 -1 17198
17200 3 480116 154623 79520 -1 17199
17201 3 479788 154830 79720 -1 17200
17202 3 479396 154992 79760 -1 17201
17203 3 479098 155058 79800 -1 17202
17204 3 478726 155253 79880 -1 17203
17205 3 478455 155333 80000 -1 17204
17206 3 478483 155357 80040 -1 17205
17207 3 478213 155465 80120 -1 17206
17208 3 477898 155555 80120 -1 17207
17209 3 477600 155830 80120 -1 17208
17210 3 477381 155917 80160 -1 17209
17211 3 477253 155960 80240 -1 17210
17212 3 477206 155995 80320 -1 17211
17213 3 477075 156028 80400 -1 17212
17214 3 477008 156103 80480 -1 17213
17215 3 476868 156215 80560 -1 17214
17216 3 476833 156263 80680 -1 17215
17217 3 476765 156307 80760 -1 17216
17218 3 476670 156398 80840 -1 17217
17219 3 476603 156430 80960 -1 17218
17220 3 476533 156480 81080 -1 17219
17221 3 476370 156622 81200 -1 17220
17222 3 476315 156670 81240 -1 17221
17223 3 476131 156852 81320 -1 17222
17224 3 476038 157029 81440 -1 17223
17225 3 475848 157212 81560 -1 17224
17226 3 475691 157552 81680 -1 17225
17227 3 475571 157687 81800 -1 17226
17228 3 475446 157930 81880 -1 17227
17229 3 475423 158004 81960 -1 17228
17230 3 475384 158052 82080 -1 17229
17231 3 475248 158227 82200 -1 17230
17232 3 475059 158409 82320 -1 17231
17233 3 474918 158559 82440 -1 17232
17234 3 474729 158807 82480 -1 17233
17235 3 474399 159377 82640 -1 17234
17236 3 474256 159609 82680 -1 17235
17237 3 474136 159655 82760 -1 17236
17238 3 473954 159707 82800 -1 17237
17239 3 474008 159759 82840 -1 17238
17240 3 473961 159894 82880 -1 17239
17241 3 473758 160019 82960 -1 17240
17242 3 473643 160085 83080 -1 17241
17243 3 473573 160130 83200 -1 17242
17244 3 473471 160312 83360 -1 17243
17245 3 473366 160484 83520 -1 17244
17246 3 472908 160664 83680 -1 17245
17247 3 472616 160742 83800 -1 17246
17248 3 472638 160820 83920 -1 17247
17249 3 472601 160824 84080 -1 17248
17250 3 472601 160919 84120 -1 17249
17251 3 472033 161157 84160 -1 17250
17252 3 471868 161234 84240 -1 17251
17253 3 471656 161289 84320 -1 17252
17254 3 471644 161360 84400 -1 17253
17255 3 471504 161387 84480 -1 17254
17256 3 471261 161385 84600 -1 17255
17257 3 471058 161409 84640 -1 17256
17258 3 470773 161575 84800 -1 17257
17259 3 470703 161577 84840 -1 17258
17260 3 470679 161699 84880 -1 17259
17261 3 470364 161965 84920 -1 17260
17262 3 470091 162364 84960 -1 17261
17263 3 469801 162602 85040 -1 17262
17264 3 469813 162615 85160 -1 17263
17265 3 469749 162667 85200 -1 17264
17266 3 469852 162621 85320 -1 17265
17267 3 469796 162556 85440 -1 17266
17268 3 469606 162552 85560 -1 17267
17269 3 469406 162544 85640 -1 17268
17270 3 469212 162479 85680 -1 17269
17271 3 469102 162472 85760 -1 17270
17272 3 469039 162468 85800 -1 17271
17273 3 468917 162422 85880 -1 17272
17274 3 468801 162426 86000 -1 17273
17275 3 468506 162296 86120 -1 17274
17276 3 468337 162324 86200 -1 17275
17277 3 468131 162366 86320 -1 17276
17278 3 467999 162367 86440 -1 17277
17279 3 467822 162436 86600 -1 17278
17280 3 467619 162417 86760 -1 17279
17281 3 467581 162452 86840 -1 17280
17282 3 467411 162626 87000 -1 17281
17283 3 467107 162899 87160 -1 17282
17284 3 467041 162974 87240 -1 17283
17285 3 467054 162944 87360 -1 17284
17286 3 469514 162227 85640 -1 17269
17287 3 469501 162226 85560 -1 17286
17288 3 469426 162812 85200 -1 17265
17289 3 469428 162797 85120 -1 17288
17290 3 470274 162634 84600 -1 17262
17291 3 470306 162610 84560 -1 17290
17292 3 471171 163104 84560 -1 17291
17293 3 471216 163102 84640 -1 17292
17294 3 471167 163262 84680 -1 17293
17295 3 471192 163322 84760 -1 17294
17296 3 471277 163454 84880 -1 17295
17297 3 471376 163604 85040 -1 17296
17298 3 471351 163729 85160 -1 17297
17299 3 471357 163856 85320 -1 17298
17300 3 471349 163882 85400 -1 17299
17301 3 471397 163966 85520 -1 17300
17302 3 471416 164026 85560 -1 17301
17303 3 471317 164072 85640 -1 17302
17304 3 471284 164146 85800 -1 17303
17305 3 471226 164307 85960 -1 17304
17306 3 471139 164424 86040 -1 17305
17307 3 471116 164437 86080 -1 17306
17308 3 471074 164571 85920 -1 17307
17309 3 471022 164491 86240 -1 17307
17310 3 470877 164592 86400 -1 17309
17311 3 470816 164637 86480 -1 17310
17312 3 470789 164648 86520 -1 17311
17313 3 470761 164661 86560 -1 17312
17314 3 470742 164702 86640 -1 17313
17315 3 470744 164721 86720 -1 17314
17316 3 470636 164802 86760 -1 17315
17317 3 470662 164809 86800 -1 17316
17318 3 470642 164821 86880 -1 17317
17319 3 470679 164807 87000 -1 17318
17320 3 470256 165056 87120 -1 17319
17321 3 470306 165069 87200 -1 17320
17322 3 470222 165081 87320 -1 17321
17323 3 470224 165058 87440 -1 17322
17324 3 470247 165081 87560 -1 17323
17325 3 470322 165011 87680 -1 17324
17326 3 470379 165024 87800 -1 17325
17327 3 470449 165001 87920 -1 17326
17328 3 470461 165001 88000 -1 17327
17329 3 470464 165034 88080 -1 17328
17330 3 470487 165059 88160 -1 17329
17331 3 470477 165038 88200 -1 17330
17332 3 470456 165053 88280 -1 17331
17333 3 470476 165069 88360 -1 17332
17334 3 470476 165094 88440 -1 17333
17335 3 470622 165151 88520 -1 17334
17336 3 472116 165469 88560 -1 17335
17337 3 471247 165076 88600 -1 17336
17338 3 470979 164931 88680 -1 17337
17339 3 470726 164884 88840 -1 17338
17340 3 470569 164906 88960 -1 17339
17341 3 470452 164871 89120 -1 17340
17342 3 470381 164874 89200 -1 17341
17343 3 470277 164838 89320 -1 17342
17344 3 470184 164771 89440 -1 17343
17345 3 470074 164751 89600 -1 17344
17346 3 470066 164761 89640 -1 17345
17347 3 469966 164766 89720 -1 17346
17348 3 469941 164718 89840 -1 17347
17349 3 469884 164663 89960 -1 17348
17350 3 469892 164661 90080 -1 17349
17351 3 469929 164703 90200 -1 17350
17352 3 469927 164684 90280 -1 17351
17353 3 469926 164674 90320 -1 17352
17354 3 469937 164669 90360 -1 17353
17355 3 469942 164663 90440 -1 17354
17356 3 470024 164708 90560 -1 17355
17357 3 470071 164764 90680 -1 17356
17358 3 470162 164723 90800 -1 17357
17359 3 470269 164731 90920 -1 17358
17360 3 470409 164764 91040 -1 17359
17361 3 470501 164803 91160 -1 17360
17362 3 470447 164919 91280 -1 17361
17363 3 470362 164986 91320 -1 17362
17364 3 469306 165583 91360 -1 17363
17365 3 471289 164479 91400 -1 17364
17366 3 471341 164451 91480 -1 17365
17367 3 471312 164453 91560 -1 17366
17368 3 471306 164519 91680 -1 17367
17369 3 471424 164538 91760 -1 17368
17370 3 471406 164568 91840 -1 17369
17371 3 471407 164566 91880 -1 17370
17372 3 471276 164409 91880 -1 17371
17373 3 471264 164106 91880 -1 17372
17374 3 471256 164174 92000 -1 17373
17375 3 471396 164566 91920 -1 17371
17376 3 471372 164549 92080 -1 17375
17377 3 471364 164505 92160 -1 17376
17378 3 471391 164488 92240 -1 17377
17379 3 471396 164518 92320 -1 17378
17380 3 471373 164576 92440 -1 17379
17381 3 471388 164571 92480 -1 17380
17382 3 471368 164538 92560 -1 17381
17383 3 471361 164373 92720 -1 17382
17384 3 471303 163836 92720 -1 17383
17385 3 471324 163765 92760 -1 17384
17386 3 471584 163643 92800 -1 17385
17387 3 471650 163632 92840 -1 17386
17388 3 471984 163665 92760 -1 17387
17389 3 472179 163716 92640 -1 17388
17390 3 472258 163811 92560 -1 17389
17391 3 472274 163856 92520 -1 17390
17392 3 472294 163860 92480 -1 17391
17393 3 472499 163883 92440 -1 17392
17394 3 472669 163910 92520 -1 17393
17395 3 472798 163926 92600 -1 17394
17396 3 471781 163610 92920 -1 17387
17397 3 471803 163486 93000 -1 17396
17398 3 471854 163430 93040 -1 17397
17399 3 471983 163346 93080 -1 17398
17400 3 471971 163350 93160 -1 17399
17401 3 472016 163366 93200 -1 17400
17402 3 472106 163281 93280 -1 17401
17403 3 472186 163205 93400 -1 17402
17404 3 472281 163201 93480 -1 17403
17405 3 472308 163200 93600 -1 17404
17406 3 471256 163154 84480 -1 17292
17407 3 471431 163342 84400 -1 17406
17408 3 471432 163371 84360 -1 17407
17409 3 470362 162639 84400 -1 17291
17410 3 470487 162649 84280 -1 17409
17411 3 470537 162569 84160 -1 17410
17412 3 470811 161450 84920 -1 17260
17413 3 470816 161369 84960 -1 17412
17414 3 470804 161344 85000 -1 17413
17415 3 477725 155708 80200 -1 17209
17416 3 477886 155596 80280 -1 17415
17417 3 483762 148009 81320 -1 17101
17418 3 484012 147964 81440 -1 17417
17419 3 484175 147842 81520 -1 17418
17420 3 485336 148062 81760 -1 17419
17421 3 485542 148170 81840 -1 17420
17422 3 485917 148291 81960 -1 17421
17423 3 486639 148281 82120 -1 17422
17424 3 486835 148405 82200 -1 17423
17425 3 487071 148505 82600 -1 17424
17426 3 487056 148460 82640 -1 17425
17427 3 486918 148429 82840 -1 17426
17428 3 486819 148419 83000 -1 17427
17429 3 486565 148434 83160 -1 17428
17430 3 487056 148206 82640 -1 17426
17431 3 487108 148094 82680 -1 17430
17432 3 487202 147879 82720 -1 17431
17433 3 487201 147818 82680 -1 17432
17434 3 487386 147631 82640 -1 17433
17435 3 487452 147495 82720 -1 17434
17436 3 487483 147255 82800 -1 17435
17437 3 487574 147097 82800 -1 17436
17438 3 487576 147095 82720 -1 17437
17439 3 487198 147907 82760 -1 17432
17440 3 488505 149166 82200 -1 17424
17441 3 488706 149213 82400 -1 17440
17442 3 488798 149490 82440 -1 17441
17443 3 488608 149133 82480 -1 17442
17444 3 488682 148938 82520 -1 17443
17445 3 488680 148835 82560 -1 17444
17446 3 488900 148635 82640 -1 17445
17447 3 489149 148481 82760 -1 17446
17448 3 489151 148481 82800 -1 17447
17449 3 489168 148480 82840 -1 17448
17450 3 489208 148472 82960 -1 17449
17451 3 489206 148466 83000 -1 17450
17452 3 489229 148390 83040 -1 17451
17453 3 489322 148344 83080 -1 17452
17454 3 489426 148330 83120 -1 17453
17455 3 489530 148304 83160 -1 17454
17456 3 489564 148282 83240 -1 17455
17457 3 489587 148282 83320 -1 17456
17458 3 490215 147875 83360 -1 17457
17459 3 490796 147357 83320 -1 17458
17460 3 490970 147217 83240 -1 17459
17461 3 491075 147171 83200 -1 17460
17462 3 490742 146943 83160 -1 17461
17463 3 490743 146942 83120 -1 17462
17464 3 490746 146907 83080 -1 17463
17465 3 490737 146872 83040 -1 17464
17466 3 490740 146800 83000 -1 17465
17467 3 490711 146714 82920 -1 17466
17468 3 490748 146653 82880 -1 17467
17469 3 490680 146465 82840 -1 17468
17470 3 490467 146364 82840 -1 17469
17471 3 490404 146342 82880 -1 17470
17472 3 490394 146317 82920 -1 17471
17473 3 490493 146342 82960 -1 17472
17474 3 491182 147125 83160 -1 17461
17475 3 491326 147097 83080 -1 17474
17476 3 491618 147139 83040 -1 17475
17477 3 491819 147153 83000 -1 17476
17478 3 491830 147147 82960 -1 17477
17479 3 492028 147159 82920 -1 17478
17480 3 492166 147178 82880 -1 17479
17481 3 492241 147180 82840 -1 17480
17482 3 492213 147125 82800 -1 17481
17483 3 492457 147125 82760 -1 17482
17484 3 492496 147144 82720 -1 17483
17485 3 492641 147189 82640 -1 17484
17486 3 492783 147191 82560 -1 17485
17487 3 492811 147179 82480 -1 17486
17488 3 492821 147273 82440 -1 17487
17489 3 492899 147227 82400 -1 17488
17490 3 492947 147248 82360 -1 17489
17491 3 493137 147321 82280 -1 17490
17492 3 493332 147408 82200 -1 17491
17493 3 493500 147543 82120 -1 17492
17494 3 493597 147560 82040 -1 17493
17495 3 493745 147586 82000 -1 17494
17496 3 493830 147685 81920 -1 17495
17497 3 494007 147766 81840 -1 17496
17498 3 494132 147866 81760 -1 17497
17499 3 494250 147914 81680 -1 17498
17500 3 494414 148042 81600 -1 17499
17501 3 494611 148021 81520 -1 17500
17502 3 494912 148030 81480 -1 17501
17503 3 495287 148245 81360 -1 17502
17504 3 495668 148425 81280 -1 17503
17505 3 495901 148532 81240 -1 17504
17506 3 496067 148633 81160 -1 17505
17507 3 496105 148624 81120 -1 17506
17508 3 495769 148606 81000 -1 17507
17509 3 495783 148629 80880 -1 17508
17510 3 495779 148610 80800 -1 17509
17511 3 495836 148580 80680 -1 17510
17512 3 495741 148580 80600 -1 17511
17513 3 495707 148563 80520 -1 17512
17514 3 495664 148553 80400 -1 17513
17515 3 495632 148501 80280 -1 17514
17516 3 495602 148365 80240 -1 17515
17517 3 495611 148365 80160 -1 17516
17518 3 495647 148305 80040 -1 17517
17519 3 494646 148271 80240 -1 17516
17520 3 496127 148623 81080 -1 17507
17521 3 496415 148712 81000 -1 17520
17522 3 496593 148724 80960 -1 17521
17523 3 496600 148722 80880 -1 17522
17524 3 496641 148704 80840 -1 17523
17525 3 496700 148932 81000 -1 17522
17526 3 497072 149078 81040 -1 17525
17527 3 497341 149285 80880 -1 17526
17528 3 497525 149360 80800 -1 17527
17529 3 497615 149419 80720 -1 17528
17530 3 497700 149525 80600 -1 17529
17531 3 497996 149615 80560 -1 17530
17532 3 498145 149600 80480 -1 17531
17533 3 498398 149487 80400 -1 17532
17534 3 498736 149534 80360 -1 17533
17535 3 498885 149564 80280 -1 17534
17536 3 498908 149563 80240 -1 17535
17537 3 498936 149567 80200 -1 17536
17538 3 498983 149527 80120 -1 17537
17539 3 499116 149445 80080 -1 17538
17540 3 499500 149579 80040 -1 17539
17541 3 499665 149680 80000 -1 17540
17542 3 499685 149652 79920 -1 17541
17543 3 499663 149804 79840 -1 17542
17544 3 499590 150159 79840 -1 17543
17545 3 499505 150187 79800 -1 17544
17546 3 499476 150214 79760 -1 17545
17547 3 499451 150222 79680 -1 17546
17548 3 499466 150254 79640 -1 17547
17549 3 499855 149649 79760 -1 17543
17550 3 499956 149529 79680 -1 17549
17551 3 500040 149509 79600 -1 17550
17552 3 500053 149499 79520 -1 17551
17553 3 500118 149447 79440 -1 17552
17554 3 500333 149424 79360 -1 17553
17555 3 500358 149384 79280 -1 17554
17556 3 500308 149337 79200 -1 17555
17557 3 500446 149322 79120 -1 17556
17558 3 500508 149324 79040 -1 17557
17559 3 500700 149317 78960 -1 17558
17560 3 500758 149309 78880 -1 17559
17561 3 500825 149277 78760 -1 17560
17562 3 500786 149575 79360 -1 17554
17563 3 501093 149607 79360 -1 17562
17564 3 501213 149560 79280 -1 17563
17565 3 501275 149605 79200 -1 17564
17566 3 501466 149602 79120 -1 17565
17567 3 501575 149574 79040 -1 17566
17568 3 501611 149555 78960 -1 17567
17569 3 501675 149522 78880 -1 17568
17570 3 501828 149530 78800 -1 17569
17571 3 501966 149534 78720 -1 17570
17572 3 501950 149472 78640 -1 17571
17573 3 502030 149460 78560 -1 17572
17574 3 502071 149419 78480 -1 17573
17575 3 502135 149394 78400 -1 17574
17576 3 502251 149364 78320 -1 17575
17577 3 502335 149255 78240 -1 17576
17578 3 502363 149339 78160 -1 17577
17579 3 502525 149337 78080 -1 17578
17580 3 502863 149374 78120 -1 17579
17581 3 502815 149374 78200 -1 17580
17582 3 502825 149284 78240 -1 17581
17583 3 502878 149337 78280 -1 17582
17584 3 502796 149417 78040 -1 17579
17585 3 502843 149442 77960 -1 17584
17586 3 502963 149494 77880 -1 17585
17587 3 503036 149570 77800 -1 17586
17588 3 503180 149624 77720 -1 17587
17589 3 503288 149659 77640 -1 17588
17590 3 503333 149695 77600 -1 17589
17591 3 503510 149700 77560 -1 17590
17592 3 503540 149720 77480 -1 17591
17593 3 503610 149752 77440 -1 17592
17594 3 503786 149807 77400 -1 17593
17595 3 504131 149762 77400 -1 17594
17596 3 504268 149744 77360 -1 17595
17597 3 504215 149800 77320 -1 17596
17598 3 504201 149800 77240 -1 17597
17599 3 504151 149850 77120 -1 17598
17600 3 504215 149907 77040 -1 17599
17601 3 504260 149959 76960 -1 17600
17602 3 504325 149990 76920 -1 17601
17603 3 504413 150032 76840 -1 17602
17604 3 504481 150030 76760 -1 17603
17605 3 504543 150039 76640 -1 17604
17606 3 504621 150004 76560 -1 17605
17607 3 504711 150015 76440 -1 17606
17608 3 504755 149987 76280 -1 17607
17609 3 504893 150010 76160 -1 17608
17610 3 505031 149939 76000 -1 17609
17611 3 505110 149869 75880 -1 17610
17612 3 505135 149877 75800 -1 17611
17613 3 505143 149865 75680 -1 17612
17614 3 505241 149904 75520 -1 17613
17615 3 505361 149920 75440 -1 17614
17616 3 505375 149900 75360 -1 17615
17617 3 505393 149862 75280 -1 17616
17618 3 505330 149865 75160 -1 17617
17619 3 505220 149875 75040 -1 17618
17620 3 505135 149892 74960 -1 17619
17621 3 505105 149855 74840 -1 17620
17622 3 505031 149790 74720 -1 17621
17623 3 504970 149667 74600 -1 17622
17624 3 504931 149562 74440 -1 17623
17625 3 504958 149544 74360 -1 17624
17626 3 504965 149517 74240 -1 17625
17627 3 505010 149557 74120 -1 17626
17628 3 505023 149565 74040 -1 17627
17629 3 505055 149532 73960 -1 17628
17630 3 505096 149550 73840 -1 17629
17631 3 505113 149430 73760 -1 17630
17632 3 505136 149274 73680 -1 17631
17633 3 505180 149152 73560 -1 17632
17634 3 505276 149044 73480 -1 17633
17635 3 505328 148995 73440 -1 17634
17636 3 505378 148955 73360 -1 17635
17637 3 505375 148879 73320 -1 17636
17638 3 505360 148862 73200 -1 17637
17639 3 505400 148864 73120 -1 17638
17640 3 505383 148755 73000 -1 17639
17641 3 505370 148762 72880 -1 17640
17642 3 505465 148729 72760 -1 17641
17643 3 505423 148739 72640 -1 17642
17644 3 505301 148715 72560 -1 17643
17645 3 505276 148714 72480 -1 17644
17646 3 505245 148697 72360 -1 17645
17647 3 505230 148612 72240 -1 17646
17648 3 505240 148557 72120 -1 17647
17649 3 505251 148582 72040 -1 17648
17650 3 505266 148584 72000 -1 17649
17651 3 505280 148587 71960 -1 17650
17652 3 505363 148615 71880 -1 17651
17653 3 505518 148640 71800 -1 17652
17654 3 505543 148672 71680 -1 17653
17655 3 505593 148699 71520 -1 17654
17656 3 505668 148742 71400 -1 17655
17657 3 505750 148827 71280 -1 17656
17658 3 505758 148797 71120 -1 17657
17659 3 505795 148782 71040 -1 17658
17660 3 505795 148782 70960 -1 17659
17661 3 505795 148782 70880 -1 17660
17662 3 505856 148790 70760 -1 17661
17663 3 505918 148800 70640 -1 17662
17664 3 505990 148849 70560 -1 17663
17665 3 506018 148874 70440 -1 17664
17666 3 506056 148927 70280 -1 17665
17667 3 506103 149007 70120 -1 17666
17668 3 506173 149052 69960 -1 17667
17669 3 506240 149089 69840 -1 17668
17670 3 506245 149092 69600 -1 17669
17671 3 506245 149092 69400 -1 17670
17672 3 506245 149092 69240 -1 17671
17673 3 506245 149092 69120 -1 17672
17674 3 506388 149040 69040 -1 17673
17675 3 506610 149025 68920 -1 17674
17676 3 506670 149009 68880 -1 17675
17677 3 506678 149002 68840 -1 17676
17678 3 506750 148997 68760 -1 17677
17679 3 506765 148940 68680 -1 17678
17680 3 505948 149375 69120 -1 17673
17681 3 505970 149392 69080 -1 17680
17682 3 505935 149389 69040 -1 17681
17683 3 489120 148584 83080 -1 17452
17684 3 489106 148600 83120 -1 17683
17685 3 489182 148296 82800 -1 17448
17686 3 489194 148280 82760 -1 17685
17687 3 488824 149218 81840 -1 17440
17688 3 489247 149516 81600 -1 17687
17689 3 489604 149688 81440 -1 17688
17690 3 490148 149872 81240 -1 17689
17691 3 491079 149982 81240 -1 17690
17692 3 491298 150023 81120 -1 17691
17693 3 490996 149992 81080 -1 17692
17694 3 490876 149982 81040 -1 17693
17695 3 491960 149972 81240 -1 17691
17696 3 491805 149914 81280 -1 17695
17697 3 493238 150195 81480 -1 17696
17698 3 493750 150321 81440 -1 17697
17699 3 493928 150416 81240 -1 17698
17700 3 493826 150449 81000 -1 17699
17701 3 493608 150561 80760 -1 17700
17702 3 493607 150685 80640 -1 17701
17703 3 493638 150706 80560 -1 17702
17704 3 493526 150250 81520 -1 17697
17705 3 492835 150112 81520 -1 17704
17706 3 492987 149968 81760 -1 17705
17707 3 492691 149832 81920 -1 17706
17708 3 492659 149811 81960 -1 17707
17709 3 493168 149593 81760 -1 17706
17710 3 493242 149400 81880 -1 17709
17711 3 493263 149343 81920 -1 17710
17712 3 493282 149308 81960 -1 17711
17713 3 493239 149401 82040 -1 17712
17714 3 493211 149378 82120 -1 17713
17715 3 493298 149326 82200 -1 17714
17716 3 493368 149159 82280 -1 17715
17717 3 493381 149131 82320 -1 17716
17718 3 493390 149132 82360 -1 17717
17719 3 493424 149037 82400 -1 17718
17720 3 493385 149103 82440 -1 17719
17721 3 493403 148971 82480 -1 17720
17722 3 493400 149027 82520 -1 17721
17723 3 493421 148998 82560 -1 17722
17724 3 493413 148982 82600 -1 17723
17725 3 493478 149007 82680 -1 17724
17726 3 493550 148937 82760 -1 17725
17727 3 493668 148892 82800 -1 17726
17728 3 493758 148769 82880 -1 17727
17729 3 493876 148790 82920 -1 17728
17730 3 493987 148713 82960 -1 17729
17731 3 494021 148670 83000 -1 17730
17732 3 494050 148606 83040 -1 17731
17733 3 494100 148583 83120 -1 17732
17734 3 494268 148570 83200 -1 17733
17735 3 494333 148505 83280 -1 17734
17736 3 494464 148481 83360 -1 17735
17737 3 494712 150894 82040 -1 17704
17738 3 494841 150974 82080 -1 17737
17739 3 495029 151031 82120 -1 17738
17740 3 495318 150860 82080 -1 17739
17741 3 495353 150860 82000 -1 17740
17742 3 495541 150866 81880 -1 17741
17743 3 495581 150837 81840 -1 17742
17744 3 495589 150817 81800 -1 17743
17745 3 495982 150625 81760 -1 17744
17746 3 495214 150888 82160 -1 17739
17747 3 495051 151080 82200 -1 17746
17748 3 495021 151229 82320 -1 17747
17749 3 495052 151291 82520 -1 17748
17750 3 495066 151307 82680 -1 17749
17751 3 495093 151412 83000 -1 17750
17752 3 495220 151323 83240 -1 17751
17753 3 495215 151309 83280 -1 17752
17754 3 495206 151339 83400 -1 17753
17755 3 495160 151325 83560 -1 17754
17756 3 495266 151353 83680 -1 17755
17757 3 495118 151413 83800 -1 17756
17758 3 495017 151373 83960 -1 17757
17759 3 495155 151278 84240 -1 17758
17760 3 495216 151353 84440 -1 17759
17761 3 495350 151519 84880 -1 17760
17762 3 495427 151692 85040 -1 17761
17763 3 495450 151708 85200 -1 17762
17764 3 495511 151672 85400 -1 17763
17765 3 495610 151628 85480 -1 17764
17766 3 495792 151409 85520 -1 17765
17767 3 495912 151466 85560 -1 17766
17768 3 496043 151441 85720 -1 17767
17769 3 496271 151486 85880 -1 17768
17770 3 496610 151672 86040 -1 17769
17771 3 496930 151895 86200 -1 17770
17772 3 497333 152178 86280 -1 17771
17773 3 497653 152431 86160 -1 17772
17774 3 497720 152625 86200 -1 17773
17775 3 497892 152608 86280 -1 17774
17776 3 497712 152813 86400 -1 17775
17777 3 497703 152873 86520 -1 17776
17778 3 497741 153182 86800 -1 17777
17779 3 497675 153347 86840 -1 17778
17780 3 497657 153483 86800 -1 17779
17781 3 497590 153630 86760 -1 17780
17782 3 497553 153787 86720 -1 17781
17783 3 497484 153994 86720 -1 17782
17784 3 497529 154172 86720 -1 17783
17785 3 497534 154171 86600 -1 17784
17786 3 497553 154213 86520 -1 17785
17787 3 497504 154288 86440 -1 17786
17788 3 497547 154511 86400 -1 17787
17789 3 497534 154528 86440 -1 17788
17790 3 497589 154574 86360 -1 17788
17791 3 496278 151073 85880 -1 17769
17792 3 496500 150831 85760 -1 17791
17793 3 496606 150743 85720 -1 17792
17794 3 496586 150727 85680 -1 17793
17795 3 496735 150702 85760 -1 17792
17796 3 497039 150541 85880 -1 17795
17797 3 497104 150498 85840 -1 17796
17798 3 497177 150467 85800 -1 17797
17799 3 497230 150441 85760 -1 17798
17800 3 497288 150422 85720 -1 17799
17801 3 497389 150379 85680 -1 17800
17802 3 497498 150259 85640 -1 17801
17803 3 497998 150194 85560 -1 17802
17804 3 498435 150408 85520 -1 17803
17805 3 498970 150541 85520 -1 17804
17806 3 499061 150586 85480 -1 17805
17807 3 499042 150530 85440 -1 17806
17808 3 499069 150520 85400 -1 17807
17809 3 495376 152478 85400 -1 17764
17810 3 495465 152522 85440 -1 17809
17811 3 495627 152572 85480 -1 17810
17812 3 495715 152617 85520 -1 17811
17813 3 495775 152692 85600 -1 17812
17814 3 495824 152767 85640 -1 17813
17815 3 495316 152536 85320 -1 17809
17816 3 495268 152557 85240 -1 17815
17817 3 495276 152552 85080 -1 17816
17818 3 495069 152652 84960 -1 17817
17819 3 494901 152832 84960 -1 17818
17820 3 494897 152868 84920 -1 17819
17821 3 494937 152905 84840 -1 17820
17822 3 494955 152898 84760 -1 17821
17823 3 494989 152945 84640 -1 17822
17824 3 494972 153253 84560 -1 17823
17825 3 495014 153365 84520 -1 17824
17826 3 495020 153463 84560 -1 17825
17827 3 495029 153602 84600 -1 17826
17828 3 494710 153798 84560 -1 17827
17829 3 494732 153863 84520 -1 17828
17830 3 494669 153998 84480 -1 17829
17831 3 494667 154135 84520 -1 17830
17832 3 494740 154260 84560 -1 17831
17833 3 494846 152873 85000 -1 17819
17834 3 495483 151286 83280 -1 17753
17835 3 495622 151282 83120 -1 17834
17836 3 491914 150005 81400 -1 17696
17837 3 491862 150050 81440 -1 17836
17838 3 491839 150077 81480 -1 17837
17839 3 491758 149635 81280 -1 17696
17840 3 491778 149360 81280 -1 17839
17841 3 491755 149336 81320 -1 17840
17842 3 491762 149337 81400 -1 17841
17843 3 491785 149147 81200 -1 17840
17844 3 491795 149173 81160 -1 17843
17845 3 473079 147338 79880 -1 16743
17846 3 473315 146979 80000 -1 17845
17847 3 473353 146970 80120 -1 17846
17848 3 473375 146645 80240 -1 17847
17849 3 473252 146315 80440 -1 17848
17850 3 473360 146119 80640 -1 17849
17851 3 473672 145904 80800 -1 17850
17852 3 473604 145841 80960 -1 17851
17853 3 473652 145661 81120 -1 17852
17854 3 473725 145520 81320 -1 17853
17855 3 473793 145256 81520 -1 17854
17856 3 473872 144981 81680 -1 17855
17857 3 473949 144626 81880 -1 17856
17858 3 474341 143727 82080 -1 17857
17859 3 474372 143451 82280 -1 17858
17860 3 474309 143184 82440 -1 17859
17861 3 474285 143010 82600 -1 17860
17862 3 474149 142669 82800 -1 17861
17863 3 474176 142398 82960 -1 17862
17864 3 474080 141964 83280 -1 17863
17865 3 474009 141821 83560 -1 17864
17866 3 474007 141743 83680 -1 17865
17867 3 474042 141564 83640 -1 17866
17868 3 474052 141532 83600 -1 17867
17869 3 474056 141513 83560 -1 17868
17870 3 474007 141690 83760 -1 17866
17871 3 473974 141558 83920 -1 17870
17872 3 473917 141486 84120 -1 17871
17873 3 473912 141396 84200 -1 17872
17874 3 473761 141283 84360 -1 17873
17875 3 473814 141197 84480 -1 17874
17876 3 473830 140951 84680 -1 17875
17877 3 473793 140823 84840 -1 17876
17878 3 473802 140748 84880 -1 17877
17879 3 473786 140706 84920 -1 17878
17880 3 473808 140654 85000 -1 17879
17881 3 473847 140528 85040 -1 17880
17882 3 473859 140428 85080 -1 17881
17883 3 473828 140260 85160 -1 17882
17884 3 473806 140145 85200 -1 17883
17885 3 473795 140013 85280 -1 17884
17886 3 473806 139819 85360 -1 17885
17887 3 473838 139572 85440 -1 17886
17888 3 473802 139452 85560 -1 17887
17889 3 473707 139306 85600 -1 17888
17890 3 473672 139275 85640 -1 17889
17891 3 473646 139271 85720 -1 17890
17892 3 473620 139194 85800 -1 17891
17893 3 473546 139180 85880 -1 17892
17894 3 473508 139177 85960 -1 17893
17895 3 473439 139205 86040 -1 17894
17896 3 473336 139195 86080 -1 17895
17897 3 473245 139204 86160 -1 17896
17898 3 473132 139199 86240 -1 17897
17899 3 473075 139222 86360 -1 17898
17900 3 473090 139242 86440 -1 17899
17901 3 473049 139277 86520 -1 17900
17902 3 473042 139310 86640 -1 17901
17903 3 472979 139339 86760 -1 17902
17904 3 472950 139250 86840 -1 17903
17905 3 472969 139172 86920 -1 17904
17906 3 473022 139162 86960 -1 17905
17907 3 473077 139124 87000 -1 17906
17908 3 472973 139391 87160 -1 17907
17909 3 472927 139413 87240 -1 17908
17910 3 472878 139375 87320 -1 17909
17911 3 472886 139346 87400 -1 17910
17912 3 472796 139298 87480 -1 17911
17913 3 472762 139310 87600 -1 17912
17914 3 472764 139337 87680 -1 17913
17915 3 472768 139349 87720 -1 17914
17916 3 471880 138460 87720 -1 17915
17917 3 471761 137945 87720 -1 17916
17918 3 471762 138018 87640 -1 17917
17919 3 471763 138079 87600 -1 17918
17920 3 471528 138013 87600 -1 17919
17921 3 471409 137923 87640 -1 17920
17922 3 471396 137960 87680 -1 17921
17923 3 471294 137972 87720 -1 17922
17924 3 471200 137998 87760 -1 17923
17925 3 471159 138083 87720 -1 17924
17926 3 471124 138125 87680 -1 17925
17927 3 471154 138154 87640 -1 17926
17928 3 470936 138293 87600 -1 17927
17929 3 470794 138370 87520 -1 17928
17930 3 470782 138437 87480 -1 17929
17931 3 470704 138440 87440 -1 17930
17932 3 470597 138397 87400 -1 17931
17933 3 470573 138324 87280 -1 17932
17934 3 470566 138287 87240 -1 17933
17935 3 470566 138278 87200 -1 17934
17936 3 470546 138235 87160 -1 17935
17937 3 471599 137196 87720 -1 17917
17938 3 471574 137053 87760 -1 17937
17939 3 471534 137016 87840 -1 17938
17940 3 471451 136769 87920 -1 17939
17941 3 471461 136692 88000 -1 17940
17942 3 471419 136605 88080 -1 17941
17943 3 471353 136472 88120 -1 17942
17944 3 471357 136177 88160 -1 17943
17945 3 471426 136057 88200 -1 17944
17946 3 471401 136054 88280 -1 17945
17947 3 471397 136073 88360 -1 17946
17948 3 471347 136154 88480 -1 17947
17949 3 471326 136211 88520 -1 17948
17950 3 471305 136764 88560 -1 17949
17951 3 471395 136521 88600 -1 17950
17952 3 471394 136520 88640 -1 17951
17953 3 471371 136584 88680 -1 17952
17954 3 471274 136597 88720 -1 17953
17955 3 471266 136584 88760 -1 17954
17956 3 471549 135998 88600 -1 17950
17957 3 471551 136003 88640 -1 17956
17958 3 471505 135985 88680 -1 17957
17959 3 471418 135940 88800 -1 17958
17960 3 471513 136070 88880 -1 17959
17961 3 471335 135865 88920 -1 17960
17962 3 471303 135816 89000 -1 17961
17963 3 471250 135835 89120 -1 17962
17964 3 471326 135675 89160 -1 17963
17965 3 471303 135653 89240 -1 17964
17966 3 471225 135563 89360 -1 17965
17967 3 471135 135455 89400 -1 17966
17968 3 471161 135301 89360 -1 17967
17969 3 471158 135271 89320 -1 17968
17970 3 471216 135178 89320 -1 17969
17971 3 471235 135155 89360 -1 17970
17972 3 471236 135038 89520 -1 17971
17973 3 471236 135038 89560 -1 17972
17974 3 471236 135038 89600 -1 17973
17975 3 471280 135015 89680 -1 17974
17976 3 471141 135356 89520 -1 17967
17977 3 471176 135321 89640 -1 17976
17978 3 471285 135261 89680 -1 17977
17979 3 471273 135226 89800 -1 17978
17980 3 471261 135166 89880 -1 17979
17981 3 471323 135163 90000 -1 17980
17982 3 471491 135056 90120 -1 17981
17983 3 471598 134951 90200 -1 17982
17984 3 471606 134881 90320 -1 17983
17985 3 471854 134500 90360 -1 17984
17986 3 471877 134480 90400 -1 17985
17987 3 471724 134587 90400 -1 17986
17988 3 471554 134508 90400 -1 17987
17989 3 471472 134475 90360 -1 17988
17990 3 471499 134460 90320 -1 17989
17991 3 471932 134427 90480 -1 17986
17992 3 472052 134358 90560 -1 17991
17993 3 472100 134353 90640 -1 17992
17994 3 472115 134297 90760 -1 17993
17995 3 472160 134273 90800 -1 17994
17996 3 472354 134187 90880 -1 17995
17997 3 472422 134153 90960 -1 17996
17998 3 472529 134137 91040 -1 17997
17999 3 472552 134085 91120 -1 17998
18000 3 472570 133925 91200 -1 17999
18001 3 472624 133825 91320 -1 18000
18002 3 472704 133782 91440 -1 18001
18003 3 472690 133778 91480 -1 18002
18004 3 472713 133754 91600 -1 18003
18005 3 472718 133749 91640 -1 18004
18006 3 472612 133628 91680 -1 18005
18007 3 472512 133619 91760 -1 18006
18008 3 472480 133643 91800 -1 18007
18009 3 472447 133699 91880 -1 18008
18010 3 472453 133694 92000 -1 18009
18011 3 472397 133718 92120 -1 18010
18012 3 472410 133721 92200 -1 18011
18013 3 472437 133684 92280 -1 18012
18014 3 472407 133656 92360 -1 18013
18015 3 472387 133654 92400 -1 18014
18016 3 472318 133669 92480 -1 18015
18017 3 472300 133661 92560 -1 18016
18018 3 472293 133604 92600 -1 18017
18019 3 472290 133599 92640 -1 18018
18020 3 472297 133564 92720 -1 18019
18021 3 472260 133496 92800 -1 18020
18022 3 472158 133411 92880 -1 18021
18023 3 472080 133341 92920 -1 18022
18024 3 471988 133303 93000 -1 18023
18025 3 471917 133286 93080 -1 18024
18026 3 471887 133286 93160 -1 18025
18027 3 471905 133328 93200 -1 18026
18028 3 471912 133384 93240 -1 18027
18029 3 471945 133428 93280 -1 18028
18030 3 471925 133446 93320 -1 18029
18031 3 471795 133358 93360 -1 18030
18032 3 471790 133364 93440 -1 18031
18033 3 471738 133336 93520 -1 18032
18034 3 471678 133316 93600 -1 18033
18035 3 471603 133301 93680 -1 18034
18036 3 471303 133223 93680 -1 18035
18037 3 471270 133191 93720 -1 18036
18038 3 471252 133198 93760 -1 18037
18039 3 471087 133081 93800 -1 18038
18040 3 471063 133008 93760 -1 18039
18041 3 471003 132971 93720 -1 18040
18042 3 470847 132909 93680 -1 18041
18043 3 470753 132864 93600 -1 18042
18044 3 470690 132778 93520 -1 18043
18045 3 470515 132668 93560 -1 18044
18046 3 470512 132656 93600 -1 18045
18047 3 470405 132638 93680 -1 18046
18048 3 470407 132608 93720 -1 18047
18049 3 470395 132599 93760 -1 18048
18050 3 470383 132578 93800 -1 18049
18051 3 470447 132573 93880 -1 18050
18052 3 470482 132572 93920 -1 18051
18053 3 470517 132571 93960 -1 18052
18054 3 471962 133524 93360 -1 18030
18055 3 471978 133591 93400 -1 18054
18056 3 472060 133643 93440 -1 18055
18057 3 472140 133729 93520 -1 18056
18058 3 472230 133749 93560 -1 18057
18059 3 472403 133839 93600 -1 18058
18060 3 472652 134006 93640 -1 18059
18061 3 472738 134111 93680 -1 18060
18062 3 472810 134316 93720 -1 18061
18063 3 472822 134348 93760 -1 18062
18064 3 472798 134363 93800 -1 18063
18065 3 472843 134431 93880 -1 18064
18066 3 472865 134489 93920 -1 18065
18067 3 472853 134551 94000 -1 18066
18068 3 472843 134569 94040 -1 18067
18069 3 472807 134589 94080 -1 18068
18070 3 472768 134638 94120 -1 18069
18071 3 472733 134621 94160 -1 18070
18072 3 472675 134608 94200 -1 18071
18073 3 472623 134623 94240 -1 18072
18074 3 472512 134664 94320 -1 18073
18075 3 472373 134733 94360 -1 18074
18076 3 472325 134741 94400 -1 18075
18077 3 472192 134788 94480 -1 18076
18078 3 472052 134791 94560 -1 18077
18079 3 472027 134829 94600 -1 18078
18080 3 472237 133456 92560 -1 18018
18081 3 472235 133393 92480 -1 18080
18082 3 472162 133354 92440 -1 18081
18083 3 472758 133776 91680 -1 18005
18084 3 472737 133813 91760 -1 18083
18085 3 472708 133821 91800 -1 18084
18086 3 472707 133839 91840 -1 18085
18087 3 472733 133858 91880 -1 18086
18088 3 472905 133798 91760 -1 18084
18089 3 472933 133819 91840 -1 18088
18090 3 472917 133844 91920 -1 18089
18091 3 472895 133866 92000 -1 18090
18092 3 472880 133861 92080 -1 18091
18093 3 472868 133874 92120 -1 18092
18094 3 471091 135955 89160 -1 17963
18095 3 471015 136006 89240 -1 18094
18096 3 470995 136028 89280 -1 18095
18097 3 472784 139416 87840 -1 17915
18098 3 473460 137748 87960 -1 18097
18099 3 472784 139683 88000 -1 18098
18100 3 472815 139769 88040 -1 18099
18101 3 472894 139768 88120 -1 18100
18102 3 472966 139787 88200 -1 18101
18103 3 472998 139823 88240 -1 18102
18104 3 473064 139844 88280 -1 18103
18105 3 473147 139915 88320 -1 18104
18106 3 473126 139924 88360 -1 18105
18107 3 473132 139913 88440 -1 18106
18108 3 473174 139952 88480 -1 18107
18109 3 473186 139993 88520 -1 18108
18110 3 473697 138972 85600 -1 17889
18111 3 473686 138976 85560 -1 18110
18112 3 473683 138956 85520 -1 18111
18113 3 455248 151695 73240 -1 10243
18114 3 455038 152528 73240 -1 18113
18115 3 454998 152864 73120 -1 18114
18116 3 454806 152872 73040 -1 18115
18117 3 457248 151308 73000 -1 18113
18118 3 457779 151179 72760 -1 18117
18119 3 457867 151158 72720 -1 18118
18120 3 458035 151186 72080 -1 18119
18121 3 458387 151242 71680 -1 18120
18122 3 458528 151106 71240 -1 18121
18123 3 458219 151474 71240 -1 18122
18124 3 458209 151514 71120 -1 18123
18125 3 458152 151544 71000 -1 18124
18126 3 458159 151542 70920 -1 18125
18127 3 458129 151536 70760 -1 18126
18128 3 458124 151502 70640 -1 18127
18129 3 458159 151542 70560 -1 18128
18130 3 458117 151639 70480 -1 18129
18131 3 458089 151721 70400 -1 18130
18132 3 458045 151751 70320 -1 18131
18133 3 457990 151762 70240 -1 18132
18134 3 457969 151787 70160 -1 18133
18135 3 457919 151856 70040 -1 18134
18136 3 457842 151911 69960 -1 18135
18137 3 457830 151936 69880 -1 18136
18138 3 457772 151969 69840 -1 18137
18139 3 457669 152089 69720 -1 18138
18140 3 457635 152141 69600 -1 18139
18141 3 457602 152226 69480 -1 18140
18142 3 457540 152307 69360 -1 18141
18143 3 457481 152359 69280 -1 18142
18144 3 457435 152494 69200 -1 18143
18145 3 457444 152511 69080 -1 18144
18146 3 457410 152504 68960 -1 18145
18147 3 457384 152512 68800 -1 18146
18148 3 457370 152507 68720 -1 18147
18149 3 457357 152502 68640 -1 18148
18150 3 457327 152506 68480 -1 18149
18151 3 457374 152459 68400 -1 18150
18152 3 457381 152419 68320 -1 18151
18153 3 457454 152334 68200 -1 18152
18154 3 457496 152241 68080 -1 18153
18155 3 457591 152221 67960 -1 18154
18156 3 457629 152168 67840 -1 18155
18157 3 457714 152064 67760 -1 18156
18158 3 457774 152143 67680 -1 18157
18159 3 457839 152209 67640 -1 18158
18160 3 458061 152356 67600 -1 18159
18161 3 458643 150994 70880 -1 18122
18162 3 458671 150944 70800 -1 18161
18163 3 458956 150449 70000 -1 18162
18164 3 459986 149940 69160 -1 18163
18165 3 461109 149251 68560 -1 18164
18166 3 461800 148886 68040 -1 18165
18167 3 462137 149293 67480 -1 18166
18168 3 462098 149580 67400 -1 18167
18169 3 462186 149479 67360 -1 18168
18170 3 462262 149471 67280 -1 18169
18171 3 462142 149403 67200 -1 18170
18172 3 462235 149051 67000 -1 18171
18173 3 462207 148529 66800 -1 18172
18174 3 462360 148386 66600 -1 18173
18175 3 462909 148263 66160 -1 18174
18176 3 463184 148573 66120 -1 18175
18177 3 463669 148714 66000 -1 18176
18178 3 464034 148811 65800 -1 18177
18179 3 464328 148905 65640 -1 18178
18180 3 464308 149244 65640 -1 18179
18181 3 464213 149450 65680 -1 18180
18182 3 464226 149612 65720 -1 18181
18183 3 464245 149804 65840 -1 18182
18184 3 464291 149872 65880 -1 18183
18185 3 464268 149977 65960 -1 18184
18186 3 464211 150199 66040 -1 18185
18187 3 464219 150180 66120 -1 18186
18188 3 464274 150158 66200 -1 18187
18189 3 464323 150130 66280 -1 18188
18190 3 464351 150103 66360 -1 18189
18191 3 464378 150055 66440 -1 18190
18192 3 464446 150036 66520 -1 18191
18193 3 464504 150025 66600 -1 18192
18194 3 464538 150040 66680 -1 18193
18195 3 464402 148928 65600 -1 18179
18196 3 464559 148958 65480 -1 18195
18197 3 464455 149490 65480 -1 18196
18198 3 464664 148978 65400 -1 18196
18199 3 465849 148968 65400 -1 18198
18200 3 465954 148943 65640 -1 18199
18201 3 464719 148988 65360 -1 18198
18202 3 465374 149130 65040 -1 18201
18203 3 465433 149024 64960 -1 18202
18204 3 464278 148827 64960 -1 18203
18205 3 464193 148761 64880 -1 18204
18206 3 464112 148684 64760 -1 18205
18207 3 464107 148663 64720 -1 18206
18208 3 464127 148747 64640 -1 18207
18209 3 464154 148892 64560 -1 18208
18210 3 464178 149027 64480 -1 18209
18211 3 464186 149103 64400 -1 18210
18212 3 464175 149119 64320 -1 18211
18213 3 464168 149144 64240 -1 18212
18214 3 464158 149134 64160 -1 18213
18215 3 464124 149017 64080 -1 18214
18216 3 464005 148826 64000 -1 18215
18217 3 463928 148694 63920 -1 18216
18218 3 463864 148493 63840 -1 18217
18219 3 463765 148292 63760 -1 18218
18220 3 463658 148105 63680 -1 18219
18221 3 463560 148073 63560 -1 18220
18222 3 463580 148045 63480 -1 18221
18223 3 463592 148029 63400 -1 18222
18224 3 463583 148036 63320 -1 18223
18225 3 463502 148003 63240 -1 18224
18226 3 463442 148016 63160 -1 18225
18227 3 463481 147858 63120 -1 18226
18228 3 463469 147777 63080 -1 18227
18229 3 463476 147700 63000 -1 18228
18230 3 463484 147686 62960 -1 18229
18231 3 463235 147436 62960 -1 18230
18232 3 463197 147380 63000 -1 18231
18233 3 463513 147688 62920 -1 18230
18234 3 463561 147691 62840 -1 18233
18235 3 463591 147681 62760 -1 18234
18236 3 463567 147660 62680 -1 18235
18237 3 463520 147569 62560 -1 18236
18238 3 463387 147607 62560 -1 18237
18239 3 463314 147623 62480 -1 18238
18240 3 463257 147615 62360 -1 18239
18241 3 463216 147575 62240 -1 18240
18242 3 463128 147542 62120 -1 18241
18243 3 463024 147518 62040 -1 18242
18244 3 463022 147493 61960 -1 18243
18245 3 462987 147604 61880 -1 18244
18246 3 463069 147529 61840 -1 18245
18247 3 463058 147545 61760 -1 18246
18248 3 463008 147577 61600 -1 18247
18249 3 462931 147594 61480 -1 18248
18250 3 462832 147509 61400 -1 18249
18251 3 462812 147557 61360 -1 18250
18252 3 462783 147503 61320 -1 18251
18253 3 462699 147435 61240 -1 18252
18254 3 462705 147468 61160 -1 18253
18255 3 462654 147480 61080 -1 18254
18256 3 462655 147456 61040 -1 18255
18257 3 462663 147350 60960 -1 18256
18258 3 462634 147239 60920 -1 18257
18259 3 462544 147164 60840 -1 18258
18260 3 462500 147101 60760 -1 18259
18261 3 462529 147104 60720 -1 18260
18262 3 462512 147056 60680 -1 18261
18263 3 462486 147022 60640 -1 18262
18264 3 462453 147063 60600 -1 18263
18265 3 462441 147017 60560 -1 18264
18266 3 462415 146980 60480 -1 18265
18267 3 462400 146937 60440 -1 18266
18268 3 462366 146941 60400 -1 18267
18269 3 462347 146933 60360 -1 18268
18270 3 462304 146916 60320 -1 18269
18271 3 462255 146886 60280 -1 18270
18272 3 462227 146866 60240 -1 18271
18273 3 462149 146805 60200 -1 18272
18274 3 462046 146722 60120 -1 18273
18275 3 462019 146700 60080 -1 18274
18276 3 461933 146667 60000 -1 18275
18277 3 461882 146663 59960 -1 18276
18278 3 461648 146621 59880 -1 18277
18279 3 461645 146644 59840 -1 18278
18280 3 461559 146625 59800 -1 18279
18281 3 461646 146763 59800 -1 18280
18282 3 461719 146857 59840 -1 18281
18283 3 461868 146931 59880 -1 18282
18284 3 461978 147016 59960 -1 18283
18285 3 462028 147055 60000 -1 18284
18286 3 462053 147122 60080 -1 18285
18287 3 461991 147195 60160 -1 18286
18288 3 462040 147310 60240 -1 18287
18289 3 461995 147368 60280 -1 18288
18290 3 461966 147465 60360 -1 18289
18291 3 461933 147510 60400 -1 18290
18292 3 461873 147672 60400 -1 18291
18293 3 461860 147747 60480 -1 18292
18294 3 461395 147858 60560 -1 18293
18295 3 461313 147888 60640 -1 18294
18296 3 461171 147903 60720 -1 18295
18297 3 461183 147943 60760 -1 18296
18298 3 461118 147967 60840 -1 18297
18299 3 461492 146625 59760 -1 18280
18300 3 461447 146628 59720 -1 18299
18301 3 461395 146622 59680 -1 18300
18302 3 461302 146602 59640 -1 18301
18303 3 461232 146566 59600 -1 18302
18304 3 461198 146532 59560 -1 18303
18305 3 461166 146522 59480 -1 18304
18306 3 461136 146489 59400 -1 18305
18307 3 461094 146467 59320 -1 18306
18308 3 461062 146442 59240 -1 18307
18309 3 461084 146420 59160 -1 18308
18310 3 461073 146413 59080 -1 18309
18311 3 461021 146388 59000 -1 18310
18312 3 460949 146364 58920 -1 18311
18313 3 460852 146324 58840 -1 18312
18314 3 460779 146314 58760 -1 18313
18315 3 460756 146329 58680 -1 18314
18316 3 460728 146319 58640 -1 18315
18317 3 460705 146320 58560 -1 18316
18318 3 460679 146262 58480 -1 18317
18319 3 460637 146229 58440 -1 18318
18320 3 460443 146165 58440 -1 18319
18321 3 460377 146112 58480 -1 18320
18322 3 460400 146114 58520 -1 18321
18323 3 460397 146064 58560 -1 18322
18324 3 460373 146014 58600 -1 18323
18325 3 460378 146003 58640 -1 18324
18326 3 460704 146228 58400 -1 18319
18327 3 460756 146231 58320 -1 18326
18328 3 460828 146239 58240 -1 18327
18329 3 460856 146288 58160 -1 18328
18330 3 460888 146332 58080 -1 18329
18331 3 460914 146352 58000 -1 18330
18332 3 460949 146401 57960 -1 18331
18333 3 460934 146441 57920 -1 18332
18334 3 461082 146452 57840 -1 18333
18335 3 460987 146472 57800 -1 18334
18336 3 460972 146490 57760 -1 18335
18337 3 460952 146546 57720 -1 18336
18338 3 460908 146620 57680 -1 18337
18339 3 460903 146671 57640 -1 18338
18340 3 460895 146697 57600 -1 18339
18341 3 460915 146675 57560 -1 18340
18342 3 460916 146719 57480 -1 18341
18343 3 460920 146741 57440 -1 18342
18344 3 460944 146757 57400 -1 18343
18345 3 460932 146780 57320 -1 18344
18346 3 460925 146794 57240 -1 18345
18347 3 460943 146801 57160 -1 18346
18348 3 460924 146839 57080 -1 18347
18349 3 460939 146840 57040 -1 18348
18350 3 460928 146852 57000 -1 18349
18351 3 460906 146873 56960 -1 18350
18352 3 460882 146917 56880 -1 18351
18353 3 460760 146923 56840 -1 18352
18354 3 460706 146939 56800 -1 18353
18355 3 460702 146967 56760 -1 18354
18356 3 460735 146988 56720 -1 18355
18357 3 460747 147026 56680 -1 18356
18358 3 460697 147113 56600 -1 18357
18359 3 460614 147188 56560 -1 18358
18360 3 460549 147313 56480 -1 18359
18361 3 460527 147341 56440 -1 18360
18362 3 460478 147355 56400 -1 18361
18363 3 460472 147350 56360 -1 18362
18364 3 460510 147375 56320 -1 18363
18365 3 460541 147375 56280 -1 18364
18366 3 460556 147373 56200 -1 18365
18367 3 460534 147386 56120 -1 18366
18368 3 460478 147411 56040 -1 18367
18369 3 460448 147439 56000 -1 18368
18370 3 460400 147458 55960 -1 18369
18371 3 460323 147495 55920 -1 18370
18372 3 460196 147517 55840 -1 18371
18373 3 460052 147537 55760 -1 18372
18374 3 459964 147561 55720 -1 18373
18375 3 459905 147595 55680 -1 18374
18376 3 459726 147742 55640 -1 18375
18377 3 459652 147759 55600 -1 18376
18378 3 459507 147802 55560 -1 18377
18379 3 459474 147790 55520 -1 18378
18380 3 459461 147803 55480 -1 18379
18381 3 459459 147818 55440 -1 18380
18382 3 459475 147848 55400 -1 18381
18383 3 459483 147835 55360 -1 18382
18384 3 459491 147838 55320 -1 18383
18385 3 459477 147846 55280 -1 18384
18386 3 459465 147870 55240 -1 18385
18387 3 459440 147900 55200 -1 18386
18388 3 459409 147892 55160 -1 18387
18389 3 459382 147901 55120 -1 18388
18390 3 459364 147892 55080 -1 18389
18391 3 459352 147913 55040 -1 18390
18392 3 459324 147922 55000 -1 18391
18393 3 459299 147933 54960 -1 18392
18394 3 459280 147962 54920 -1 18393
18395 3 459221 147993 54840 -1 18394
18396 3 459194 148027 54800 -1 18395
18397 3 459110 148096 54760 -1 18396
18398 3 459064 148147 54720 -1 18397
18399 3 459039 148153 54640 -1 18398
18400 3 459021 148146 54560 -1 18399
18401 3 459029 148132 54480 -1 18400
18402 3 459008 148120 54400 -1 18401
18403 3 458995 148057 54320 -1 18402
18404 3 458956 148046 54280 -1 18403
18405 3 458890 147987 54240 -1 18404
18406 3 458852 147963 54200 -1 18405
18407 3 458802 147921 54160 -1 18406
18408 3 458782 147873 54120 -1 18407
18409 3 458740 147854 54080 -1 18408
18410 3 458698 147846 54040 -1 18409
18411 3 458671 147824 54000 -1 18410
18412 3 458649 147824 53960 -1 18411
18413 3 458618 147825 53920 -1 18412
18414 3 458556 147847 53800 -1 18413
18415 3 458551 147844 53760 -1 18414
18416 3 459934 147334 55640 -1 18375
18417 3 459911 147262 55600 -1 18416
18418 3 459893 147207 55560 -1 18417
18419 3 459888 147182 55520 -1 18418
18420 3 459896 147145 55480 -1 18419
18421 3 459901 147094 55440 -1 18420
18422 3 459935 146974 55400 -1 18421
18423 3 459963 146931 55360 -1 18422
18424 3 459989 146920 55320 -1 18423
18425 3 460019 146928 55280 -1 18424
18426 3 459939 147285 55720 -1 18374
18427 3 459931 147213 55760 -1 18426
18428 3 459911 147186 55800 -1 18427
18429 3 459902 147138 55840 -1 18428
18430 3 459895 147127 55880 -1 18429
18431 3 459879 147120 55920 -1 18430
18432 3 460596 146820 57680 -1 18338
18433 3 460142 146750 57720 -1 18432
18434 3 460143 146775 57680 -1 18433
18435 3 460184 146852 57600 -1 18434
18436 3 460180 146861 57560 -1 18435
18437 3 460092 146888 57520 -1 18436
18438 3 460068 146908 57480 -1 18437
18439 3 460023 146946 57440 -1 18438
18440 3 459998 147000 57400 -1 18439
18441 3 459910 147060 57360 -1 18440
18442 3 459581 147105 57320 -1 18441
18443 3 459395 147120 57280 -1 18442
18444 3 459306 147118 57240 -1 18443
18445 3 459170 147116 57200 -1 18444
18446 3 459114 147119 57160 -1 18445
18447 3 458944 147054 57080 -1 18446
18448 3 458586 147070 57040 -1 18447
18449 3 458265 147024 57120 -1 18448
18450 3 458140 146995 57160 -1 18449
18451 3 457925 146964 57200 -1 18450
18452 3 457734 147000 57240 -1 18451
18453 3 457560 147118 57200 -1 18452
18454 3 457483 147198 57160 -1 18453
18455 3 457404 147259 57120 -1 18454
18456 3 457218 147346 57080 -1 18455
18457 3 457127 147375 57040 -1 18456
18458 3 457028 147376 57000 -1 18457
18459 3 456976 147376 56960 -1 18458
18460 3 456934 147479 56920 -1 18459
18461 3 456933 147744 56960 -1 18460
18462 3 456942 147811 57000 -1 18461
18463 3 456933 147756 57080 -1 18462
18464 3 456891 147582 56880 -1 18460
18465 3 456901 147972 56880 -1 18464
18466 3 456864 147998 56920 -1 18465
18467 3 456849 147588 56800 -1 18464
18468 3 456816 147591 56720 -1 18467
18469 3 456764 147573 56640 -1 18468
18470 3 456669 147602 56600 -1 18469
18471 3 456574 147637 56560 -1 18470
18472 3 456511 147661 56520 -1 18471
18473 3 456396 147638 56480 -1 18472
18474 3 460097 146644 57760 -1 18433
18475 3 459618 146469 57800 -1 18474
18476 3 462841 147827 61360 -1 18251
18477 3 462820 147837 61320 -1 18476
18478 3 462788 147853 61280 -1 18477
18479 3 462779 147909 61240 -1 18478
18480 3 462749 148003 61200 -1 18479
18481 3 462759 148134 61040 -1 18480
18482 3 462744 148131 61000 -1 18481
18483 3 462583 148327 60920 -1 18482
18484 3 462537 148395 60840 -1 18483
18485 3 462505 148377 60880 -1 18484
18486 3 462413 148407 60920 -1 18485
18487 3 462373 148445 61000 -1 18486
18488 3 462383 148377 61120 -1 18487
18489 3 462388 148384 61160 -1 18488
18490 3 462414 148407 61240 -1 18489
18491 3 462575 148702 60840 -1 18484
18492 3 462559 148901 60920 -1 18491
18493 3 462599 148945 60960 -1 18492
18494 3 462620 149108 61040 -1 18493
18495 3 462631 148997 60840 -1 18493
18496 3 462683 149052 60760 -1 18495
18497 3 462731 149148 60680 -1 18496
18498 3 462717 149274 60600 -1 18497
18499 3 462741 149234 60440 -1 18498
18500 3 462698 149250 60400 -1 18499
18501 3 462716 149244 60280 -1 18500
18502 3 462844 149276 60280 -1 18501
18503 3 462994 149394 60280 -1 18502
18504 3 462950 149308 60240 -1 18503
18505 3 462856 149231 60160 -1 18504
18506 3 462828 149225 60080 -1 18505
18507 3 463074 149456 60320 -1 18503
18508 3 463142 149537 60360 -1 18507
18509 3 463248 149639 60400 -1 18508
18510 3 463326 149742 60400 -1 18509
18511 3 463338 149840 60360 -1 18510
18512 3 463445 149931 60320 -1 18511
18513 3 463469 150195 60320 -1 18512
18514 3 463436 150188 60280 -1 18513
18515 3 463386 150156 60200 -1 18514
18516 3 463328 150108 60120 -1 18515
18517 3 463510 150176 60400 -1 18513
18518 3 463256 149695 60440 -1 18509
18519 3 463282 149741 60520 -1 18518
18520 3 462511 149213 60960 -1 18493
18521 3 462499 149381 61040 -1 18520
18522 3 462393 149639 61080 -1 18521
18523 3 462427 149725 61240 -1 18522
18524 3 462529 149791 61400 -1 18523
18525 3 462551 149879 61560 -1 18524
18526 3 462505 149918 61640 -1 18525
18527 3 462661 150084 61760 -1 18526
18528 3 462855 150152 61840 -1 18527
18529 3 462721 150147 61880 -1 18528
18530 3 462601 150287 61960 -1 18529
18531 3 462621 150329 62000 -1 18530
18532 3 462645 150369 62040 -1 18531
18533 3 462993 150204 61920 -1 18528
18534 3 463091 150279 61960 -1 18533
18535 3 463315 150308 62000 -1 18534
18536 3 463531 150398 62000 -1 18535
18537 3 465954 149037 64840 -1 18203
18538 3 466550 149217 64840 -1 18537
18539 3 466594 149359 64880 -1 18538
18540 3 466590 149424 64920 -1 18539
18541 3 466581 149502 64960 -1 18540
18542 3 466695 149716 64960 -1 18541
18543 3 466744 149738 64920 -1 18542
18544 3 466698 149221 64600 -1 18537
18545 3 466806 149335 64520 -1 18544
18546 3 467377 149652 64360 -1 18545
18547 3 467309 149697 64160 -1 18546
18548 3 467623 149492 63920 -1 18547
18549 3 467872 149321 63760 -1 18548
18550 3 466916 148796 63760 -1 18549
18551 3 466783 148485 63680 -1 18550
18552 3 466549 148216 63640 -1 18551
18553 3 466610 148277 63560 -1 18552
18554 3 466625 148308 63520 -1 18553
18555 3 466501 148092 63600 -1 18552
18556 3 466433 148015 63520 -1 18555
18557 3 466384 147988 63480 -1 18556
18558 3 466341 147968 63440 -1 18557
18559 3 466271 147849 63400 -1 18558
18560 3 466144 147776 63360 -1 18559
18561 3 466012 147621 63400 -1 18560
18562 3 465979 147511 63440 -1 18561
18563 3 465937 147446 63480 -1 18562
18564 3 465907 147407 63520 -1 18563
18565 3 465865 147384 63560 -1 18564
18566 3 465716 147283 63600 -1 18565
18567 3 465710 147238 63680 -1 18566
18568 3 465733 147318 63720 -1 18567
18569 3 465745 147393 63760 -1 18568
18570 3 466163 147794 63320 -1 18560
18571 3 466181 147820 63240 -1 18570
18572 3 466203 147826 63200 -1 18571
18573 3 466232 147836 63160 -1 18572
18574 3 466264 147846 63120 -1 18573
18575 3 466278 147869 63080 -1 18574
18576 3 466297 147890 63040 -1 18575
18577 3 466333 147914 63000 -1 18576
18578 3 466381 147970 62960 -1 18577
18579 3 466414 148012 62920 -1 18578
18580 3 466526 148045 62880 -1 18579
18581 3 466624 148044 62840 -1 18580
18582 3 466622 148017 62800 -1 18581
18583 3 466643 148010 62760 -1 18582
18584 3 466701 147997 62720 -1 18583
18585 3 466714 148019 62680 -1 18584
18586 3 466732 148025 62640 -1 18585
18587 3 466691 147979 62560 -1 18586
18588 3 466739 147972 62520 -1 18587
18589 3 468329 149164 63600 -1 18549
18590 3 468364 149229 63480 -1 18589
18591 3 468257 149216 63440 -1 18590
18592 3 468274 149220 63320 -1 18591
18593 3 468274 149266 63240 -1 18592
18594 3 468276 149276 63200 -1 18593
18595 3 468279 149287 63160 -1 18594
18596 3 468349 149328 63120 -1 18595
18597 3 468368 149344 63080 -1 18596
18598 3 468347 149349 63040 -1 18597
18599 3 468327 149362 63000 -1 18598
18600 3 468309 149375 62960 -1 18599
18601 3 468296 149396 62920 -1 18600
18602 3 468301 149406 62880 -1 18601
18603 3 468315 149419 62840 -1 18602
18604 3 468297 149435 62800 -1 18603
18605 3 468313 149453 62760 -1 18604
18606 3 468254 149449 62720 -1 18605
18607 3 468239 149467 62680 -1 18606
18608 3 468235 149470 62640 -1 18607
18609 3 468171 149497 62560 -1 18608
18610 3 468214 149506 62520 -1 18609
18611 3 468202 149528 62480 -1 18610
18612 3 468201 149540 62440 -1 18611
18613 3 468192 149556 62400 -1 18612
18614 3 468183 149564 62360 -1 18613
18615 3 468163 149554 62320 -1 18614
18616 3 468167 149564 62280 -1 18615
18617 3 468118 149557 62240 -1 18616
18618 3 468094 149559 62200 -1 18617
18619 3 468045 149556 62160 -1 18618
18620 3 468022 149537 62120 -1 18619
18621 3 468011 149548 62080 -1 18620
18622 3 468004 149534 62040 -1 18621
18623 3 468020 149499 62000 -1 18622
18624 3 468034 149453 61960 -1 18623
18625 3 468038 149425 61920 -1 18624
18626 3 468029 149407 61880 -1 18625
18627 3 468022 149404 61840 -1 18626
18628 3 468015 149390 61800 -1 18627
18629 3 467979 149373 61760 -1 18628
18630 3 467966 149347 61720 -1 18629
18631 3 467956 149330 61680 -1 18630
18632 3 467934 149320 61640 -1 18631
18633 3 467925 149303 61600 -1 18632
18634 3 467895 149285 61560 -1 18633
18635 3 467917 149240 61520 -1 18634
18636 3 467890 149244 61480 -1 18635
18637 3 467908 149218 61440 -1 18636
18638 3 467925 149140 61400 -1 18637
18639 3 467913 149089 61360 -1 18638
18640 3 467889 149035 61320 -1 18639
18641 3 467849 149012 61280 -1 18640
18642 3 467849 148982 61240 -1 18641
18643 3 467832 148993 61200 -1 18642
18644 3 467806 148952 61160 -1 18643
18645 3 467776 148928 61120 -1 18644
18646 3 467780 148897 61080 -1 18645
18647 3 467785 148887 61040 -1 18646
18648 3 467804 148904 61000 -1 18647
18649 3 467773 148860 60960 -1 18648
18650 3 467764 148833 60920 -1 18649
18651 3 467725 148817 60880 -1 18650
18652 3 467660 148813 60840 -1 18651
18653 3 467603 148809 60800 -1 18652
18654 3 467563 148805 60760 -1 18653
18655 3 467533 148760 60720 -1 18654
18656 3 467520 148747 60680 -1 18655
18657 3 467548 148719 60640 -1 18656
18658 3 467545 148714 60600 -1 18657
18659 3 467558 148669 60560 -1 18658
18660 3 467541 148632 60520 -1 18659
18661 3 467486 148592 60480 -1 18660
18662 3 467434 148553 60440 -1 18661
18663 3 467380 148527 60400 -1 18662
18664 3 467326 148502 60360 -1 18663
18665 3 467304 148465 60320 -1 18664
18666 3 467253 148442 60280 -1 18665
18667 3 467274 148407 60240 -1 18666
18668 3 467248 148346 60200 -1 18667
18669 3 467210 148334 60160 -1 18668
18670 3 467202 148301 60120 -1 18669
18671 3 467146 148261 60080 -1 18670
18672 3 467094 148229 60000 -1 18671
18673 3 467045 148167 59960 -1 18672
18674 3 466979 148107 59920 -1 18673
18675 3 466948 148050 59880 -1 18674
18676 3 466919 148013 59840 -1 18675
18677 3 466907 147995 59800 -1 18676
18678 3 466890 147971 59760 -1 18677
18679 3 466876 147941 59720 -1 18678
18680 3 466875 147920 59680 -1 18679
18681 3 466813 147855 59640 -1 18680
18682 3 466804 147850 59600 -1 18681
18683 3 466789 147819 59520 -1 18682
18684 3 466865 147916 59480 -1 18683
18685 3 466969 148098 59480 -1 18684
18686 3 466986 148103 59440 -1 18685
18687 3 467022 148101 59400 -1 18686
18688 3 467211 148075 59360 -1 18687
18689 3 467232 148055 59320 -1 18688
18690 3 467191 148005 59280 -1 18689
18691 3 467155 147991 59240 -1 18690
18692 3 467111 147975 59200 -1 18691
18693 3 467073 147926 59160 -1 18692
18694 3 467036 147885 59120 -1 18693
18695 3 467033 147849 59080 -1 18694
18696 3 467009 147816 59040 -1 18695
18697 3 467015 147798 59000 -1 18696
18698 3 466995 147774 58960 -1 18697
18699 3 466974 147759 58920 -1 18698
18700 3 466939 147751 58880 -1 18699
18701 3 466855 147752 58840 -1 18700
18702 3 466820 147748 58800 -1 18701
18703 3 466833 147728 58760 -1 18702
18704 3 466807 147727 58720 -1 18703
18705 3 466805 147716 58680 -1 18704
18706 3 466786 147706 58640 -1 18705
18707 3 466818 147711 58600 -1 18706
18708 3 466771 147864 58560 -1 18707
18709 3 466767 147916 58520 -1 18708
18710 3 466736 147962 58480 -1 18709
18711 3 466721 148019 58440 -1 18710
18712 3 466729 148071 58400 -1 18711
18713 3 466719 148103 58360 -1 18712
18714 3 466745 148134 58320 -1 18713
18715 3 466767 148166 58280 -1 18714
18716 3 466846 148270 58240 -1 18715
18717 3 466884 148347 58200 -1 18716
18718 3 466895 148388 58160 -1 18717
18719 3 466876 148411 58120 -1 18718
18720 3 466873 148440 58080 -1 18719
18721 3 466882 148485 58040 -1 18720
18722 3 466870 148497 58000 -1 18721
18723 3 466881 148518 57960 -1 18722
18724 3 466870 148544 57920 -1 18723
18725 3 466880 148545 57880 -1 18724
18726 3 466947 148566 57840 -1 18725
18727 3 466875 148638 57800 -1 18726
18728 3 466903 148685 57760 -1 18727
18729 3 466905 148709 57720 -1 18728
18730 3 466911 148717 57680 -1 18729
18731 3 466938 148742 57640 -1 18730
18732 3 466935 148741 57600 -1 18731
18733 3 466943 148760 57560 -1 18732
18734 3 466952 148784 57520 -1 18733
18735 3 466960 148786 57480 -1 18734
18736 3 466886 148771 57440 -1 18735
18737 3 466754 148749 57400 -1 18736
18738 3 466613 148728 57360 -1 18737
18739 3 466532 148715 57320 -1 18738
18740 3 466543 148742 57280 -1 18739
18741 3 466575 148777 57240 -1 18740
18742 3 466592 148788 57200 -1 18741
18743 3 466598 148795 57160 -1 18742
18744 3 466986 148850 57360 -1 18737
18745 3 467085 148917 57320 -1 18744
18746 3 467169 148975 57280 -1 18745
18747 3 467221 149031 57240 -1 18746
18748 3 467302 149137 57200 -1 18747
18749 3 467610 149190 57200 -1 18748
18750 3 467684 149245 57160 -1 18749
18751 3 467749 149255 57120 -1 18750
18752 3 467776 149274 57080 -1 18751
18753 3 467802 149278 57040 -1 18752
18754 3 467827 149280 57000 -1 18753
18755 3 467847 149264 56960 -1 18754
18756 3 467728 149291 56960 -1 18755
18757 3 468045 149283 56920 -1 18755
18758 3 468084 149262 56880 -1 18757
18759 3 468091 149251 56840 -1 18758
18760 3 468257 149292 56800 -1 18759
18761 3 468359 149343 56760 -1 18760
18762 3 468462 149370 56720 -1 18761
18763 3 468531 149361 56680 -1 18762
18764 3 468568 149379 56640 -1 18763
18765 3 468613 149393 56600 -1 18764
18766 3 468690 149416 56560 -1 18765
18767 3 468758 149450 56520 -1 18766
18768 3 468599 149387 56480 -1 18767
18769 3 468613 149352 56440 -1 18768
18770 3 468715 149176 56400 -1 18769
18771 3 468687 149101 56320 -1 18770
18772 3 468745 149071 56240 -1 18771
18773 3 468809 149058 56120 -1 18772
18774 3 468792 149088 55920 -1 18773
18775 3 468804 149048 55800 -1 18774
18776 3 468849 148950 55720 -1 18775
18777 3 468887 148901 55680 -1 18776
18778 3 468987 148711 55600 -1 18777
18779 3 469021 148679 55520 -1 18778
18780 3 468870 149433 56480 -1 18767
18781 3 468926 149440 56440 -1 18780
18782 3 469017 149442 56400 -1 18781
18783 3 469117 149493 56360 -1 18782
18784 3 469324 149582 56320 -1 18783
18785 3 469351 149594 56280 -1 18784
18786 3 469860 149605 56320 -1 18785
18787 3 469902 149573 56360 -1 18786
18788 3 469979 149601 56440 -1 18787
18789 3 470025 149600 56560 -1 18788
18790 3 470189 149650 56680 -1 18789
18791 3 470397 149781 56800 -1 18790
18792 3 470494 149851 56880 -1 18791
18793 3 470519 149846 57000 -1 18792
18794 3 470510 149853 57120 -1 18793
18795 3 470765 150020 57240 -1 18794
18796 3 470909 150060 57320 -1 18795
18797 3 470877 150051 57440 -1 18796
18798 3 470852 150143 57560 -1 18797
18799 3 470867 150151 57640 -1 18798
18800 3 470899 149860 57640 -1 18799
18801 3 470955 149815 57560 -1 18800
18802 3 470957 149796 57480 -1 18801
18803 3 470930 149786 57360 -1 18802
18804 3 470902 149793 57320 -1 18803
18805 3 470790 150090 57680 -1 18799
18806 3 470615 150266 57760 -1 18805
18807 3 467895 149278 56800 -1 18759
18808 3 467870 149315 56760 -1 18807
18809 3 467869 149336 56720 -1 18808
18810 3 467866 149335 56680 -1 18809
18811 3 467887 149338 56640 -1 18810
18812 3 467905 149345 56600 -1 18811
18813 3 466765 147587 58560 -1 18707
18814 3 466750 147551 58520 -1 18813
18815 3 466772 147493 58440 -1 18814
18816 3 466770 147403 58440 -1 18815
18817 3 466905 147150 58440 -1 18816
18818 3 466937 147142 58400 -1 18817
18819 3 466944 147138 58360 -1 18818
18820 3 467219 146985 58360 -1 18819
18821 3 467287 146988 58320 -1 18820
18822 3 467354 147020 58240 -1 18821
18823 3 467417 147022 58160 -1 18822
18824 3 467394 147018 58040 -1 18823
18825 3 467400 147003 58000 -1 18824
18826 3 467364 146778 58000 -1 18825
18827 3 467375 146710 58000 -1 18826
18828 3 467350 146657 58040 -1 18827
18829 3 467290 146572 58080 -1 18828
18830 3 467272 146523 58120 -1 18829
18831 3 467199 146457 58160 -1 18830
18832 3 467155 146413 58200 -1 18831
18833 3 466588 147562 59640 -1 18681
18834 3 466571 147488 59680 -1 18833
18835 3 466518 147429 59720 -1 18834
18836 3 466476 147367 59760 -1 18835
18837 3 466488 147316 59800 -1 18836
18838 3 466461 147220 59880 -1 18837
18839 3 466453 147221 59960 -1 18838
18840 3 466527 147237 60000 -1 18839
18841 3 466563 147220 60080 -1 18840
18842 3 466625 147230 60160 -1 18841
18843 3 468657 149057 63440 -1 18591
18844 3 468736 149076 63320 -1 18843
18845 3 469011 148827 63240 -1 18844
18846 3 469048 148925 63120 -1 18845
18847 3 469040 148982 63040 -1 18846
18848 3 467314 148806 63600 -1 18589
18849 3 467339 148863 63480 -1 18848
18850 3 467377 148913 63440 -1 18849
18851 3 469216 149589 63760 -1 18549
18852 3 469724 149799 63840 -1 18851
18853 3 469487 150041 64000 -1 18852
18854 3 469492 150091 64120 -1 18853
18855 3 469574 150091 64200 -1 18854
18856 3 469667 150007 64320 -1 18855
18857 3 469625 149869 64440 -1 18856
18858 3 469588 149670 64520 -1 18857
18859 3 470176 150206 63840 -1 18852
18860 3 470037 149876 63640 -1 18859
18861 3 470093 149554 63520 -1 18860
18862 3 470113 149517 63400 -1 18861
18863 3 470189 149484 63280 -1 18862
18864 3 470230 149367 63200 -1 18863
18865 3 470194 149450 63160 -1 18864
18866 3 470179 149439 63120 -1 18865
18867 3 470426 149328 63160 -1 18865
18868 3 470503 149321 63120 -1 18867
18869 3 470639 149358 63040 -1 18868
18870 3 470754 149390 62960 -1 18869
18871 3 470787 149589 62920 -1 18870
18872 3 470830 149666 62880 -1 18871
18873 3 470878 149707 62840 -1 18872
18874 3 470953 149787 62760 -1 18873
18875 3 470990 149812 62720 -1 18874
18876 3 470965 149874 62640 -1 18875
18877 3 470521 149010 63200 -1 18864
18878 3 470554 148749 63280 -1 18877
18879 3 470554 148716 63320 -1 18878
18880 3 470160 150246 63920 -1 18852
18881 3 470445 150642 64120 -1 18880
18882 3 470574 150436 64360 -1 18881
18883 3 470628 150296 64400 -1 18882
18884 3 470823 149947 64400 -1 18883
18885 3 470772 149941 64440 -1 18884
18886 3 470658 150012 64520 -1 18885
18887 3 470510 149894 64600 -1 18886
18888 3 470302 149692 64680 -1 18887
18889 3 470198 149654 64720 -1 18888
18890 3 470858 149822 64440 -1 18885
18891 3 471053 149822 64440 -1 18890
18892 3 471255 149551 64520 -1 18891
18893 3 471210 149342 64600 -1 18892
18894 3 471238 149124 64680 -1 18893
18895 3 471215 149051 64760 -1 18894
18896 3 471278 149007 64800 -1 18895
18897 3 471353 148979 64880 -1 18896
18898 3 471360 148954 64920 -1 18897
18899 3 471418 148981 65000 -1 18898
18900 3 471568 148987 65040 -1 18899
18901 3 471857 148907 65080 -1 18900
18902 3 472055 148881 65120 -1 18901
18903 3 472085 148846 65200 -1 18902
18904 3 471965 148816 65240 -1 18903
18905 3 471912 148882 65280 -1 18904
18906 3 471913 148844 65320 -1 18905
18907 3 472463 148912 64960 -1 18902
18908 3 472490 148877 64920 -1 18907
18909 3 472612 148882 64840 -1 18908
18910 3 472965 148814 64760 -1 18909
18911 3 473082 148774 64680 -1 18910
18912 3 473280 148959 64600 -1 18911
18913 3 473365 149011 64560 -1 18912
18914 3 473377 149097 64520 -1 18913
18915 3 473918 149212 64400 -1 18914
18916 3 474030 149271 64360 -1 18915
18917 3 474065 149372 64280 -1 18916
18918 3 474198 149307 64240 -1 18917
18919 3 474337 149019 64200 -1 18918
18920 3 474395 148939 64160 -1 18919
18921 3 474348 148847 64120 -1 18920
18922 3 474378 148757 64080 -1 18921
18923 3 474408 148556 64000 -1 18922
18924 3 474502 148369 63920 -1 18923
18925 3 474522 148204 63880 -1 18924
18926 3 470897 150766 64360 -1 18882
18927 3 471272 150598 64520 -1 18926
18928 3 471577 150538 64680 -1 18927
18929 3 471999 150713 64840 -1 18928
18930 3 472186 150678 64960 -1 18929
18931 3 472372 150741 65000 -1 18930
18932 3 472798 150812 65160 -1 18931
18933 3 473323 150932 65320 -1 18932
18934 3 473497 150919 65520 -1 18933
18935 3 473833 151206 65880 -1 18934
18936 3 473881 151359 66080 -1 18935
18937 3 474155 151675 66080 -1 18936
18938 3 474328 151703 66080 -1 18937
18939 3 474859 152041 66240 -1 18938
18940 3 475101 152119 66280 -1 18939
18941 3 475593 152388 66440 -1 18940
18942 3 476250 152620 66800 -1 18941
18943 3 476617 153239 67000 -1 18942
18944 3 476886 153686 67160 -1 18943
18945 3 476893 153820 67200 -1 18944
18946 3 476939 153976 67280 -1 18945
18947 3 476944 154166 67400 -1 18946
18948 3 477127 154051 67560 -1 18947
18949 3 477283 154101 67640 -1 18948
18950 3 477611 154675 67720 -1 18949
18951 3 478000 154896 67960 -1 18950
18952 3 478130 154969 68040 -1 18951
18953 3 478586 155156 68080 -1 18952
18954 3 478717 155439 68120 -1 18953
18955 3 478852 155662 68160 -1 18954
18956 3 479187 155908 68200 -1 18955
18957 3 478803 155723 68280 -1 18956
18958 3 478683 155854 68440 -1 18957
18959 3 478767 155974 68800 -1 18958
18960 3 479309 155855 68040 -1 18956
18961 3 479288 155869 67960 -1 18960
18962 3 479529 156167 68040 -1 18960
18963 3 479511 156165 67960 -1 18962
18964 3 480110 155757 68200 -1 18956
18965 3 480096 155904 68160 -1 18964
18966 3 480164 156003 68080 -1 18965
18967 3 480204 155988 67960 -1 18966
18968 3 480205 155996 67920 -1 18967
18969 3 480447 155436 68200 -1 18964
18970 3 480416 155548 68160 -1 18969
18971 3 480419 155539 68120 -1 18970
18972 3 480101 155727 68240 -1 18964
18973 3 480499 155420 68240 -1 18972
18974 3 480504 155454 68320 -1 18973
18975 3 480483 155465 68400 -1 18974
18976 3 479977 155820 68280 -1 18972
18977 3 479819 155770 68320 -1 18976
18978 3 479651 156049 68360 -1 18977
18979 3 479670 156078 68400 -1 18978
18980 3 477757 154960 67560 -1 18950
18981 3 477659 154957 67520 -1 18980
18982 3 477701 154954 67480 -1 18981
18983 3 477596 154987 67440 -1 18982
18984 3 464132 146715 66160 -1 18175
18985 3 464587 146492 66000 -1 18984
18986 3 466020 145546 65880 -1 18985
18987 3 466413 145423 65680 -1 18986
18988 3 466661 145173 65520 -1 18987
18989 3 466850 144924 65400 -1 18988
18990 3 467047 144601 65200 -1 18989
18991 3 467179 144521 64960 -1 18990
18992 3 467306 144324 64760 -1 18991
18993 3 467413 144204 64640 -1 18992
18994 3 467974 144331 64440 -1 18993
18995 3 468062 144481 64320 -1 18994
18996 3 468156 144478 64120 -1 18995
18997 3 468272 144098 63920 -1 18996
18998 3 468335 143774 63760 -1 18997
18999 3 468454 143579 63480 -1 18998
19000 3 468781 143601 63320 -1 18999
19001 3 469009 143777 63240 -1 19000
19002 3 468593 143628 63200 -1 19001
19003 3 468454 143564 63080 -1 19002
19004 3 468478 143407 62920 -1 19003
19005 3 468561 143304 62800 -1 19004
19006 3 468589 143270 62760 -1 19005
19007 3 468697 143026 62560 -1 19006
19008 3 468591 142988 62480 -1 19007
19009 3 468502 142938 62320 -1 19008
19010 3 468466 142891 62160 -1 19009
19011 3 468271 142788 61920 -1 19010
19012 3 468189 142774 61720 -1 19011
19013 3 468115 142616 61440 -1 19012
19014 3 468058 142439 61280 -1 19013
19015 3 467968 142451 61120 -1 19014
19016 3 467914 142447 61000 -1 19015
19017 3 467772 142348 60840 -1 19016
19018 3 467644 142059 60680 -1 19017
19019 3 467604 141848 60560 -1 19018
19020 3 467540 141788 60440 -1 19019
19021 3 467334 141617 60320 -1 19020
19022 3 467144 141369 60200 -1 19021
19023 3 468107 141954 60560 -1 19019
19024 3 468258 142100 60560 -1 19023
19025 3 468324 142159 60520 -1 19024
19026 3 469833 143600 63160 -1 19001
19027 3 470352 143304 63120 -1 19026
19028 3 470945 142720 63000 -1 19027
19029 3 470621 143143 62800 -1 19028
19030 3 470494 143315 62640 -1 19029
19031 3 471130 142263 63040 -1 19028
19032 3 471245 142076 63000 -1 19031
19033 3 471282 141863 62840 -1 19032
19034 3 471358 141695 62680 -1 19033
19035 3 471414 141510 62560 -1 19034
19036 3 471441 141480 62480 -1 19035
19037 3 471799 141347 62200 -1 19036
19038 3 471977 141201 62120 -1 19037
19039 3 472137 141127 61880 -1 19038
19040 3 472070 141151 61760 -1 19039
19041 3 472051 141055 61600 -1 19040
19042 3 472044 141029 61360 -1 19041
19043 3 471934 141051 61240 -1 19042
19044 3 471961 140917 61200 -1 19043
19045 3 471850 140852 61160 -1 19044
19046 3 471879 140852 61040 -1 19045
19047 3 471961 140669 60840 -1 19046
19048 3 472022 140585 60720 -1 19047
19049 3 472114 140488 60600 -1 19048
19050 3 472144 140456 60560 -1 19049
19051 3 472196 140249 60320 -1 19050
19052 3 471987 140000 60000 -1 19051
19053 3 471888 139721 59760 -1 19052
19054 3 471901 139538 59680 -1 19053
19055 3 471853 139170 59360 -1 19054
19056 3 471937 138804 59120 -1 19055
19057 3 472000 138622 59000 -1 19056
19058 3 471683 138450 59000 -1 19057
19059 3 471435 138354 59000 -1 19058
19060 3 471277 138227 58880 -1 19059
19061 3 470953 138123 58840 -1 19060
19062 3 470726 138105 58800 -1 19061
19063 3 470529 138307 58840 -1 19062
19064 3 470077 138346 58880 -1 19063
19065 3 469905 138303 58840 -1 19064
19066 3 469825 138334 58880 -1 19065
19067 3 469722 138318 58960 -1 19066
19068 3 469559 138270 59040 -1 19067
19069 3 469932 138262 58760 -1 19065
19070 3 470841 138127 58920 -1 19061
19071 3 472045 138503 58920 -1 19057
19072 3 472321 138130 58600 -1 19071
19073 3 472603 137835 58360 -1 19072
19074 3 473104 137750 58200 -1 19073
19075 3 473337 137646 58000 -1 19074
19076 3 473736 137484 57560 -1 19075
19077 3 473763 137456 57520 -1 19076
19078 3 473946 137543 57520 -1 19077
19079 3 473923 137290 57280 -1 19077
19080 3 474078 137106 57080 -1 19079
19081 3 474176 137000 56920 -1 19080
19082 3 474358 136743 56640 -1 19081
19083 3 474614 136500 56440 -1 19082
19084 3 474764 136423 56240 -1 19083
19085 3 474919 136274 56040 -1 19084
19086 3 475104 136171 55840 -1 19085
19087 3 475147 136036 55640 -1 19086
19088 3 475290 136095 55600 -1 19087
19089 3 475414 136105 55440 -1 19088
19090 3 475552 136002 55280 -1 19089
19091 3 475748 135957 55120 -1 19090
19092 3 475651 135844 54760 -1 19091
19093 3 475629 135823 54720 -1 19092
19094 3 475751 135910 54640 -1 19093
19095 3 475879 135888 54480 -1 19094
19096 3 475939 135892 54440 -1 19095
19097 3 475845 135873 54400 -1 19096
19098 3 475786 135842 54240 -1 19097
19099 3 475646 135745 53920 -1 19098
19100 3 475675 135761 53800 -1 19099
19101 3 475682 135755 53640 -1 19100
19102 3 475693 135731 53480 -1 19101
19103 3 475670 135660 53280 -1 19102
19104 3 475741 135435 53040 -1 19103
19105 3 475760 135602 52960 -1 19104
19106 3 475813 135392 52800 -1 19105
19107 3 475877 135145 52560 -1 19106
19108 3 476129 134939 52440 -1 19107
19109 3 476310 134711 52200 -1 19108
19110 3 476392 134675 52040 -1 19109
19111 3 476562 134489 51960 -1 19110
19112 3 476624 134468 51880 -1 19111
19113 3 476611 134434 51760 -1 19112
19114 3 476598 134533 51600 -1 19113
19115 3 476557 134586 51400 -1 19114
19116 3 476582 134616 51200 -1 19115
19117 3 476603 134710 50960 -1 19116
19118 3 476580 134742 50880 -1 19117
19119 3 476283 134505 50840 -1 19118
19120 3 476299 134442 50800 -1 19119
19121 3 476331 134558 50720 -1 19120
19122 3 476367 134609 50680 -1 19121
19123 3 476382 134609 50640 -1 19122
19124 3 476396 134610 50600 -1 19123
19125 3 476453 134742 50640 -1 19124
19126 3 476471 134764 50680 -1 19125
19127 3 476552 134762 50720 -1 19126
19128 3 476576 134764 50760 -1 19127
19129 3 476594 134668 50800 -1 19128
19130 3 476569 134772 50840 -1 19129
19131 3 476812 135097 50880 -1 19130
19132 3 476841 135233 50920 -1 19131
19133 3 476803 135213 51000 -1 19132
19134 3 476756 135181 51040 -1 19133
19135 3 476753 135309 51120 -1 19134
19136 3 476793 135406 51160 -1 19135
19137 3 476793 135418 51200 -1 19136
19138 3 476796 135551 51240 -1 19137
19139 3 476808 135656 51240 -1 19138
19140 3 476625 135709 51240 -1 19139
19141 3 476646 135714 51200 -1 19140
19142 3 476555 135698 51160 -1 19141
19143 3 476411 134610 50560 -1 19124
19144 3 476385 134585 50480 -1 19143
19145 3 476305 134514 50400 -1 19144
19146 3 477327 134530 51920 -1 19112
19147 3 477464 134601 51840 -1 19146
19148 3 477640 134658 51800 -1 19147
19149 3 475337 135595 53960 -1 19099
19150 3 475255 135583 54000 -1 19149
19151 3 476059 135904 54360 -1 19096
19152 3 476345 135887 54320 -1 19151
19153 3 476518 135882 54200 -1 19152
19154 3 474949 135864 55640 -1 19087
19155 3 474894 135821 55600 -1 19154
19156 3 474736 135737 55480 -1 19155
19157 3 471582 140745 61200 -1 19045
19158 3 471447 140702 61280 -1 19157
19159 3 471443 140583 61360 -1 19158
19160 3 471388 140586 61440 -1 19159
19161 3 471706 141174 61240 -1 19043
19162 3 471528 141237 61160 -1 19161
19163 3 471234 142115 63160 -1 19031
19164 3 471414 142095 63360 -1 19163
19165 3 471582 142134 63520 -1 19164
19166 3 471946 142301 63760 -1 19165
19167 3 472344 142168 63720 -1 19166
19168 3 472613 142112 63640 -1 19167
19169 3 471425 142444 63800 -1 19166
19170 3 471312 142698 63880 -1 19169
19171 3 472399 142383 63840 -1 19166
19172 3 472310 142614 63920 -1 19171
19173 3 472634 142526 63920 -1 19172
19174 3 473418 142302 63920 -1 19173
19175 3 473502 142022 63840 -1 19174
19176 3 473758 141598 63720 -1 19175
19177 3 473990 141458 63640 -1 19176
19178 3 474154 141470 63480 -1 19177
19179 3 474182 141474 63400 -1 19178
19180 3 474250 141446 63360 -1 19179
19181 3 474386 141410 63240 -1 19180
19182 3 474622 141166 63160 -1 19181
19183 3 474661 141164 63000 -1 19182
19184 3 474690 141162 62880 -1 19183
19185 3 474706 141210 62800 -1 19184
19186 3 475026 141238 62760 -1 19185
19187 3 475054 141246 62680 -1 19186
19188 3 475238 141242 62560 -1 19187
19189 3 475162 141286 62520 -1 19188
19190 3 475106 141230 62400 -1 19189
19191 3 475182 141162 62280 -1 19190
19192 3 475302 141222 62160 -1 19191
19193 3 475270 141210 62000 -1 19192
19194 3 475118 141278 61920 -1 19193
19195 3 475110 141410 61880 -1 19194
19196 3 474786 140838 62800 -1 19185
19197 3 474930 140730 62760 -1 19196
19198 3 474818 140594 62720 -1 19197
19199 3 475978 141230 62800 -1 19185
19200 3 476234 141254 62680 -1 19199
19201 3 476774 141378 62680 -1 19200
19202 3 476762 141310 62760 -1 19201
19203 3 476814 141126 62800 -1 19202
19204 3 477218 141442 62680 -1 19201
19205 3 477342 141334 62840 -1 19204
19206 3 477322 141378 62880 -1 19205
19207 3 477322 141386 62960 -1 19206
19208 3 477682 141338 62680 -1 19204
19209 3 478250 141074 62680 -1 19208
19210 3 478086 141202 62800 -1 19209
19211 3 478122 141206 62840 -1 19210
19212 3 478138 141190 62880 -1 19211
19213 3 478159 141176 62920 -1 19212
19214 3 478209 141131 62960 -1 19213
19215 3 478738 141038 62480 -1 19209
19216 3 479102 140806 62280 -1 19215
19217 3 479218 140758 62200 -1 19216
19218 3 479268 140711 62160 -1 19217
19219 3 479578 140572 62200 -1 19218
19220 3 479654 140452 62280 -1 19219
19221 3 479770 140424 62360 -1 19220
19222 3 479798 140344 62480 -1 19221
19223 3 479770 140312 62520 -1 19222
19224 3 479368 140617 62080 -1 19218
19225 3 479418 140570 62040 -1 19224
19226 3 479698 140322 61760 -1 19225
19227 3 479674 140282 61600 -1 19226
19228 3 479950 139986 61320 -1 19227
19229 3 479914 139898 61080 -1 19228
19230 3 479902 139650 60800 -1 19229
19231 3 479986 139882 60400 -1 19230
19232 3 480430 140090 60240 -1 19231
19233 3 480586 140074 60120 -1 19232
19234 3 480818 140210 60080 -1 19233
19235 3 480678 140102 60000 -1 19234
19236 3 480550 139998 59880 -1 19235
19237 3 480582 139998 59720 -1 19236
19238 3 480750 139966 59400 -1 19237
19239 3 480742 139966 59280 -1 19238
19240 3 480878 140094 59120 -1 19239
19241 3 481010 139998 58920 -1 19240
19242 3 481042 139990 58840 -1 19241
19243 3 481286 140106 58840 -1 19242
19244 3 481414 140106 58840 -1 19243
19245 3 481442 140074 58920 -1 19244
19246 3 481390 140042 58680 -1 19243
19247 3 481438 139998 58520 -1 19246
19248 3 481806 139990 58360 -1 19247
19249 3 481818 140050 58240 -1 19248
19250 3 481866 140150 58160 -1 19249
19251 3 481894 140266 58120 -1 19250
19252 3 481958 140290 58080 -1 19251
19253 3 481958 140410 57960 -1 19252
19254 3 481854 140522 57880 -1 19253
19255 3 482060 140481 57840 -1 19254
19256 3 481862 140576 57800 -1 19255
19257 3 481902 140666 57760 -1 19256
19258 3 482000 140704 57680 -1 19257
19259 3 482142 140758 57560 -1 19258
19260 3 482278 140744 57480 -1 19259
19261 3 482342 140728 57400 -1 19260
19262 3 482453 140716 57320 -1 19261
19263 3 482515 140714 57240 -1 19262
19264 3 482592 140703 57160 -1 19263
19265 3 482678 140691 57080 -1 19264
19266 3 482752 140684 57000 -1 19265
19267 3 482853 140703 56840 -1 19266
19268 3 482937 140719 56680 -1 19267
19269 3 483090 140759 56640 -1 19268
19270 3 483078 140739 56520 -1 19269
19271 3 483138 140769 56440 -1 19270
19272 3 483197 140904 56360 -1 19271
19273 3 483257 140946 56280 -1 19272
19274 3 483278 140999 56120 -1 19273
19275 3 483345 141069 56080 -1 19274
19276 3 483500 141033 56000 -1 19275
19277 3 483750 141063 55960 -1 19276
19278 3 484015 141079 55920 -1 19277
19279 3 484133 141071 55800 -1 19278
19280 3 484170 141111 55720 -1 19279
19281 3 484180 141068 55640 -1 19280
19282 3 484265 141058 55600 -1 19281
19283 3 484278 141044 55520 -1 19282
19284 3 484358 141024 55440 -1 19283
19285 3 484487 141038 55360 -1 19284
19286 3 484533 141081 55280 -1 19285
19287 3 484622 141098 55200 -1 19286
19288 3 485032 141158 55080 -1 19287
19289 3 485038 141204 55040 -1 19288
19290 3 485142 141186 55000 -1 19289
19291 3 485170 141207 54960 -1 19290
19292 3 484833 141259 54920 -1 19291
19293 3 484815 141248 54960 -1 19292
19294 3 484668 141264 55000 -1 19293
19295 3 484560 141258 54960 -1 19294
19296 3 485197 141228 54920 -1 19291
19297 3 485295 141201 54840 -1 19296
19298 3 485332 141231 54800 -1 19297
19299 3 485358 141213 54760 -1 19298
19300 3 485395 141248 54720 -1 19299
19301 3 485572 141230 54680 -1 19300
19302 3 485907 141074 54760 -1 19301
19303 3 485982 141098 54840 -1 19302
19304 3 486035 141089 54920 -1 19303
19305 3 486142 141146 54960 -1 19304
19306 3 486300 141226 55040 -1 19305
19307 3 486407 141331 55120 -1 19306
19308 3 486405 141373 55160 -1 19307
19309 3 486412 141381 55240 -1 19308
19310 3 486368 141389 55320 -1 19309
19311 3 486385 141391 55360 -1 19310
19312 3 486533 141381 55440 -1 19311
19313 3 486648 141424 55520 -1 19312
19314 3 486713 141449 55560 -1 19313
19315 3 486727 141494 55680 -1 19314
19316 3 486692 141491 55720 -1 19315
19317 3 486653 141484 55760 -1 19316
19318 3 486662 141484 55800 -1 19317
19319 3 486653 141468 55840 -1 19318
19320 3 486670 141554 55920 -1 19319
19321 3 486655 141499 55960 -1 19320
19322 3 486692 141499 56040 -1 19321
19323 3 486713 141494 56080 -1 19322
19324 3 486707 141466 56160 -1 19323
19325 3 486745 141451 56240 -1 19324
19326 3 486735 141438 56320 -1 19325
19327 3 486748 141488 56400 -1 19326
19328 3 486752 141508 56480 -1 19327
19329 3 486672 141568 56600 -1 19328
19330 3 486662 141558 56640 -1 19329
19331 3 486712 141663 56720 -1 19330
19332 3 486675 141679 56760 -1 19331
19333 3 486785 141667 56840 -1 19332
19334 3 486815 141677 56880 -1 19333
19335 3 486793 141662 56960 -1 19334
19336 3 486766 141665 57040 -1 19335
19337 3 486730 141714 57120 -1 19336
19338 3 486695 141719 57160 -1 19337
19339 3 486726 141714 57200 -1 19338
19340 3 486865 141719 57240 -1 19339
19341 3 486863 141717 57320 -1 19340
19342 3 486980 141689 57360 -1 19341
19343 3 487118 141702 57400 -1 19342
19344 3 487168 141724 57480 -1 19343
19345 3 487210 141727 57560 -1 19344
19346 3 487356 141699 57600 -1 19345
19347 3 487395 141640 57680 -1 19346
19348 3 487360 141584 57720 -1 19347
19349 3 485748 141213 54640 -1 19301
19350 3 485885 141174 54480 -1 19349
19351 3 485943 141198 54320 -1 19350
19352 3 479846 139042 60800 -1 19230
19353 3 479786 139046 60680 -1 19352
19354 3 479742 138998 60480 -1 19353
19355 3 479798 138982 60320 -1 19354
19356 3 479804 138898 60200 -1 19355
19357 3 479698 138838 60120 -1 19356
19358 3 479938 138802 60880 -1 19352
19359 3 480026 138746 60920 -1 19358
19360 3 480090 138682 60960 -1 19359
19361 3 480014 138438 60960 -1 19360
19362 3 480130 138226 61080 -1 19361
19363 3 480118 138282 61160 -1 19362
19364 3 480146 138218 61240 -1 19363
19365 3 480186 138122 61320 -1 19364
19366 3 480242 138014 61440 -1 19365
19367 3 480326 137938 61600 -1 19366
19368 3 480366 137874 61640 -1 19367
19369 3 480502 137755 61680 -1 19368
19370 3 480605 137639 61720 -1 19369
19371 3 480694 137569 61760 -1 19370
19372 3 480722 137557 61840 -1 19371
19373 3 480326 138122 61160 -1 19363
19374 3 480366 138130 61200 -1 19373
19375 3 480386 138094 61240 -1 19374
19376 3 480366 137874 61080 -1 19362
19377 3 480450 137606 61040 -1 19376
19378 3 480770 136982 61040 -1 19377
19379 3 480902 136794 61160 -1 19378
19380 3 481118 136706 61320 -1 19379
19381 3 481170 136830 61600 -1 19380
19382 3 481190 136866 61720 -1 19381
19383 3 482014 135902 61320 -1 19380
19384 3 481898 136066 61560 -1 19383
19385 3 481906 136078 61640 -1 19384
19386 3 481690 136074 61680 -1 19385
19387 3 482006 135266 60920 -1 19383
19388 3 481894 135214 60800 -1 19387
19389 3 481958 135122 60720 -1 19388
19390 3 481586 134834 60720 -1 19389
19391 3 481470 134546 60600 -1 19390
19392 3 481414 133990 60440 -1 19391
19393 3 481369 133898 60360 -1 19392
19394 3 481346 133852 60320 -1 19393
19395 3 481323 133806 60280 -1 19394
19396 3 481278 133714 60200 -1 19395
19397 3 481162 133658 60080 -1 19396
19398 3 481014 133854 60440 -1 19392
19399 3 480945 133941 60560 -1 19398
19400 3 480746 133970 60560 -1 19399
19401 3 480746 133934 60520 -1 19400
19402 3 480922 133970 60600 -1 19399
19403 3 480930 134018 60640 -1 19402
19404 3 481090 133978 60720 -1 19403
19405 3 481690 133622 60440 -1 19392
19406 3 482010 133014 60440 -1 19405
19407 3 482286 132582 60440 -1 19406
19408 3 482434 132202 60440 -1 19407
19409 3 482490 132186 60520 -1 19408
19410 3 482766 131642 60520 -1 19409
19411 3 482926 131066 60520 -1 19410
19412 3 482938 131006 60600 -1 19411
19413 3 483194 130570 60600 -1 19412
19414 3 483214 130146 60800 -1 19413
19415 3 483326 130030 60920 -1 19414
19416 3 483562 129886 61200 -1 19415
19417 3 483774 129818 61240 -1 19416
19418 3 483842 129550 61200 -1 19417
19419 3 483834 129394 61080 -1 19418
19420 3 484082 129218 61040 -1 19419
19421 3 484102 129094 60960 -1 19420
19422 3 484234 128834 60880 -1 19421
19423 3 484298 128642 60800 -1 19422
19424 3 484358 128502 60720 -1 19423
19425 3 484550 128278 60640 -1 19424
19426 3 484770 128118 60560 -1 19425
19427 3 484886 127954 60440 -1 19426
19428 3 485046 127882 60360 -1 19427
19429 3 485214 127726 60320 -1 19428
19430 3 485330 127610 60240 -1 19429
19431 3 485394 127426 60120 -1 19430
19432 3 485258 126994 60000 -1 19431
19433 3 485066 126678 59960 -1 19432
19434 3 485106 126682 59800 -1 19433
19435 3 485082 126650 59640 -1 19434
19436 3 485102 126574 59520 -1 19435
19437 3 485326 126310 59480 -1 19436
19438 3 484742 126330 60000 -1 19433
19439 3 484786 126406 60080 -1 19438
19440 3 484814 126438 60120 -1 19439
19441 3 484798 126458 60200 -1 19440
19442 3 484842 126246 60080 -1 19439
19443 3 484398 128786 60960 -1 19422
19444 3 484550 128842 60920 -1 19443
19445 3 484646 128886 60880 -1 19444
19446 3 484286 129334 61080 -1 19420
19447 3 483794 129254 61040 -1 19419
19448 3 482514 134838 60920 -1 19387
19449 3 482374 134878 60960 -1 19448
19450 3 482470 134846 61040 -1 19449
19451 3 482270 134518 60960 -1 19449
19452 3 482274 134402 60920 -1 19451
19453 3 481958 134342 60800 -1 19452
19454 3 481862 134354 60680 -1 19453
19455 3 481842 134338 60640 -1 19454
19456 3 482894 134646 60800 -1 19448
19457 3 483306 134258 60640 -1 19456
19458 3 483286 134022 60560 -1 19457
19459 3 483622 133818 60560 -1 19458
19460 3 483606 133810 60680 -1 19459
19461 3 483606 133798 60760 -1 19460
19462 3 483722 133766 60400 -1 19459
19463 3 483746 133782 60240 -1 19462
19464 3 483822 133762 60080 -1 19463
19465 3 472958 142830 64040 -1 19173
19466 3 473094 142938 64160 -1 19465
19467 3 473086 142898 64280 -1 19466
19468 3 473566 142962 64280 -1 19467
19469 3 474110 143334 64280 -1 19468
19470 3 474666 143890 64280 -1 19469
19471 3 474657 144182 64200 -1 19470
19472 3 474345 144306 64160 -1 19471
19473 3 473981 144354 64160 -1 19472
19474 3 474661 143830 63920 -1 19471
19475 3 474665 143366 63760 -1 19474
19476 3 474701 143178 63600 -1 19475
19477 3 474765 143414 63440 -1 19476
19478 3 474821 143438 63320 -1 19477
19479 3 474833 143474 63240 -1 19478
19480 3 474817 143454 63120 -1 19479
19481 3 474873 143490 62960 -1 19480
19482 3 474961 143534 62800 -1 19481
19483 3 475073 143566 62640 -1 19482
19484 3 474877 143242 63280 -1 19478
19485 3 474937 143146 63240 -1 19484
19486 3 474953 143090 63160 -1 19485
19487 3 474957 142994 63040 -1 19486
19488 3 475017 142890 62960 -1 19487
19489 3 474997 142746 62880 -1 19488
19490 3 474986 142736 62840 -1 19489
19491 3 475002 142704 62760 -1 19490
19492 3 474770 143270 64600 -1 19470
19493 3 474678 143054 64680 -1 19492
19494 3 474978 143546 64720 -1 19493
19495 3 475134 143918 64800 -1 19494
19496 3 475258 144294 64920 -1 19495
19497 3 475234 144514 64920 -1 19496
19498 3 475202 144558 64880 -1 19497
19499 3 475190 144770 64880 -1 19498
19500 3 475142 144802 64840 -1 19499
19501 3 475110 144890 64720 -1 19500
19502 3 475150 144870 64680 -1 19501
19503 3 475318 144450 65120 -1 19496
19504 3 475350 144450 65320 -1 19503
19505 3 475382 144458 65480 -1 19504
19506 3 475702 144262 65480 -1 19505
19507 3 475652 144229 65560 -1 19506
19508 3 475666 144258 65600 -1 19507
19509 3 475414 144502 65720 -1 19505
19510 3 475476 144499 65840 -1 19509
19511 3 475504 144555 65920 -1 19510
19512 3 475502 144550 66000 -1 19511
19513 3 475782 144750 66360 -1 19512
19514 3 475962 145094 66480 -1 19513
19515 3 476334 145582 66720 -1 19514
19516 3 476110 145830 66720 -1 19515
19517 3 475950 145954 66680 -1 19516
19518 3 475926 145962 66640 -1 19517
19519 3 476410 145646 66760 -1 19515
19520 3 476582 145994 66840 -1 19519
19521 3 476890 146266 66960 -1 19520
19522 3 477502 146090 66960 -1 19521
19523 3 477598 146110 67000 -1 19522
19524 3 477786 146352 67200 -1 19523
19525 3 477874 146256 67400 -1 19524
19526 3 477950 145444 67720 -1 19525
19527 3 477962 145454 67960 -1 19526
19528 3 478282 145658 67960 -1 19527
19529 3 478442 145690 68120 -1 19528
19530 3 478634 145806 68320 -1 19529
19531 3 478734 145938 68480 -1 19530
19532 3 477752 145242 68160 -1 19527
19533 3 477754 145136 68240 -1 19532
19534 3 477756 145136 68280 -1 19533
19535 3 477740 144968 68440 -1 19534
19536 3 477970 145274 68440 -1 19535
19537 3 478204 145306 68640 -1 19536
19538 3 477582 144828 68480 -1 19535
19539 3 477512 144712 68520 -1 19538
19540 3 477523 144592 68600 -1 19539
19541 3 477528 144532 68640 -1 19540
19542 3 477520 144278 68640 -1 19541
19543 3 477578 144204 68440 -1 19542
19544 3 477618 144124 68400 -1 19543
19545 3 477696 144056 68320 -1 19544
19546 3 477856 143958 68200 -1 19545
19547 3 477930 143892 68160 -1 19546
19548 3 478019 143857 68080 -1 19547
19549 3 478109 143800 68000 -1 19548
19550 3 478172 143747 67920 -1 19549
19551 3 478284 143665 67800 -1 19550
19552 3 478367 143650 67760 -1 19551
19553 3 478365 143602 67720 -1 19552
19554 3 478542 143532 67680 -1 19553
19555 3 478579 143607 67640 -1 19554
19556 3 478632 143690 67600 -1 19555
19557 3 477564 144312 68800 -1 19542
19558 3 477506 144216 68920 -1 19557
19559 3 477424 144194 69160 -1 19558
19560 3 477600 144272 69360 -1 19559
19561 3 477686 144312 69560 -1 19560
19562 3 477906 144548 69800 -1 19561
19563 3 478162 144522 70040 -1 19562
19564 3 478302 144470 70280 -1 19563
19565 3 478356 144534 70440 -1 19564
19566 3 478524 144336 70440 -1 19565
19567 3 478530 144357 70520 -1 19566
19568 3 478545 144350 70640 -1 19567
19569 3 478605 144389 70680 -1 19568
19570 3 479012 144372 70440 -1 19566
19571 3 479204 144258 70240 -1 19570
19572 3 479262 144134 70080 -1 19571
19573 3 479378 144000 69880 -1 19572
19574 3 479324 143924 69720 -1 19573
19575 3 479312 143884 69600 -1 19574
19576 3 479434 143820 69400 -1 19575
19577 3 479516 143730 69240 -1 19576
19578 3 479618 143698 69240 -1 19577
19579 3 479646 143642 69120 -1 19578
19580 3 479862 143472 69000 -1 19579
19581 3 479856 143382 68920 -1 19580
19582 3 479836 143134 68720 -1 19581
19583 3 479776 143044 68680 -1 19582
19584 3 479726 143048 68640 -1 19583
19585 3 479617 142976 68600 -1 19584
19586 3 479486 143002 68480 -1 19585
19587 3 479452 142978 68440 -1 19586
19588 3 479368 142816 68360 -1 19587
19589 3 479204 142710 68240 -1 19588
19590 3 479188 142656 68200 -1 19589
19591 3 479226 142614 68120 -1 19590
19592 3 479154 142550 68000 -1 19591
19593 3 478948 142381 68000 -1 19592
19594 3 479984 143798 69360 -1 19578
19595 3 480096 143928 69400 -1 19594
19596 3 480136 143956 69440 -1 19595
19597 3 479968 143780 69400 -1 19594
19598 3 467909 143971 64480 -1 18994
19599 3 467837 143567 64640 -1 19598
19600 3 467787 143392 64800 -1 19599
19601 3 467846 143304 64920 -1 19600
19602 3 467842 143200 65000 -1 19601
19603 3 467926 143072 65160 -1 19602
19604 3 467906 142980 65320 -1 19603
19605 3 467974 142832 65480 -1 19604
19606 3 467974 142796 65560 -1 19605
19607 3 467966 142796 65680 -1 19606
19608 3 467790 142772 65800 -1 19607
19609 3 467722 142752 65920 -1 19608
19610 3 467622 142712 66040 -1 19609
19611 3 467650 142608 66160 -1 19610
19612 3 467650 142532 66280 -1 19611
19613 3 467658 142540 66440 -1 19612
19614 3 467706 142532 66560 -1 19613
19615 3 467718 142500 66640 -1 19614
19616 3 467714 142484 66760 -1 19615
19617 3 467702 142568 66800 -1 19616
19618 3 467994 142684 65480 -1 19605
19619 3 460010 152155 72080 -1 18120
19620 3 461270 152787 72720 -1 19619
19621 3 461573 153471 73040 -1 19620
19622 3 461766 154356 73320 -1 19621
19623 3 461822 154441 73400 -1 19622
19624 3 461991 154696 73640 -1 19623
19625 3 462056 154784 73680 -1 19624
19626 3 461767 154426 73680 -1 19625
19627 3 461749 154451 73800 -1 19626
19628 3 461558 154433 73920 -1 19627
19629 3 461515 154431 73960 -1 19628
19630 3 461477 154414 74000 -1 19629
19631 3 461356 154381 74080 -1 19630
19632 3 461265 154329 74160 -1 19631
19633 3 461229 154277 74240 -1 19632
19634 3 461215 154268 74280 -1 19633
19635 3 461197 154252 74320 -1 19634
19636 3 461152 154258 74360 -1 19635
19637 3 461068 154266 74440 -1 19636
19638 3 461046 154292 74480 -1 19637
19639 3 461043 154319 74560 -1 19638
19640 3 461084 154363 74640 -1 19639
19641 3 461096 154444 74760 -1 19640
19642 3 461096 154460 74800 -1 19641
19643 3 461064 154485 74840 -1 19642
19644 3 461002 154501 74880 -1 19643
19645 3 460967 154505 74920 -1 19644
19646 3 460873 154505 75000 -1 19645
19647 3 460856 154519 75040 -1 19646
19648 3 460870 154509 75120 -1 19647
19649 3 460914 154488 75200 -1 19648
19650 3 460983 154448 75280 -1 19649
19651 3 461021 154397 75360 -1 19650
19652 3 461061 154352 75440 -1 19651
19653 3 461110 154290 75520 -1 19652
19654 3 461136 154246 75600 -1 19653
19655 3 461143 154209 75680 -1 19654
19656 3 461153 154203 75760 -1 19655
19657 3 461164 154211 75840 -1 19656
19658 3 461153 154227 75880 -1 19657
19659 3 461174 154184 75960 -1 19658
19660 3 461174 154123 76040 -1 19659
19661 3 461171 154156 76120 -1 19660
19662 3 461149 154122 76200 -1 19661
19663 3 461150 154110 76280 -1 19662
19664 3 461117 154087 76360 -1 19663
19665 3 461030 154080 76440 -1 19664
19666 3 460968 154117 76520 -1 19665
19667 3 460900 154169 76600 -1 19666
19668 3 460920 154177 76680 -1 19667
19669 3 460939 154194 76760 -1 19668
19670 3 461014 154193 76840 -1 19669
19671 3 461045 154208 76920 -1 19670
19672 3 461020 154206 77000 -1 19671
19673 3 461051 154220 77080 -1 19672
19674 3 461074 154242 77160 -1 19673
19675 3 461098 154236 77240 -1 19674
19676 3 462419 155305 73920 -1 19625
19677 3 462742 155345 74200 -1 19676
19678 3 462702 155360 74440 -1 19677
19679 3 462811 155594 74920 -1 19678
19680 3 462929 155847 75440 -1 19679
19681 3 463145 155905 75680 -1 19680
19682 3 463252 156078 75720 -1 19681
19683 3 463071 155786 75760 -1 19682
19684 3 462991 155751 75840 -1 19683
19685 3 463016 155838 75960 -1 19684
19686 3 462940 155923 76040 -1 19685
19687 3 462899 155932 76120 -1 19686
19688 3 462916 155932 76200 -1 19687
19689 3 462919 155928 76240 -1 19688
19690 3 462946 155965 76360 -1 19689
19691 3 462962 155976 76440 -1 19690
19692 3 462862 155965 76560 -1 19691
19693 3 463098 155845 76560 -1 19692
19694 3 463102 155725 76560 -1 19693
19695 3 463096 155654 76600 -1 19694
19696 3 462754 155918 76640 -1 19692
19697 3 462730 155897 76720 -1 19696
19698 3 462772 155919 76840 -1 19697
19699 3 462776 155863 76920 -1 19698
19700 3 462802 155817 76960 -1 19699
19701 3 462778 155852 77040 -1 19700
19702 3 462730 155864 77120 -1 19701
19703 3 462696 155904 77200 -1 19702
19704 3 462768 155797 77280 -1 19703
19705 3 462816 155753 77360 -1 19704
19706 3 462696 155776 77400 -1 19705
19707 3 462658 155785 77440 -1 19706
19708 3 462620 155780 77520 -1 19707
19709 3 462565 155725 77600 -1 19708
19710 3 462522 155709 77680 -1 19709
19711 3 462515 155693 77760 -1 19710
19712 3 462499 155670 77840 -1 19711
19713 3 462541 155622 77920 -1 19712
19714 3 462505 155593 78000 -1 19713
19715 3 462450 155681 78080 -1 19714
19716 3 462395 155716 78120 -1 19715
19717 3 462351 155730 78200 -1 19716
19718 3 462362 155760 78280 -1 19717
19719 3 462334 155906 78400 -1 19718
19720 3 462328 156068 78480 -1 19719
19721 3 462317 156083 78560 -1 19720
19722 3 462286 156132 78640 -1 19721
19723 3 462277 156142 78720 -1 19722
19724 3 462226 156195 78800 -1 19723
19725 3 462112 156229 78880 -1 19724
19726 3 462014 156250 78960 -1 19725
19727 3 461855 156368 79080 -1 19726
19728 3 461781 156449 79160 -1 19727
19729 3 461667 156528 79240 -1 19728
19730 3 461630 156588 79320 -1 19729
19731 3 461637 156618 79360 -1 19730
19732 3 461636 156642 79400 -1 19731
19733 3 461604 156652 79440 -1 19732
19734 3 461570 156741 79520 -1 19733
19735 3 461557 156792 79560 -1 19734
19736 3 461577 156842 79640 -1 19735
19737 3 461566 156865 79680 -1 19736
19738 3 461544 156910 79760 -1 19737
19739 3 461561 156942 79840 -1 19738
19740 3 461542 156958 79880 -1 19739
19741 3 461521 156981 79920 -1 19740
19742 3 461510 157004 79960 -1 19741
19743 3 461498 157020 80000 -1 19742
19744 3 461490 157044 80040 -1 19743
19745 3 461446 157055 80080 -1 19744
19746 3 461444 157059 80120 -1 19745
19747 3 461416 157067 80160 -1 19746
19748 3 461436 157059 80200 -1 19747
19749 3 461443 157055 80240 -1 19748
19750 3 461433 157070 80280 -1 19749
19751 3 461354 157113 80360 -1 19750
19752 3 461198 157144 80440 -1 19751
19753 3 461141 157153 80480 -1 19752
19754 3 461248 157164 80520 -1 19753
19755 3 461290 157181 80600 -1 19754
19756 3 461337 157246 80720 -1 19755
19757 3 461398 157338 80800 -1 19756
19758 3 461482 157453 80880 -1 19757
19759 3 461510 157496 80960 -1 19758
19760 3 461523 157517 81000 -1 19759
19761 3 461570 157637 81080 -1 19760
19762 3 461602 157673 81160 -1 19761
19763 3 461611 157683 81200 -1 19762
19764 3 461618 157697 81240 -1 19763
19765 3 461630 157713 81320 -1 19764
19766 3 461629 157729 81360 -1 19765
19767 3 461637 157732 81400 -1 19766
19768 3 461713 157768 81440 -1 19767
19769 3 461738 157805 81480 -1 19768
19770 3 461750 157848 81560 -1 19769
19771 3 461722 157858 81600 -1 19770
19772 3 461769 157737 81640 -1 19771
19773 3 461802 157713 81680 -1 19772
19774 3 461842 157685 81720 -1 19773
19775 3 461858 157680 81760 -1 19774
19776 3 461765 157997 81640 -1 19771
19777 3 461782 158076 81680 -1 19776
19778 3 461782 158128 81760 -1 19777
19779 3 461783 158220 81880 -1 19778
19780 3 461806 158341 81960 -1 19779
19781 3 461831 158388 82040 -1 19780
19782 3 461836 158494 82120 -1 19781
19783 3 461861 158589 82200 -1 19782
19784 3 461886 158625 82240 -1 19783
19785 3 461908 158739 82320 -1 19784
19786 3 461900 158791 82360 -1 19785
19787 3 461892 158843 82400 -1 19786
19788 3 461853 158922 82480 -1 19787
19789 3 461579 159280 82520 -1 19788
19790 3 461505 159329 82600 -1 19789
19791 3 461484 159350 82680 -1 19790
19792 3 461456 159379 82760 -1 19791
19793 3 461436 159389 82800 -1 19792
19794 3 461143 159876 82800 -1 19793
19795 3 461174 160298 82840 -1 19794
19796 3 461254 160355 82880 -1 19795
19797 3 461282 160408 82800 -1 19796
19798 3 461282 160518 82720 -1 19797
19799 3 461264 160543 82640 -1 19798
19800 3 461282 160580 82600 -1 19799
19801 3 461229 160535 82960 -1 19796
19802 3 461086 160667 83040 -1 19801
19803 3 460987 160808 83080 -1 19802
19804 3 460852 160923 83120 -1 19803
19805 3 460854 160973 83160 -1 19804
19806 3 460831 160937 83200 -1 19805
19807 3 460811 160938 83240 -1 19806
19808 3 461416 159399 82840 -1 19793
19809 3 461514 159407 82880 -1 19808
19810 3 461328 159419 82920 -1 19809
19811 3 461182 159411 83000 -1 19810
19812 3 461032 159415 83040 -1 19811
19813 3 460928 159423 83080 -1 19812
19814 3 460893 159419 83120 -1 19813
19815 3 460805 159427 83160 -1 19814
19816 3 460768 159439 83200 -1 19815
19817 3 460726 159457 83240 -1 19816
19818 3 460670 159452 83320 -1 19817
19819 3 460502 159417 83400 -1 19818
19820 3 460437 159377 83480 -1 19819
19821 3 460391 159407 83560 -1 19820
19822 3 460347 159414 83640 -1 19821
19823 3 460295 159450 83720 -1 19822
19824 3 460317 159493 83800 -1 19823
19825 3 460329 159536 83880 -1 19824
19826 3 460326 159575 83960 -1 19825
19827 3 460393 159604 84040 -1 19826
19828 3 460401 159653 84120 -1 19827
19829 3 460386 159708 84200 -1 19828
19830 3 460345 159746 84280 -1 19829
19831 3 460286 159785 84360 -1 19830
19832 3 460270 159821 84440 -1 19831
19833 3 460327 159760 84480 -1 19832
19834 3 460314 159729 84560 -1 19833
19835 3 460303 159631 84600 -1 19834
19836 3 460305 159605 84640 -1 19835
19837 3 460347 159560 84720 -1 19836
19838 3 460203 159928 84480 -1 19832
19839 3 460158 159957 84560 -1 19838
19840 3 460092 160015 84640 -1 19839
19841 3 459990 160074 84720 -1 19840
19842 3 459924 160108 84760 -1 19841
19843 3 459736 160134 84840 -1 19842
19844 3 459536 160159 84920 -1 19843
19845 3 459494 160196 85000 -1 19844
19846 3 459435 160223 85080 -1 19845
19847 3 459353 160270 85120 -1 19846
19848 3 459250 160345 85160 -1 19847
19849 3 459242 160442 85240 -1 19848
19850 3 459214 160584 85320 -1 19849
19851 3 459170 160689 85400 -1 19850
19852 3 459130 160765 85440 -1 19851
19853 3 459105 160814 85480 -1 19852
19854 3 459082 160860 85520 -1 19853
19855 3 459062 160876 85560 -1 19854
19856 3 459000 160965 85640 -1 19855
19857 3 458980 160998 85680 -1 19856
19858 3 458964 161061 85760 -1 19857
19859 3 458960 161145 85840 -1 19858
19860 3 458960 161264 85920 -1 19859
19861 3 458968 161303 86000 -1 19860
19862 3 458952 161394 86080 -1 19861
19863 3 458825 161470 86160 -1 19862
19864 3 458692 161596 86240 -1 19863
19865 3 458645 161680 86280 -1 19864
19866 3 458500 161798 86360 -1 19865
19867 3 458279 161962 86440 -1 19866
19868 3 458024 162188 86480 -1 19867
19869 3 457823 162391 86520 -1 19868
19870 3 457514 162497 86560 -1 19869
19871 3 457384 162789 86600 -1 19870
19872 3 457337 162871 86640 -1 19871
19873 3 457241 163082 86680 -1 19872
19874 3 457215 163226 86720 -1 19873
19875 3 457212 163536 86760 -1 19874
19876 3 457159 163922 86840 -1 19875
19877 3 456941 164601 86840 -1 19876
19878 3 456943 164750 86800 -1 19877
19879 3 456830 164997 86760 -1 19878
19880 3 456843 165172 86720 -1 19879
19881 3 456861 165260 86680 -1 19880
19882 3 456866 165263 86640 -1 19881
19883 3 456870 165300 86600 -1 19882
19884 3 456880 165343 86560 -1 19883
19885 3 456880 165378 86520 -1 19884
19886 3 456882 165397 86480 -1 19885
19887 3 456884 165419 86440 -1 19886
19888 3 456906 165449 86400 -1 19887
19889 3 456916 165440 86360 -1 19888
19890 3 457042 165366 86320 -1 19889
19891 3 457236 165331 86280 -1 19890
19892 3 457289 165314 86240 -1 19891
19893 3 457342 165311 86200 -1 19892
19894 3 457415 165336 86160 -1 19893
19895 3 457457 165335 86120 -1 19894
19896 3 457523 165344 86080 -1 19895
19897 3 457541 165317 86040 -1 19896
19898 3 457628 165333 86000 -1 19897
19899 3 457729 165499 86040 -1 19898
19900 3 458007 165590 86120 -1 19899
19901 3 458069 165635 86160 -1 19900
19902 3 458072 165674 86280 -1 19901
19903 3 458076 165720 86360 -1 19902
19904 3 458107 165730 86400 -1 19903
19905 3 458357 165745 86440 -1 19904
19906 3 458612 165819 86400 -1 19905
19907 3 458670 165830 86440 -1 19906
19908 3 458708 165657 86440 -1 19907
19909 3 458766 165620 86400 -1 19908
19910 3 458769 165618 86360 -1 19909
19911 3 456930 165434 86320 -1 19889
19912 3 456881 165538 86280 -1 19911
19913 3 456894 165553 86240 -1 19912
19914 3 456898 165575 86160 -1 19913
19915 3 456892 165590 86120 -1 19914
19916 3 456853 165616 86080 -1 19915
19917 3 456910 165578 86000 -1 19916
19918 3 456914 165577 85960 -1 19917
19919 3 456915 165578 85920 -1 19918
19920 3 456895 165580 85880 -1 19919
19921 3 456859 165585 85840 -1 19920
19922 3 456855 165585 85800 -1 19921
19923 3 456805 165576 85720 -1 19922
19924 3 456764 165593 85640 -1 19923
19925 3 456761 165611 85560 -1 19924
19926 3 456751 165609 85520 -1 19925
19927 3 456723 165634 85480 -1 19926
19928 3 456719 165645 85440 -1 19927
19929 3 456772 165662 85360 -1 19928
19930 3 456795 165698 85280 -1 19929
19931 3 456787 165697 85120 -1 19930
19932 3 456835 165774 85000 -1 19931
19933 3 456806 165805 84920 -1 19932
19934 3 456792 165878 84800 -1 19933
19935 3 456813 165935 84720 -1 19934
19936 3 456809 166021 84600 -1 19935
19937 3 456791 166077 84520 -1 19936
19938 3 456860 166100 84440 -1 19937
19939 3 456979 166145 84400 -1 19938
19940 3 457123 166215 84360 -1 19939
19941 3 457285 166370 84320 -1 19940
19942 3 457389 166405 84240 -1 19941
19943 3 457376 166533 84160 -1 19942
19944 3 457344 166604 84120 -1 19943
19945 3 457355 166693 84080 -1 19944
19946 3 457385 166809 84000 -1 19945
19947 3 457380 166855 83960 -1 19946
19948 3 457394 166901 83920 -1 19947
19949 3 457436 166953 83880 -1 19948
19950 3 457522 167121 83800 -1 19949
19951 3 457568 167414 83760 -1 19950
19952 3 457628 167285 83720 -1 19951
19953 3 457691 167325 83680 -1 19952
19954 3 457754 167301 83640 -1 19953
19955 3 457827 167295 83560 -1 19954
19956 3 457844 167313 83520 -1 19955
19957 3 457821 167342 83440 -1 19956
19958 3 457919 167385 83320 -1 19957
19959 3 457966 167387 83240 -1 19958
19960 3 457969 167425 83160 -1 19959
19961 3 458031 167528 83080 -1 19960
19962 3 458074 167542 82960 -1 19961
19963 3 458089 167502 82920 -1 19962
19964 3 458096 167527 82840 -1 19963
19965 3 457546 167717 83720 -1 19951
19966 3 457488 168103 83760 -1 19965
19967 3 457516 168205 83800 -1 19966
19968 3 457477 168244 83840 -1 19967
19969 3 457413 168329 83880 -1 19968
19970 3 457391 168365 83920 -1 19969
19971 3 457364 168407 83960 -1 19970
19972 3 457289 168489 84000 -1 19971
19973 3 457251 168651 84040 -1 19972
19974 3 457231 168734 84080 -1 19973
19975 3 457220 168793 84120 -1 19974
19976 3 457212 168881 84160 -1 19975
19977 3 457032 169197 84200 -1 19976
19978 3 457011 169522 84240 -1 19977
19979 3 457072 169857 84280 -1 19978
19980 3 457148 169958 84320 -1 19979
19981 3 457321 170091 84360 -1 19980
19982 3 457695 170728 84400 -1 19981
19983 3 457762 171183 84400 -1 19982
19984 3 457957 171938 84400 -1 19983
19985 3 458785 172740 84360 -1 19984
19986 3 458704 172698 84240 -1 19985
19987 3 458614 172608 84200 -1 19986
19988 3 458632 173075 84200 -1 19987
19989 3 458622 173185 84120 -1 19988
19990 3 458610 173310 84040 -1 19989
19991 3 458602 173428 84000 -1 19990
19992 3 458625 173500 83960 -1 19991
19993 3 458677 173575 83920 -1 19992
19994 3 458607 173687 83880 -1 19993
19995 3 458592 173768 83840 -1 19994
19996 3 458497 174042 83880 -1 19995
19997 3 458409 174168 83840 -1 19996
19998 3 458395 174248 83800 -1 19997
19999 3 458357 174307 83760 -1 19998
20000 3 458312 174462 83640 -1 19999
20001 3 458204 174642 83600 -1 20000
20002 3 458004 175047 83600 -1 20001
20003 3 457990 175083 83640 -1 20002
20004 3 458524 172518 84160 -1 19987
20005 3 458387 172415 84080 -1 20004
20006 3 458374 172495 83960 -1 20005
20007 3 458337 172580 83840 -1 20006
20008 3 458954 172643 84480 -1 19985
20009 3 459029 172483 84600 -1 20008
20010 3 459240 172327 84720 -1 20009
20011 3 457008 169275 84120 -1 19977
20012 3 456780 169201 84120 -1 20011
20013 3 456759 169198 84080 -1 20012
20014 3 456721 169237 84040 -1 20013
20015 3 456686 169268 83920 -1 20014
20016 3 456737 169292 83800 -1 20015
20017 3 456682 169267 83720 -1 20016
20018 3 456709 169277 83640 -1 20017
20019 3 456702 169313 83600 -1 20018
20020 3 456983 169355 84040 -1 20011
20021 3 457015 169461 84000 -1 20020
20022 3 456951 169462 83880 -1 20021
20023 3 456891 169485 83760 -1 20022
20024 3 456754 169488 83640 -1 20023
20025 3 456764 169498 83560 -1 20024
20026 3 457166 163989 87000 -1 19876
20027 3 462056 159511 82920 -1 19809
20028 3 462080 159581 83000 -1 20027
20029 3 462120 159607 83080 -1 20028
20030 3 462159 159634 83160 -1 20029
20031 3 462194 159689 83280 -1 20030
20032 3 462278 159713 83400 -1 20031
20033 3 462336 159631 83480 -1 20032
20034 3 462294 159666 83520 -1 20033
20035 3 462306 159679 83600 -1 20034
20036 3 462316 159741 83680 -1 20035
20037 3 462318 159758 83800 -1 20036
20038 3 462188 159789 83960 -1 20037
20039 3 462176 159794 84120 -1 20038
20040 3 462154 159838 84240 -1 20039
20041 3 462119 159879 84360 -1 20040
20042 3 462113 159936 84440 -1 20041
20043 3 462023 159989 84600 -1 20042
20044 3 461998 160038 84680 -1 20043
20045 3 462031 160066 84840 -1 20044
20046 3 462024 160046 85000 -1 20045
20047 3 462073 160046 85120 -1 20046
20048 3 462074 160141 85240 -1 20047
20049 3 462111 160126 85400 -1 20048
20050 3 462131 160163 85520 -1 20049
20051 3 462193 160201 85680 -1 20050
20052 3 462284 160219 85840 -1 20051
20053 3 462374 160314 86000 -1 20052
20054 3 462424 160471 86160 -1 20053
20055 3 462423 160604 86280 -1 20054
20056 3 462329 160744 86360 -1 20055
20057 3 462338 160904 86480 -1 20056
20058 3 462353 161026 86600 -1 20057
20059 3 462353 161088 86720 -1 20058
20060 3 462346 161234 86880 -1 20059
20061 3 462353 161299 86920 -1 20060
20062 3 462398 161369 87000 -1 20061
20063 3 462048 161636 87160 -1 20062
20064 3 462166 161798 87280 -1 20063
20065 3 462181 161866 87400 -1 20064
20066 3 462249 161989 87480 -1 20065
20067 3 462309 162031 87560 -1 20066
20068 3 462339 162071 87600 -1 20067
20069 3 462414 162088 87720 -1 20068
20070 3 462463 162121 87800 -1 20069
20071 3 462569 162164 87920 -1 20070
20072 3 462711 162234 88000 -1 20071
20073 3 462797 162253 88080 -1 20072
20074 3 462808 162250 88160 -1 20073
20075 3 462803 162270 88200 -1 20074
20076 3 462823 162307 88240 -1 20075
20077 3 462837 162305 88280 -1 20076
20078 3 462917 162303 88360 -1 20077
20079 3 463023 162272 88440 -1 20078
20080 3 463228 162277 88520 -1 20079
20081 3 463213 162237 88560 -1 20080
20082 3 463378 162223 88600 -1 20081
20083 3 463430 162235 88640 -1 20082
20084 3 463428 162300 88680 -1 20083
20085 3 463400 162325 88760 -1 20084
20086 3 463342 162308 88800 -1 20085
20087 3 463353 162321 88840 -1 20086
20088 3 463358 162320 88880 -1 20087
20089 3 463340 162320 88920 -1 20088
20090 3 463323 162335 89040 -1 20089
20091 3 463333 162350 89160 -1 20090
20092 3 463323 162330 89240 -1 20091
20093 3 463342 162315 89320 -1 20092
20094 3 463420 162353 89360 -1 20093
20095 3 463412 162311 89440 -1 20094
20096 3 463428 162278 89560 -1 20095
20097 3 463465 162276 89600 -1 20096
20098 3 463467 162281 89640 -1 20097
20099 3 463455 162308 89720 -1 20098
20100 3 463467 162283 89760 -1 20099
20101 3 463483 162260 89800 -1 20100
20102 3 463565 162253 89880 -1 20101
20103 3 463583 162296 89960 -1 20102
20104 3 463635 162330 90040 -1 20103
20105 3 463668 162360 90160 -1 20104
20106 3 463698 162405 90240 -1 20105
20107 3 463700 162406 90320 -1 20106
20108 3 463692 162356 90440 -1 20107
20109 3 463745 162435 90560 -1 20108
20110 3 463818 162423 90640 -1 20109
20111 3 463913 162401 90720 -1 20110
20112 3 463988 162416 90800 -1 20111
20113 3 464098 162458 90920 -1 20112
20114 3 464163 162573 90960 -1 20113
20115 3 464213 162596 91040 -1 20114
20116 3 464242 162691 91120 -1 20115
20117 3 464203 162788 91240 -1 20116
20118 3 464143 162830 91280 -1 20117
20119 3 464083 162871 91320 -1 20118
20120 3 465092 162341 91400 -1 20119
20121 3 465030 162396 91440 -1 20120
20122 3 465027 162513 91520 -1 20121
20123 3 465043 162638 91560 -1 20122
20124 3 465060 162738 91600 -1 20123
20125 3 465015 162816 91680 -1 20124
20126 3 464990 163066 91760 -1 20125
20127 3 464941 163142 91800 -1 20126
20128 3 464936 163187 91880 -1 20127
20129 3 464864 163298 91960 -1 20128
20130 3 464858 163353 92040 -1 20129
20131 3 464854 163365 92120 -1 20130
20132 3 464918 163413 92240 -1 20131
20133 3 464983 163532 92320 -1 20132
20134 3 465083 163647 92400 -1 20133
20135 3 465134 163742 92440 -1 20134
20136 3 465184 163772 92480 -1 20135
20137 3 465243 163815 92560 -1 20136
20138 3 465239 163815 92640 -1 20137
20139 3 465243 163825 92720 -1 20138
20140 3 465229 163813 92800 -1 20139
20141 3 465231 163797 92880 -1 20140
20142 3 465236 163822 92960 -1 20141
20143 3 465199 163813 93000 -1 20142
20144 3 465184 163782 93040 -1 20143
20145 3 465114 163802 93080 -1 20144
20146 3 465136 163802 93160 -1 20145
20147 3 465224 163908 93240 -1 20146
20148 3 465213 163893 93320 -1 20147
20149 3 465126 163890 93400 -1 20148
20150 3 465166 163917 93480 -1 20149
20151 3 465118 163843 93520 -1 20150
20152 3 465108 163852 93560 -1 20151
20153 3 465426 164417 93240 -1 20147
20154 3 465484 164535 93280 -1 20153
20155 3 465506 164678 93360 -1 20154
20156 3 465556 164838 93400 -1 20155
20157 3 465569 164900 93440 -1 20156
20158 3 465558 164992 93480 -1 20157
20159 3 465521 165157 93560 -1 20158
20160 3 465503 165410 93640 -1 20159
20161 3 465503 165593 93680 -1 20160
20162 3 465516 165662 93760 -1 20161
20163 3 465512 165707 93840 -1 20162
20164 3 465542 165727 93920 -1 20163
20165 3 465547 165622 94000 -1 20164
20166 3 465566 165632 94080 -1 20165
20167 3 465536 165607 94120 -1 20166
20168 3 465459 165572 94240 -1 20167
20169 3 465392 165557 94280 -1 20168
20170 3 465364 165520 94360 -1 20169
20171 3 465327 165524 94400 -1 20170
20172 3 465266 165567 94440 -1 20171
20173 3 465279 165545 94480 -1 20172
20174 3 465421 165455 94640 -1 20173
20175 3 465472 165452 94720 -1 20174
20176 3 465566 165447 94840 -1 20175
20177 3 465756 165377 94960 -1 20176
20178 3 465779 165384 95000 -1 20177
20179 3 465469 165923 93680 -1 20161
20180 3 465546 166234 93760 -1 20179
20181 3 465646 166435 93840 -1 20180
20182 3 465645 166444 93760 -1 20181
20183 3 465624 166444 93680 -1 20182
20184 3 465577 166449 93560 -1 20183
20185 3 465624 166439 93440 -1 20184
20186 3 465625 166437 93320 -1 20185
20187 3 465624 166437 93200 -1 20186
20188 3 465575 166602 93080 -1 20187
20189 3 465547 166611 93000 -1 20188
20190 3 465589 166679 92920 -1 20189
20191 3 465529 166891 92840 -1 20190
20192 3 465490 167017 92720 -1 20191
20193 3 465484 167171 92600 -1 20192
20194 3 465469 167359 92480 -1 20193
20195 3 465437 167426 92360 -1 20194
20196 3 465359 167622 92240 -1 20195
20197 3 465345 167641 92120 -1 20196
20198 3 465349 167757 92080 -1 20197
20199 3 465349 168086 92040 -1 20198
20200 3 465424 168362 92000 -1 20199
20201 3 465387 168442 91960 -1 20200
20202 3 465352 168484 91840 -1 20201
20203 3 465459 168554 91800 -1 20202
20204 3 465565 168654 91720 -1 20203
20205 3 465660 168676 91640 -1 20204
20206 3 465782 168699 91560 -1 20205
20207 3 465642 166422 94000 -1 20181
20208 3 465716 166287 94080 -1 20207
20209 3 465757 166277 94160 -1 20208
20210 3 465631 166270 94200 -1 20209
20211 3 465408 163903 92560 -1 20137
20212 3 465489 163865 92560 -1 20211
20213 3 465519 163847 92520 -1 20212
20214 3 465578 163852 92440 -1 20213
20215 3 463537 162055 88640 -1 20083
20216 3 463432 162052 88680 -1 20215
20217 3 463443 162067 88720 -1 20216
20218 3 463425 162052 88760 -1 20217
20219 3 460749 157061 80480 -1 19753
20220 3 460522 156901 80440 -1 20219
20221 3 462588 156399 78400 -1 19719
20222 3 462637 156550 78400 -1 20221
20223 3 463022 156535 78440 -1 20222
20224 3 463287 156655 78480 -1 20223
20225 3 463328 156716 78520 -1 20224
20226 3 463466 156424 75800 -1 19682
20227 3 464320 157227 75840 -1 20226
20228 3 464838 157853 75840 -1 20227
20229 3 465283 158650 76000 -1 20228
20230 3 465380 158761 76080 -1 20229
20231 3 466159 159189 76080 -1 20230
20232 3 465962 159486 76080 -1 20231
20233 3 465847 159539 76080 -1 20232
20234 3 465842 159659 76120 -1 20233
20235 3 466220 159313 76200 -1 20231
20236 3 466057 159229 75840 -1 20231
20237 3 466054 159203 75720 -1 20236
20238 3 466108 159246 75680 -1 20237
20239 3 467268 159255 76080 -1 20231
20240 3 467278 159099 76120 -1 20239
20241 3 467451 159065 76200 -1 20240
20242 3 467461 159067 76240 -1 20241
20243 3 467422 159540 76160 -1 20240
20244 3 467503 159573 76280 -1 20243
20245 3 467720 159838 76400 -1 20244
20246 3 467749 159922 76480 -1 20245
20247 3 467778 160006 76560 -1 20246
20248 3 468038 160270 76600 -1 20247
20249 3 468316 160520 76720 -1 20248
20250 3 468363 160557 76800 -1 20249
20251 3 468427 160604 76840 -1 20250
20252 3 468432 160741 76720 -1 20251
20253 3 468617 160812 76720 -1 20252
20254 3 468837 161164 76720 -1 20253
20255 3 469174 161766 76720 -1 20254
20256 3 467264 159194 76040 -1 20239
20257 3 467282 159178 76000 -1 20256
20258 3 467352 159100 75920 -1 20257
20259 3 467733 158393 76000 -1 20257
20260 3 467755 158381 75960 -1 20259
20261 3 467711 158376 75920 -1 20260
20262 3 467815 157845 76120 -1 20259
20263 3 468125 157155 76120 -1 20262
20264 3 468241 157039 76240 -1 20263
20265 3 468212 157196 76280 -1 20264
20266 3 468708 156262 76120 -1 20263
20267 3 468768 156196 75880 -1 20266
20268 3 468959 155978 75720 -1 20267
20269 3 468877 155792 75560 -1 20268
20270 3 468952 155350 75400 -1 20269
20271 3 468974 155211 75240 -1 20270
20272 3 468976 155182 75120 -1 20271
20273 3 469436 155304 75080 -1 20272
20274 3 469413 155369 75000 -1 20273
20275 3 468974 155170 75080 -1 20272
20276 3 468974 155160 75040 -1 20275
20277 3 468864 155249 74840 -1 20276
20278 3 468835 155296 74760 -1 20277
20279 3 468821 155320 74720 -1 20278
20280 3 469559 154239 75040 -1 20276
20281 3 469632 154053 75040 -1 20280
20282 3 469953 153798 75160 -1 20281
20283 3 470137 153681 75200 -1 20282
20284 3 470365 153644 75240 -1 20283
20285 3 470504 153655 75280 -1 20284
20286 3 470603 153633 75320 -1 20285
20287 3 470684 153632 75360 -1 20286
20288 3 470808 153692 75400 -1 20287
20289 3 470792 153689 75480 -1 20288
20290 3 470863 153671 75560 -1 20289
20291 3 471103 153716 75640 -1 20290
20292 3 471268 153759 75680 -1 20291
20293 3 471439 153812 75720 -1 20292
20294 3 471522 153797 75800 -1 20293
20295 3 471574 153797 75880 -1 20294
20296 3 471591 153973 75960 -1 20295
20297 3 471589 153744 76000 -1 20296
20298 3 471634 153784 76040 -1 20297
20299 3 471758 154141 76000 -1 20296
20300 3 471835 154146 76080 -1 20299
20301 3 471862 154142 76160 -1 20300
20302 3 471952 154199 76240 -1 20301
20303 3 472004 154222 76280 -1 20302
20304 3 472061 154241 76320 -1 20303
20305 3 472094 154255 76360 -1 20304
20306 3 472169 154291 76400 -1 20305
20307 3 472242 154301 76480 -1 20306
20308 3 472289 154255 76520 -1 20307
20309 3 472346 154153 76640 -1 20308
20310 3 472643 154006 76720 -1 20309
20311 3 472763 153960 76760 -1 20310
20312 3 472961 153940 76800 -1 20311
20313 3 473153 153854 76840 -1 20312
20314 3 473211 153790 76880 -1 20313
20315 3 473276 153755 76960 -1 20314
20316 3 473284 153744 77000 -1 20315
20317 3 473329 153699 77080 -1 20316
20318 3 473423 153687 77200 -1 20317
20319 3 473836 153570 77160 -1 20318
20320 3 473973 153574 77200 -1 20319
20321 3 473992 153568 77240 -1 20320
20322 3 474011 153562 77280 -1 20321
20323 3 474046 153572 77320 -1 20322
20324 3 474004 153659 77360 -1 20323
20325 3 474049 153845 77280 -1 20324
20326 3 474056 153940 77200 -1 20325
20327 3 472448 154419 76480 -1 20307
20328 3 472533 154465 76520 -1 20327
20329 3 472529 154530 76600 -1 20328
20330 3 463283 155227 74440 -1 19678
20331 3 463288 155240 74560 -1 20330
20332 3 463340 155232 74640 -1 20331
20333 3 463374 155235 74720 -1 20332
```
