## Supplementary material for "Complete connectomic reconstruction of olfactory projection neurons in the fly brain": neuron skeletons: 11543484.swc (part 1 of 2)

```
# SWC format file
# based on specifications at http://www.neuronland.org/NLMorphologyConverter/MorphologyFormats/SWC/Spec.html
# Created by nat::write.neuron.swc
# PointNo Label X Y Z Radius Parent 
1 7 336742 174855 161800 2402 -1
2 7 336955 174481 160840 -1 1
3 7 336637 173885 160240 -1 2
4 7 336470 173795 159920 -1 3
5 7 336337 173972 159400 -1 4
6 7 336234 174122 159080 -1 5
7 7 336055 174359 158800 -1 6
8 7 336055 174341 158480 -1 7
9 7 336000 174365 158000 -1 8
10 7 335975 174677 157720 -1 9
11 7 336050 174769 157400 -1 10
12 7 336184 175073 156840 -1 11
13 7 336092 175186 156600 -1 12
14 7 336187 175398 156240 -1 13
15 7 336058 175733 156040 -1 14
16 7 335915 176100 155800 -1 15
17 7 335835 176572 155520 -1 16
18 7 335943 176834 155240 -1 17
19 7 336181 176933 154960 -1 18
20 7 336237 177317 154680 -1 19
21 7 336341 177456 154360 -1 20
22 7 336386 177505 154080 -1 21
23 7 336354 177742 153840 -1 22
24 7 336394 177786 153520 -1 23
25 7 336312 178004 153200 -1 24
26 7 336325 178307 152880 -1 25
27 7 336427 178528 152560 -1 26
28 7 336448 178779 152240 -1 27
29 7 336414 178833 152000 -1 28
30 7 336484 179360 151880 -1 29
31 7 336772 179625 151600 -1 30
32 7 336874 179697 151320 -1 31
33 7 336982 179777 151040 -1 32
34 7 337101 180111 150880 -1 33
35 7 337063 180417 150760 -1 34
36 7 337683 180946 150400 -1 35
37 7 338009 181047 150040 -1 36
38 7 337873 180725 149720 -1 37
39 7 337791 180442 149440 -1 38
40 7 337879 180487 149240 32 39
41 7 337931 180431 149000 198 40
42 7 338047 180378 148760 60 41
43 7 338378 180235 148440 71 42
44 7 338842 180165 148120 71 43
45 7 339137 180283 147880 71 44
46 7 339409 180257 147640 124 45
47 7 339654 180280 147360 107 46
48 7 339968 180252 147040 98 47
49 7 340239 180320 146760 115 48
50 7 340401 180238 146400 32 49
51 7 340612 180190 146080 98 50
52 7 340939 180257 145760 32 51
53 7 341585 180195 145480 32 52
54 7 342144 180053 145240 86 53
55 7 342513 179952 145000 257 54
56 7 343110 179892 144880 124 55
57 7 343843 180021 144720 60 56
58 7 344407 180068 144520 257 57
59 7 344886 179945 144280 32 58
60 7 345866 179652 144120 81 59
61 7 347109 179614 144080 131 60
62 7 347706 179608 144120 81 61
63 7 348474 179341 144280 101 62
64 7 349180 179117 144360 190 63
65 7 350304 178885 144560 32 64
66 7 351087 178666 144760 32 65
67 7 351605 178540 144960 139 66
68 7 352145 178265 145200 91 67
69 7 352690 178167 145440 137 68
70 7 353295 177904 145680 176 69
71 7 353500 177749 145760 71 70
72 7 354096 177408 145960 90 71
73 7 354781 177037 146240 51 72
74 7 355337 176773 146640 75 73
75 7 355970 176415 146920 204 74
76 7 356789 176005 147200 64 75
77 7 357353 175641 147440 102 76
78 7 358120 174992 147600 45 77
79 7 358759 174553 147760 101 78
80 7 359496 173747 147920 163 79
81 7 359750 173520 148040 122 80
82 7 360048 172842 148160 185 81
83 7 360040 172443 148280 98 82
84 7 360062 172087 148360 40 83
85 7 360187 171868 148560 86 84
86 7 360176 171577 148680 71 85
87 7 360370 171059 148720 -1 86
88 7 360326 170679 148760 -1 87
89 7 360160 170094 148800 -1 88
90 7 360068 169002 148880 -1 89
91 7 360310 168025 148840 -1 90
92 7 360722 167333 148760 -1 91
93 7 361686 166401 148680 -1 92
94 7 362218 165669 148560 -1 93
95 7 362555 165025 148680 -1 94
96 7 362819 164718 148760 90 95
97 7 363692 163687 148920 64 96
98 7 364614 162678 149040 140 97
99 7 365707 161810 149120 137 98
100 7 366541 160969 149200 64 99
101 7 367449 160184 149320 137 100
102 7 368506 159326 149480 102 101
103 7 369930 158525 149600 139 102
104 7 371291 158443 149760 64 103
105 7 372467 158117 149880 60 104
106 7 373582 157786 150000 71 105
107 7 374250 156809 149760 75 106
108 7 374884 156315 149680 75 107
109 7 375154 156220 149720 140 108
110 7 376072 156364 150000 181 109
111 7 377016 156124 150200 64 110
112 7 377814 155687 150360 40 111
113 7 379110 154723 150600 124 112
114 7 380298 154111 150640 32 113
115 7 381518 153588 150680 120 114
116 7 382227 153688 150640 51 115
117 7 383304 153642 150600 32 116
118 7 384446 154074 150360 80 117
119 3 384573 154067 150280 74 118
120 3 384793 153946 150080 60 119
121 3 384813 153617 149920 50 120
122 3 384718 153313 149800 42 121
123 3 384800 153233 149760 40 122
124 3 384763 153153 149720 45 123
125 3 384690 152980 149680 51 124
126 3 384506 152737 149600 -1 125
127 3 384460 152640 149520 -1 126
128 3 384471 152584 149440 -1 127
129 7 385490 153997 150160 124 118
130 7 385734 153852 150040 60 129
131 7 386396 153481 149960 148 130
132 7 387089 153322 149880 51 131
133 3 387008 152256 149480 40 132
134 3 387168 152128 149440 80 133
135 3 387165 152100 149320 -1 134
136 7 387837 152980 149800 139 132
137 7 388430 152714 149720 120 136
138 7 389355 152041 149640 101 137
139 7 390598 151859 149600 45 138
140 7 391535 150985 149560 198 139
141 7 392485 150611 149480 272 140
142 7 393192 150111 149400 75 141
143 7 393552 149892 149360 202 142
144 7 394248 149540 149240 91 143
145 7 395129 149262 149160 124 144
146 7 395541 149150 149120 32 145
147 7 395815 148987 149080 124 146
148 7 396328 148633 148800 51 147
149 7 396753 148426 148680 128 148
150 7 396994 148342 148640 104 149
151 7 397193 148303 148560 122 150
152 7 397408 148202 148440 168 151
153 7 397804 148034 148320 101 152
154 7 398025 147913 148280 71 153
155 7 398483 147840 148240 104 154
156 7 398182 147818 148200 45 155
157 7 398309 147649 148080 115 156
158 7 398446 147436 148040 32 157
159 7 399068 147140 147920 86 158
160 7 399293 146819 147840 32 159
161 7 399538 146518 147800 140 160
162 7 399833 146157 147760 60 161
163 7 400339 145771 147640 108 162
164 7 400857 145427 147480 108 163
165 7 401316 145098 147280 86 164
166 7 401393 145097 147240 60 165
167 7 401451 145028 147200 32 166
168 7 401742 144809 147080 101 167
169 7 402077 144757 146920 64 168
170 7 402384 144611 146720 163 169
171 7 402563 144527 146640 120 170
172 7 402891 144354 146440 115 171
173 7 403160 144170 146200 102 172
174 7 403295 144078 145960 168 173
175 7 403480 143833 145760 71 174
176 7 403564 143718 145720 91 175
177 7 403614 143691 145680 71 176
178 7 403810 143651 145560 45 177
179 7 404158 143445 145320 32 178
180 7 404576 143159 145040 139 179
181 7 404817 142943 144800 120 180
182 7 405183 142664 144560 107 181
183 7 405426 142396 144360 81 182
184 7 405475 142343 144320 75 183
185 7 405650 142193 144160 120 184
186 7 405855 142108 144000 80 185
187 7 405958 142066 143920 157 186
188 7 406441 141920 143560 81 187
189 7 406718 141845 143280 107 188
190 7 406870 141700 143040 81 189
191 7 406989 141502 142800 80 190
192 7 407161 141207 142560 64 191
193 7 407429 141002 142360 102 192
194 7 407730 140710 142040 51 193
195 7 408064 140524 141760 45 194
196 7 408315 140499 141520 91 195
197 7 408634 140322 141280 86 196
198 7 408989 140060 141000 96 197
199 7 409140 139889 140720 81 198
200 7 409163 139678 140440 153 199
201 7 409297 139516 140200 172 200
202 7 409430 139495 140080 217 201
203 7 409669 139444 139800 131 202
204 7 409897 139285 139560 150 203
205 7 410056 139137 139280 60 204
206 7 410054 138716 139240 40 205
207 7 410149 138708 139200 32 206
208 7 410436 138436 138960 96 207
209 7 410718 138113 138760 51 208
210 7 411113 138158 138720 64 209
211 7 410785 138029 138680 198 210
212 7 410873 137958 138600 90 211
213 7 411130 137721 138240 86 212
214 7 411466 137494 137960 71 213
215 7 411913 137303 137640 64 214
216 7 412354 137058 137400 137 215
217 7 412689 136793 137120 81 216
218 7 413019 136434 136800 32 217
219 7 413281 136184 136520 64 218
220 7 413524 135949 136200 32 219
221 7 413816 135649 135920 86 220
222 7 414044 135460 135720 96 221
223 7 414311 135265 135400 140 222
224 7 414560 135272 135160 51 223
225 7 414631 135522 135000 91 224
226 3 414323 135781 134800 69 225
227 3 414069 135979 134640 53 226
228 3 413975 136200 134560 44 227
229 3 414112 136288 134440 32 228
230 3 414208 136416 134240 32 229
231 3 414240 136448 134200 51 230
232 3 414292 136498 134120 -1 231
233 3 414398 136546 134040 -1 232
234 3 414405 136529 133960 -1 233
235 3 414413 136562 133840 -1 234
236 3 414420 136527 133760 -1 235
237 3 414528 136635 133600 -1 236
238 3 414533 136710 133520 -1 237
239 3 414610 136769 133400 -1 238
240 3 414714 136753 133280 -1 239
241 3 414852 136812 133200 -1 240
242 3 415013 136898 133040 -1 241
243 3 414987 136932 132960 -1 242
244 3 414975 136955 132880 -1 243
245 3 414932 136956 132840 -1 244
246 3 414890 136957 132800 -1 245
247 3 414895 136979 132760 -1 246
248 3 414902 136745 132720 -1 247
249 3 414872 136672 132640 -1 248
250 3 414652 137174 132720 -1 247
251 7 414895 135583 134800 75 225
252 7 415184 135467 134720 80 251
253 7 415300 135243 134720 81 252
254 7 415265 135114 134680 102 253
255 7 415490 134979 134400 32 254
256 7 415717 134901 134160 80 255
257 7 415865 134917 133920 75 256
258 7 416071 134769 133640 80 257
259 7 416304 134668 133320 75 258
260 7 416526 134522 133000 71 259
261 7 416630 134352 132800 40 260
262 7 416795 134079 132520 353 261
263 7 416873 133721 132280 128 262
264 7 416937 133374 132080 200 263
265 7 416937 133183 131840 104 264
266 7 417492 132891 131840 102 265
267 3 417363 132624 131360 45 266
268 3 417518 132483 130960 96 267
269 3 417590 132439 130800 81 268
270 3 417675 132147 130040 122 269
271 3 417975 131866 129680 208 270
272 3 418340 131884 129240 176 271
273 3 418518 132018 128480 81 272
274 3 418543 132033 128400 87 273
275 3 419403 132170 128400 -1 274
276 3 419959 132237 128400 -1 275
277 3 420208 132279 128400 -1 276
278 3 420317 132254 128320 -1 277
279 3 420461 132205 128240 -1 278
280 3 420667 132246 128240 -1 279
281 3 420841 132191 128040 -1 280
282 3 421008 132268 127960 -1 281
283 3 421146 132316 127920 -1 282
284 3 421061 132295 127880 -1 283
285 3 420903 132285 127800 -1 284
286 3 421201 132483 127920 -1 283
287 3 421182 132507 127880 -1 286
288 3 418656 132098 128040 115 274
289 3 418758 131994 127880 32 288
290 3 418784 132138 127760 86 289
291 3 419132 132129 127480 32 290
292 3 419304 132128 127360 60 291
293 3 419764 131608 126760 116 292
294 3 420071 131262 126360 154 293
295 3 420094 131270 126320 147 294
296 3 420355 131301 126320 -1 295
297 3 420341 131353 125880 71 295
298 3 419744 132128 125640 51 297
299 3 419488 132224 125520 71 298
300 3 419232 132288 125520 75 299
301 3 418976 132384 125600 51 300
302 3 418816 132512 125760 51 301
303 3 418592 132512 125920 51 302
304 3 418336 132576 126000 71 303
305 3 418144 132768 126080 71 304
306 3 418112 133024 126080 81 305
307 3 417984 133248 126160 51 306
308 3 417888 133408 126160 40 307
309 3 418080 133600 126160 40 308
310 3 418240 133792 126240 32 309
311 3 418432 133984 126280 71 310
312 3 418688 134016 126320 107 311
313 3 418880 134176 126280 60 312
314 3 419136 134240 126280 64 313
315 3 419392 134304 126360 40 314
316 3 419456 134336 126400 32 315
317 3 417696 133600 126160 75 308
318 3 417504 133760 126080 45 317
319 3 417312 133920 126040 91 318
320 3 417056 133952 126000 51 319
321 3 416864 134080 125800 45 320
322 3 416800 134112 125560 45 321
323 3 416768 134144 125280 32 322
324 3 416768 134144 125200 32 323
325 3 420475 131153 125320 120 297
326 3 420500 131114 125200 96 325
327 3 420510 130984 125000 86 326
328 3 419704 130580 125000 115 327
329 3 418855 130658 125000 64 328
330 3 418599 130652 124840 102 329
331 3 418007 130530 124440 64 330
332 3 416916 130172 123920 51 331
333 3 415820 129858 123680 124 332
334 3 414123 130008 123680 98 333
335 3 412883 130410 123680 51 334
336 3 411119 130654 123680 98 335
337 3 411271 130440 123280 77 336
338 3 411305 130351 123120 69 337
339 3 411321 130374 122960 61 338
340 3 411302 130591 122760 51 339
341 3 411072 130592 122640 45 340
342 3 410973 130558 122600 48 341
343 3 410912 130624 122440 60 342
344 3 410784 130592 122200 90 343
345 3 410784 130565 122080 81 344
346 3 410718 130708 122080 -1 345
347 3 410702 130875 122080 -1 346
348 3 410705 130943 122160 -1 347
349 3 410723 131123 122280 -1 348
350 3 410780 131238 122320 -1 349
351 3 410843 131456 122400 -1 350
352 3 410893 131588 122440 -1 351
353 3 410784 130528 121920 71 345
354 3 410880 130368 121680 32 353
355 3 411040 130304 121480 32 354
356 3 411296 130240 121400 40 355
357 3 411552 130208 121400 40 356
358 3 411808 130080 121400 40 357
359 3 411968 130080 121400 32 358
360 3 410190 130162 123680 32 336
361 3 409275 130150 123680 51 360
362 3 408952 130077 123800 75 361
363 3 408769 130052 123880 108 362
364 3 407945 130134 124040 60 363
365 3 407435 130120 124640 75 364
366 3 406523 129666 125080 124 365
367 3 406047 129696 125400 150 366
368 3 405887 129884 125600 75 367
369 3 405126 130531 125600 81 368
370 3 404880 130715 125440 40 369
371 3 404814 130695 125320 44 370
372 3 404618 130635 124960 57 371
373 3 404448 130368 124600 71 372
374 3 404384 130272 124480 64 373
375 3 405857 129919 125640 81 368
376 3 405443 130322 125760 128 375
377 3 405766 129448 125760 136 376
378 3 405584 129174 126280 51 377
379 3 405426 128775 126600 120 378
380 3 405355 128576 126800 163 379
381 3 405003 128345 127000 120 380
382 3 404757 128070 127120 32 381
383 3 404673 127982 127160 75 382
384 3 404018 128216 127320 81 383
385 3 403129 128607 127640 202 384
386 3 402783 128926 127760 51 385
387 3 402627 129037 127920 51 386
388 3 401225 129542 127920 75 387
389 3 400592 129497 127920 40 388
390 3 400550 129549 127880 90 389
391 3 400055 129593 127760 91 390
392 3 399571 129475 127560 75 391
393 3 399322 129261 127400 32 392
394 3 399196 129113 127240 102 393
395 3 399042 129001 127040 153 394
396 3 399043 128827 127000 139 395
397 3 398847 128569 126800 60 396
398 3 398646 128475 126600 60 397
399 3 398498 128474 126360 163 398
400 3 398360 128473 126120 266 399
401 3 398159 128435 125920 86 400
402 3 398045 128487 125760 102 401
403 3 397871 128496 125520 45 402
404 3 397816 128487 125320 120 403
405 3 397674 128455 125080 101 404
406 3 397628 128502 124960 281 405
407 3 397500 128550 124800 32 406
408 3 397464 128486 124680 71 407
409 3 397294 127771 124720 181 408
410 3 397255 126855 124680 90 409
411 3 396571 126013 124640 40 410
412 3 396291 125781 124640 104 411
413 3 395907 125605 124640 140 412
414 3 395554 125461 124640 80 413
415 3 395554 125269 124640 81 414
416 3 395292 124840 124400 71 415
417 3 395295 124652 124320 68 416
418 3 395314 124484 124200 64 417
419 3 395424 124288 124080 60 418
420 3 395520 124096 123920 75 419
421 3 395584 123904 123760 60 420
422 3 395584 123744 123560 60 421
423 3 395712 123648 123360 40 422
424 3 395904 123520 123160 45 423
425 3 396064 123456 122960 71 424
426 3 396224 123360 122760 64 425
427 3 396416 123232 122640 75 426
428 3 396672 123104 122600 60 427
429 3 396928 122976 122560 51 428
430 3 397120 122784 122480 81 429
431 3 397280 122560 122480 75 430
432 3 397280 122304 122520 80 431
433 3 397280 122048 122520 75 432
434 3 397280 121792 122600 40 433
435 3 397280 121568 122720 75 434
436 3 397312 121312 122760 115 435
437 3 397344 121056 122760 75 436
438 3 397536 120864 122800 51 437
439 3 397728 120672 122840 71 438
440 3 397888 120448 122840 80 439
441 3 398080 120256 122800 80 440
442 3 398240 120096 122640 81 441
443 3 398464 120000 122480 60 442
444 3 398624 119968 122280 64 443
445 3 398752 119968 122040 81 444
446 3 398912 119968 121800 150 445
447 3 399040 119872 121600 135 446
448 3 399168 119712 121400 183 447
449 3 399296 119584 121360 271 448
450 3 399552 119520 121280 120 449
451 3 399808 119488 121280 128 450
452 3 400064 119456 121280 137 451
453 3 400288 119360 121200 81 452
454 3 400512 119328 121040 32 453
455 3 400768 119264 120960 91 454
456 3 401024 119232 120840 60 455
457 3 401248 119360 120760 75 456
458 3 401472 119488 120760 51 457
459 3 401728 119584 120760 40 458
460 3 401984 119616 120680 60 459
461 3 402240 119616 120640 32 460
462 3 402496 119584 120640 64 461
463 3 402752 119520 120600 81 462
464 3 403008 119520 120600 81 463
465 3 403264 119424 120600 75 464
466 3 403520 119392 120600 91 465
467 3 403744 119264 120480 98 466
468 3 403904 119136 120320 120 467
469 3 404160 119168 120320 75 468
470 3 404384 119296 120320 80 469
471 3 404576 119456 120400 80 470
472 3 404768 119616 120520 40 471
473 3 404960 119808 120560 80 472
474 3 405088 119936 120560 51 473
475 3 405344 119936 120560 40 474
476 3 405600 119936 120520 32 475
477 3 405792 119872 120360 60 476
478 3 405952 119712 120240 40 477
479 3 406144 119520 120240 71 478
480 3 406304 119328 120200 86 479
481 3 406464 119136 120160 60 480
482 3 406528 118880 120080 75 481
483 3 406656 118656 119920 60 482
484 3 406752 118464 119760 32 483
485 3 406720 118432 119720 32 484
486 3 405600 119776 120200 32 477
487 3 405632 119936 120000 45 486
488 3 405184 120192 120480 71 474
489 3 405376 120384 120440 81 488
490 3 405600 120544 120440 32 489
491 3 405696 120480 120400 32 490
492 3 399136 119456 121520 197 449
493 3 399040 119392 121760 150 492
494 3 398912 119392 122000 80 493
495 3 398752 119424 122240 32 494
496 3 398592 119424 122440 45 495
497 3 398592 119328 122680 32 496
498 3 398656 119328 122960 45 497
499 3 398656 119328 123080 45 498
500 3 396032 126187 124760 164 411
501 3 395368 126365 124920 120 500
502 3 395119 126446 125000 60 501
503 3 394668 126328 125160 120 502
504 3 394276 126235 125200 245 503
505 3 393911 126193 125240 124 504
506 3 393547 126137 125360 64 505
507 3 393138 126087 125400 60 506
508 3 392706 126043 125400 71 507
509 3 392557 126011 125320 96 508
510 3 392494 126028 125240 81 509
511 3 392789 125955 125560 194 507
512 3 392443 125950 125800 176 511
513 3 392348 125941 125960 101 512
514 3 392132 125842 126160 90 513
515 3 391986 125762 126280 80 514
516 3 391790 125691 126400 32 515
517 3 391609 125676 126560 186 516
518 3 391378 125595 126640 75 517
519 3 391144 125695 126720 71 518
520 3 390969 125778 126840 45 519
521 3 390927 125864 127000 107 520
522 3 390573 126080 127040 80 521
523 3 390074 126728 127000 122 522
524 3 390030 127101 127000 51 523
525 3 389991 126906 126960 32 524
526 3 389939 126813 126880 172 525
527 3 389838 126747 126800 90 526
528 3 389794 127332 126960 96 524
529 3 389718 127309 127040 71 528
530 3 389556 127275 127200 60 529
531 3 389200 127079 127280 98 530
532 3 388495 126744 127320 75 531
533 3 388334 126734 127360 40 532
534 3 388248 126685 127440 136 533
535 3 387897 126655 127600 71 534
536 3 387617 126590 127720 75 535
537 3 387307 126515 127680 102 536
538 3 387205 126564 127560 226 537
539 3 387161 126676 127560 51 538
540 3 387056 126785 127440 203 539
541 3 386975 126929 127320 64 540
542 3 386973 126927 127160 40 541
543 3 387022 126926 127000 91 542
544 3 386974 126932 126960 108 543
545 3 386954 126913 126920 101 544
546 3 386949 126883 126840 186 545
547 3 386971 126823 126720 32 546
548 3 386902 126832 126560 64 547
549 3 386876 126858 126400 178 548
550 3 386748 126851 126200 -1 549
551 3 386856 127089 127360 160 541
552 3 386764 127122 127400 32 551
553 3 386620 127145 127440 60 552
554 3 386594 127168 127520 45 553
555 3 386565 127274 127640 71 554
556 3 387190 126263 127680 60 537
557 3 387186 125902 127680 60 556
558 3 387117 125770 127680 198 557
559 3 387341 125533 127680 -1 558
560 3 387377 125236 127560 -1 559
561 3 389851 127709 126880 51 528
562 3 389792 127973 126760 175 561
563 3 389751 127974 126640 64 562
564 3 389803 128422 126520 80 563
565 3 389864 128671 126400 163 564
566 3 390010 129075 126360 80 565
567 3 389946 129376 126280 40 566
568 3 389968 129720 126240 75 567
569 3 389636 130051 126240 64 568
570 3 388982 130341 126240 32 569
571 3 387872 130176 126560 64 570
572 3 387680 130208 126400 51 571
573 3 387584 130240 126360 71 572
574 3 387680 130240 126120 32 573
575 3 387744 130240 125840 122 574
576 3 387744 130176 125560 189 575
577 3 387712 130144 125440 176 576
578 3 387680 130112 125320 163 577
579 3 387680 130272 125120 175 578
580 3 387552 130400 124920 172 579
581 3 387360 130496 124720 122 580
582 3 387200 130528 124480 120 581
583 3 387040 130464 124240 115 582
584 3 386999 130434 124120 107 583
585 3 386984 130382 123960 -1 584
586 3 386992 130481 123840 -1 585
587 3 386966 130469 123760 -1 586
588 3 386949 130514 123640 -1 587
589 3 386918 130532 123560 -1 588
590 3 386864 130478 123440 -1 589
591 3 386893 130471 123320 -1 590
592 3 386897 130518 123200 -1 591
593 3 386992 130452 123120 -1 592
594 3 387011 130450 123000 -1 593
595 3 387045 130448 122880 -1 594
596 3 387109 130433 122720 -1 595
597 3 387149 130424 122600 -1 596
598 3 387222 130368 122480 -1 597
599 3 387222 130320 122320 -1 598
600 3 387291 130318 122200 -1 599
601 3 387302 130325 122120 -1 600
602 3 387265 130340 122000 -1 601
603 3 387286 130330 121920 -1 602
604 3 387307 130332 121800 -1 603
605 3 387241 130297 121760 -1 604
606 3 387328 130240 126360 80 573
607 3 387072 130176 126360 75 606
608 3 386816 130176 126360 75 607
609 3 386560 130208 126360 75 608
610 3 386304 130176 126360 81 609
611 3 386080 130016 126360 102 610
612 3 385824 130016 126400 32 611
613 3 385600 130048 126400 40 612
614 3 389061 130448 126120 32 570
615 3 389108 130775 126000 90 614
616 3 389126 131021 125920 32 615
617 3 389142 131067 125880 45 616
618 3 389129 131278 125720 120 617
619 3 389020 131428 125640 136 618
620 3 388946 131584 125520 40 619
621 3 388608 131903 125480 181 620
622 3 388793 131843 125280 102 621
623 3 388830 131812 125160 32 622
624 3 388894 131779 124960 86 623
625 3 388950 131780 124840 80 624
626 3 389036 131840 124760 345 625
627 3 388935 131889 124640 202 626
628 3 388867 131927 124560 104 627
629 3 388718 131961 124480 135 628
630 3 388522 131886 124400 71 629
631 3 388092 131939 124360 75 630
632 3 387899 132002 124280 80 631
633 3 387759 131956 124120 80 632
634 3 387679 131882 123960 40 633
635 3 387717 131900 123800 75 634
636 3 387797 131837 123600 102 635
637 3 389480 131782 124400 297 630
638 3 389629 131866 124360 60 637
639 3 389673 131875 124280 185 638
640 3 388149 132121 125520 32 621
641 3 387965 132094 125640 208 640
642 3 387929 132007 125760 175 641
643 3 387927 132016 125880 120 642
644 3 387847 131996 126080 32 643
645 3 387589 131984 126200 150 644
646 3 389192 130222 126080 81 614
647 3 389245 130218 125960 51 646
648 3 389258 130138 125880 51 647
649 3 389220 130082 125800 32 648
650 3 389197 130029 125760 163 649
651 3 389603 127830 126640 104 563
652 3 389376 127775 126560 40 651
653 3 389303 127742 126520 250 652
654 3 390598 126100 127200 124 522
655 3 390594 126086 127280 128 654
656 3 390615 126109 127480 40 655
657 3 390562 126175 127600 90 656
658 3 390383 126321 127760 75 657
659 3 390294 126328 127800 32 658
660 3 390324 126222 127920 81 659
661 3 390288 126204 128040 71 660
662 3 397186 127861 124600 98 409
663 3 397098 127956 124440 40 662
664 3 397057 127961 124320 178 663
665 3 397728 128416 123640 64 664
666 3 397824 128576 123440 122 665
667 3 397824 128608 123400 139 666
668 3 397984 128800 123480 91 667
669 3 398112 129024 123480 60 668
670 3 398240 129248 123560 81 669
671 3 398368 129440 123720 45 670
672 3 398464 129696 123840 60 671
673 3 398464 129952 123960 71 672
674 3 398464 130208 124040 51 673
675 3 398464 130464 124080 86 674
676 3 398560 130720 124120 90 675
677 3 398656 130848 124120 122 676
678 3 398496 131040 124280 45 677
679 3 398368 131168 124480 51 678
680 3 398400 131200 124760 60 679
681 3 398432 131200 124960 32 680
682 3 398848 131040 124080 101 677
683 3 399072 131136 124000 120 682
684 3 399328 131168 123920 80 683
685 3 399520 131296 123760 80 684
686 3 399744 131488 123760 64 685
687 3 399936 131680 123840 51 686
688 3 399968 131712 123840 81 687
689 3 399968 131840 124080 64 688
690 3 399936 131968 124320 32 689
691 3 399904 132032 124480 32 690
692 3 400160 131904 123800 120 688
693 3 400320 132064 123600 96 692
694 3 400608 132096 123480 120 693
695 3 400800 132160 123320 51 694
696 3 400928 132160 123280 40 695
697 3 397760 128672 123160 32 667
698 3 397824 128704 122880 71 697
699 3 397824 128768 122600 32 698
700 3 397792 128928 122360 45 699
701 3 397824 128960 122080 71 700
702 3 397984 128928 121840 96 701
703 3 398080 128896 121600 96 702
704 3 398080 128896 121320 75 703
705 3 398080 128864 121040 98 704
706 3 398112 128704 120800 64 705
707 3 398144 128640 120560 71 706
708 3 398144 128576 120280 131 707
709 3 398208 128576 120000 122 708
710 3 398240 128640 119760 71 709
711 3 398016 128800 119680 51 710
712 3 397792 128960 119640 71 711
713 3 397600 129088 119560 96 712
714 3 398400 128640 119560 75 710
715 3 398592 128576 119400 51 714
716 3 398784 128576 119200 104 715
717 3 398848 128576 119120 150 716
718 3 398912 128544 119080 166 717
719 3 399168 128480 118960 108 718
720 3 399360 128416 118800 160 719
721 3 399616 128384 118720 40 720
722 3 399776 128384 118720 64 721
723 3 399776 128544 118920 81 722
724 3 399808 128480 119160 107 723
725 3 399776 128256 119320 40 724
726 3 399744 128032 119320 32 725
727 3 400032 128384 118640 143 722
728 3 400192 128416 118440 181 727
729 3 400416 128512 118320 160 728
730 3 400608 128640 118200 120 729
731 3 400800 128544 118040 86 730
732 3 401024 128352 118040 102 731
733 3 401216 128160 117920 102 732
734 3 401376 128000 117760 51 733
735 3 401536 127840 117640 81 734
736 3 401696 127680 117480 51 735
737 3 401888 127520 117320 75 736
738 3 402144 127456 117240 51 737
739 3 402400 127456 117200 51 738
740 3 402624 127424 117080 45 739
741 3 402784 127424 116880 71 740
742 3 403040 127392 116840 104 741
743 3 403200 127392 116640 96 742
744 3 403360 127360 116440 81 743
745 3 403552 127296 116280 98 744
746 3 403744 127232 116080 81 745
747 3 403904 127104 115920 60 746
748 3 404064 126944 115800 60 747
749 3 404192 126752 115680 75 748
750 3 404192 126592 115600 71 749
751 3 398912 128512 119040 181 718
752 3 398944 128672 118840 172 751
753 3 399008 128864 118640 96 752
754 3 398976 129024 118440 51 753
755 3 398976 129280 118440 75 754
756 3 399008 129376 118560 75 755
757 3 398880 128288 118920 150 751
758 3 398880 128064 118760 143 757
759 3 398912 127968 118760 153 758
760 3 398976 127936 118520 115 759
761 3 399136 127904 118320 128 760
762 3 399296 127840 118120 120 761
763 3 399360 127840 117840 32 762
764 3 399616 127968 117840 32 763
765 3 399552 127776 117880 32 764
766 3 399072 127776 118840 183 759
767 3 399232 127552 118840 166 766
768 3 399264 127296 118840 102 767
769 3 399264 127040 118840 80 768
770 3 399296 126816 118720 75 769
771 3 399488 126624 118640 40 770
772 3 399648 126464 118520 64 771
773 3 399808 126336 118320 51 772
774 3 4e+05 126144 118280 32 773
775 3 400256 126080 118240 32 774
776 3 400416 126304 118240 60 775
777 3 400416 126336 118240 51 776
778 3 398880 128832 119120 71 717
779 3 399008 129056 119080 40 778
780 3 399008 129312 119160 40 779
781 3 399008 129568 119200 80 780
782 3 398976 129824 119280 40 781
783 3 398976 130080 119280 75 782
784 3 399040 130336 119360 45 783
785 3 399168 130496 119520 32 784
786 3 399360 130688 119640 32 785
787 3 399584 130752 119680 32 786
788 3 399410 129908 128600 104 389
789 3 398534 130123 128800 81 788
790 3 397610 130241 128960 197 789
791 3 396614 130331 129160 128 790
792 3 396003 130604 129360 51 791
793 3 395500 130629 129560 120 792
794 3 395002 130644 129800 196 793
795 3 394435 130881 130040 102 794
796 3 394336 130980 130240 86 795
797 3 393719 131432 130440 91 796
798 3 393171 131849 130760 124 797
799 3 392828 132095 131120 64 798
800 3 392311 132311 131480 71 799
801 3 391830 132823 131840 60 800
802 3 391704 132999 132000 60 801
803 3 391211 134086 132360 75 802
804 3 391223 134116 132400 102 803
805 3 391096 134341 132480 86 804
806 3 390795 134891 132680 60 805
807 3 390052 136570 133040 75 806
808 3 389699 137022 133040 160 807
809 3 389684 137021 132800 202 808
810 3 390282 138099 133040 115 807
811 3 390106 138180 133360 40 810
812 3 390004 138286 133400 101 811
813 3 389305 139006 133680 120 812
814 3 389118 139065 133920 98 813
815 3 389055 139085 134000 176 814
816 3 388468 139622 134400 178 815
817 3 388244 139584 134760 90 816
818 3 388108 140036 135080 166 817
819 3 387772 140172 135240 102 818
820 3 387645 140350 135440 80 819
821 3 387430 140870 135800 51 820
822 3 387342 141190 136000 166 821
823 3 387275 141610 136240 163 822
824 3 387081 142008 136440 64 823
825 3 386934 142143 136640 175 824
826 3 386835 142430 136880 277 825
827 3 386521 142764 137120 64 826
828 3 386339 142963 137320 128 827
829 3 386059 143226 137520 122 828
830 3 385772 143444 137720 71 829
831 3 385412 143688 137960 131 830
832 3 385262 143991 138160 139 831
833 3 384853 144412 138360 71 832
834 3 384587 144922 138480 90 833
835 3 384453 145270 138560 32 834
836 3 383768 145516 138560 120 835
837 3 383282 145553 138640 221 836
838 3 383227 145560 138680 213 837
839 3 383197 145768 138680 -1 838
840 3 383377 146065 138680 -1 839
841 3 383404 146130 138680 -1 840
842 3 383194 146247 138680 -1 841
843 3 383099 146172 138600 -1 842
844 3 383072 146160 138560 -1 843
845 3 383440 146112 138720 -1 840
846 3 383367 145997 138760 -1 845
847 3 382400 145664 139280 102 838
848 3 382585 145754 139400 109 847
849 3 382819 145438 139400 -1 848
850 3 383010 144839 139120 -1 849
851 3 383222 144679 139000 -1 850
852 3 383290 144509 138880 -1 851
853 3 383257 144412 138800 -1 852
854 3 383186 144393 138720 -1 853
855 3 383072 144270 138560 -1 854
856 3 383044 144288 138520 -1 855
857 3 383057 144230 138400 -1 856
858 3 383064 144165 138320 -1 857
859 3 382176 145664 139480 115 848
860 3 381920 145664 139560 124 859
861 3 381824 145632 139560 122 860
862 3 381744 145640 139600 113 861
863 3 382559 146123 139600 -1 862
864 3 382519 146155 139680 -1 863
865 3 382494 146187 139760 -1 864
866 3 382489 146222 139840 -1 865
867 3 382482 146214 139880 -1 866
868 3 382474 146207 139920 -1 867
869 3 381600 145632 139680 96 862
870 3 381344 145536 139760 81 869
871 3 381120 145376 139760 128 870
872 3 380896 145280 139760 107 871
873 3 380672 145152 139800 71 872
874 3 380416 145088 139800 120 873
875 3 380192 144960 139760 107 874
876 3 379936 144928 139720 104 875
877 3 379680 144928 139760 124 876
878 3 379552 144912 139720 102 877
879 3 379564 144978 139800 -1 878
880 3 379562 145037 139880 -1 879
881 3 379551 145098 139960 -1 880
882 3 379504 145195 140040 -1 881
883 3 379492 145280 140160 -1 882
884 3 379497 145297 140200 -1 883
885 3 379452 145323 140240 -1 884
886 3 379389 145412 140280 -1 885
887 3 379032 145645 140280 -1 886
888 3 378477 146022 140280 -1 887
889 3 378472 145973 140240 -1 888
890 3 378349 146003 140160 -1 889
891 3 378204 146067 140120 -1 890
892 3 378122 146108 140080 -1 891
893 3 377981 146157 139960 -1 892
894 3 377841 146222 139920 -1 893
895 3 377826 146248 139880 -1 894
896 3 377799 146262 139800 -1 895
897 3 377746 146303 139720 -1 896
898 3 377721 146295 139680 -1 897
899 3 377639 146095 139680 -1 898
900 3 377507 146025 139600 -1 899
901 3 377689 146473 139800 -1 896
902 3 377727 146598 139800 -1 901
903 3 377889 146777 139800 -1 902
904 3 379774 145198 140200 -1 884
905 3 379811 145143 140280 -1 904
906 3 379424 144896 139680 81 878
907 3 379200 144736 139560 81 906
908 3 378944 144672 139440 81 907
909 3 378884 144615 139400 71 908
910 3 378752 144512 139320 51 909
911 3 378560 144320 139320 80 910
912 3 378336 144192 139440 91 911
913 3 378144 144000 139480 40 912
914 3 377888 143936 139480 86 913
915 3 377696 143840 139640 104 914
916 3 377536 143712 139840 64 915
917 3 377408 143552 139960 124 916
918 3 377408 143296 140000 75 917
919 3 377408 143040 139960 51 918
920 3 377280 142816 139880 80 919
921 3 377248 142592 139760 108 920
922 3 377184 142336 139760 98 921
923 3 377024 142176 139600 60 922
924 3 376832 142016 139520 124 923
925 3 376800 141984 139480 124 924
926 3 376832 141760 139360 32 925
927 3 376960 141664 139160 128 926
928 3 377120 141600 138920 157 927
929 3 377376 141536 138840 124 928
930 3 377568 141440 138680 104 929
931 3 377760 141504 138520 40 930
932 3 377856 141376 138280 40 931
933 3 378112 141376 138200 75 932
934 3 378272 141472 138400 81 933
935 3 378432 141568 138640 101 934
936 3 378432 141600 138680 81 935
937 3 376544 142048 139400 64 925
938 3 376288 142112 139400 45 937
939 3 376064 142144 139560 64 938
940 3 375872 142208 139720 91 939
941 3 375680 142368 139760 80 940
942 3 375424 142400 139760 102 941
943 3 375328 142368 139840 96 942
944 3 377216 143680 140080 81 917
945 3 377120 143840 140280 60 944
946 3 376992 144000 140440 71 945
947 3 376768 144192 140480 91 946
948 3 376672 144272 140520 83 947
949 3 376576 144352 140560 75 948
950 3 376544 144365 140600 72 949
951 3 376416 144416 140760 60 950
952 3 376256 144352 140960 32 951
953 3 376264 144652 140960 -1 952
954 3 376257 144698 140840 -1 953
955 3 376306 144765 140800 -1 954
956 3 376391 144857 140720 -1 955
957 3 376394 144888 140640 -1 956
958 3 376451 144930 140600 -1 957
959 3 376496 144938 140560 -1 958
960 3 376502 144980 140520 -1 959
961 3 376544 144992 140440 -1 960
962 3 376192 144288 141120 75 952
963 3 375968 144352 141280 51 962
964 3 375771 144495 141480 71 963
965 3 375520 144512 141560 64 964
966 3 375296 144512 141680 80 965
967 3 375040 144544 141760 75 966
968 3 374816 144576 141880 60 967
969 3 374624 144608 142040 32 968
970 3 374528 144768 142240 75 969
971 3 374492 144877 142320 -1 970
972 3 374446 144950 142440 -1 971
973 3 374341 144994 142520 -1 972
974 3 374346 145172 142680 -1 973
975 3 374217 145332 142760 -1 974
976 3 374209 145484 142880 -1 975
977 3 374147 145612 143000 -1 976
978 3 374139 145700 143080 -1 977
979 3 374062 145787 143160 -1 978
980 3 373967 145879 143240 -1 979
981 3 373814 145977 143320 -1 980
982 3 373757 146039 143400 -1 981
983 3 373662 145967 143480 -1 982
984 3 373434 145944 143600 -1 983
985 3 373306 145957 143720 -1 984
986 3 373207 145917 143760 -1 985
987 3 372905 145584 143920 -1 986
988 3 372765 145569 143960 -1 987
989 3 372571 145639 144080 -1 988
990 3 372313 145644 144160 -1 989
991 3 371198 145604 144240 -1 990
992 3 370980 145577 144320 -1 991
993 3 370469 145608 144440 -1 992
994 3 370431 145576 144560 -1 993
995 3 370153 145538 144760 -1 994
996 3 369934 145541 144840 -1 995
997 3 369804 145444 144920 -1 996
998 3 369649 145396 145000 -1 997
999 3 369529 145403 145080 -1 998
1000 3 369474 145319 145160 -1 999
1001 3 369424 145363 145240 -1 1000
1002 3 368709 145015 145240 -1 1001
1003 3 368754 145006 145320 -1 1002
1004 3 373284 146114 143600 -1 984
1005 3 373256 146265 143600 -1 1004
1006 3 373109 146355 143600 -1 1005
1007 3 372824 146414 143600 -1 1006
1008 3 372567 146530 143600 -1 1007
1009 3 372457 146655 143600 -1 1008
1010 3 372467 146564 143680 -1 1009
1011 3 372474 146564 143720 -1 1010
1012 3 376192 144064 141000 40 962
1013 3 376146 144065 140920 40 1012
1014 3 376064 143904 140840 40 1013
1015 3 375949 143840 140800 45 1014
1016 3 375840 143776 140760 51 1015
1017 3 375616 143744 140640 32 1016
1018 3 375492 143557 140520 64 1017
1019 3 375519 143457 140520 -1 1018
1020 3 375531 143385 140560 -1 1019
1021 3 375482 143230 140600 -1 1020
1022 3 375377 142950 140680 -1 1021
1023 3 375427 142912 140760 -1 1022
1024 3 375384 142902 140840 -1 1023
1025 3 375352 142905 140880 -1 1024
1026 3 375496 143557 140480 31 1018
1027 3 375497 143560 140440 -1 1026
1028 3 380896 145248 139480 81 872
1029 3 380896 145152 139240 32 1028
1030 3 380800 145216 139000 32 1029
1031 3 380672 145440 138920 71 1030
1032 3 380704 145600 138720 40 1031
1033 3 380928 145728 138680 32 1032
1034 3 381152 145888 138640 81 1033
1035 3 381211 145955 138640 102 1034
1036 3 381219 145920 138560 -1 1035
1037 3 381336 146030 138480 -1 1036
1038 3 381337 146023 138440 -1 1037
1039 3 381696 145568 139320 40 861
1040 3 381600 145568 139080 71 1039
1041 3 381600 145632 138880 71 1040
1042 3 384332 145958 138720 341 835
1043 3 384297 146365 138880 102 1042
1044 3 384146 146883 139120 156 1043
1045 3 384121 146969 139160 104 1044
1046 3 383988 147339 139360 81 1045
1047 3 383941 147475 139440 124 1046
1048 3 383871 147680 139560 75 1047
1049 3 383784 147922 139720 86 1048
1050 3 383729 148481 139920 120 1049
1051 3 383601 148719 140120 81 1050
1052 3 383579 148932 140200 80 1051
1053 3 383574 149258 140320 137 1052
1054 3 383525 150111 140560 32 1053
1055 3 383812 150701 140680 60 1054
1056 3 383592 151114 140680 102 1055
1057 3 382868 151374 140680 96 1056
1058 3 382680 151484 140760 186 1057
1059 3 382308 151536 140760 148 1058
1060 3 381876 151448 140840 73 1059
1061 3 381523 151349 140680 -1 1060
1062 3 381462 151297 140600 -1 1061
1063 3 381570 151320 140520 -1 1062
1064 3 381632 151337 140440 -1 1063
1065 3 381637 151328 140360 -1 1064
1066 3 381642 151308 140240 -1 1065
1067 3 381700 151328 140120 -1 1066
1068 3 381415 151345 140040 -1 1067
1069 3 381418 151330 139960 -1 1068
1070 3 381352 151420 139760 -1 1069
1071 3 381265 151455 139720 -1 1070
1072 3 381238 151522 139680 -1 1071
1073 3 381133 151640 139640 -1 1072
1074 3 380768 151753 139560 -1 1073
1075 3 380700 151827 139480 -1 1074
1076 3 380663 151857 139360 -1 1075
1077 3 380662 151815 139240 -1 1076
1078 3 380613 151933 139160 -1 1077
1079 3 380565 151940 139080 -1 1078
1080 3 380468 151872 139000 -1 1079
1081 3 380472 151922 138920 -1 1080
1082 3 380490 151895 138840 -1 1081
1083 3 380385 151883 138720 -1 1082
1084 3 380333 151873 138640 -1 1083
1085 3 380277 151833 138560 -1 1084
1086 3 380203 151832 138480 -1 1085
1087 3 380107 151775 138400 -1 1086
1088 3 380195 151768 138320 -1 1087
1089 3 380337 151693 138240 -1 1088
1090 3 380337 151637 138160 -1 1089
1091 3 380313 151553 138080 -1 1090
1092 3 380255 151490 137960 -1 1091
1093 3 380250 151437 137880 -1 1092
1094 3 380154 151518 137760 -1 1093
1095 3 380029 151749 137640 -1 1094
1096 3 379888 152046 137480 -1 1095
1097 3 380458 153329 137480 -1 1096
1098 3 380496 153494 137200 -1 1097
1099 3 380465 153496 137160 -1 1098
1100 3 380403 153499 137080 -1 1099
1101 3 380438 153549 136960 -1 1100
1102 3 380583 153628 136840 -1 1101
1103 3 380651 153654 136760 -1 1102
1104 3 380611 153473 136640 -1 1103
1105 3 380618 153489 136520 -1 1104
1106 3 380504 153526 136440 -1 1105
1107 3 379876 153443 136280 -1 1106
1108 3 379796 153401 136200 -1 1107
1109 3 379668 153163 136120 -1 1108
1110 3 379554 153186 136080 -1 1109
1111 3 379234 153503 136120 -1 1110
1112 3 379356 153541 136280 -1 1111
1113 3 379441 153209 136040 -1 1110
1114 3 379161 153303 135960 -1 1113
1115 3 379004 153286 135880 -1 1114
1116 3 379836 152111 137440 -1 1096
1117 3 379804 152139 137360 -1 1116
1118 3 379859 152243 137200 -1 1117
1119 3 379861 152244 137040 -1 1118
1120 3 379906 152333 136960 -1 1119
1121 3 379941 152598 136880 -1 1120
1122 3 379674 152688 136760 -1 1121
1123 3 379659 152606 136720 -1 1122
1124 3 379853 151749 136960 -1 1120
1125 3 379821 151584 136880 -1 1124
1126 3 379719 151489 136800 -1 1125
1127 3 379543 151529 136680 -1 1126
1128 3 379493 151541 136640 -1 1127
1129 3 379428 151533 136560 -1 1128
1130 3 379353 151458 136440 -1 1129
1131 3 378928 151394 136360 -1 1130
1132 3 378721 151286 136280 -1 1131
1133 3 378641 151406 136200 -1 1132
1134 3 378391 151664 136200 -1 1133
1135 3 378309 151703 136160 -1 1134
1136 3 377989 151708 136160 -1 1135
1137 3 377906 151696 136240 -1 1136
1138 3 377768 151688 136160 -1 1137
1139 3 378216 151639 136080 -1 1135
1140 3 378148 151404 136000 -1 1139
1141 3 378029 151289 135920 -1 1140
1142 3 377923 151244 135840 -1 1141
1143 3 377668 151154 135680 -1 1142
1144 3 377584 151098 135600 -1 1143
1145 3 377619 151076 135560 -1 1144
1146 3 377519 151058 135480 -1 1145
1147 3 377429 151039 135400 -1 1146
1148 3 377313 151026 135280 -1 1147
1149 3 377263 150978 135200 -1 1148
1150 3 377968 150943 135120 -1 1149
1151 3 378723 150989 135040 -1 1150
1152 3 378876 150983 135000 -1 1151
1153 3 379152 150771 135000 -1 1152
1154 3 379207 150773 134960 -1 1153
1155 3 379727 150825 134840 -1 1154
1156 3 380006 150891 134760 -1 1155
1157 3 380267 150816 134640 -1 1156
1158 3 380341 150745 134520 -1 1157
1159 3 380751 150805 134360 -1 1158
1160 3 380824 150830 134320 -1 1159
1161 3 380897 150771 134280 -1 1160
1162 3 381037 150683 134240 -1 1161
1163 3 381126 150450 134160 -1 1162
1164 3 381076 150420 134080 -1 1163
1165 3 381089 150421 134040 -1 1164
1166 3 381101 150598 134000 -1 1165
1167 3 381099 150383 133960 -1 1166
1168 3 381017 150308 133880 -1 1167
1169 3 381036 150190 133840 -1 1168
1170 3 381096 150131 133800 -1 1169
1171 3 381072 150138 133680 -1 1170
1172 3 381079 150130 133640 -1 1171
1173 3 381432 150171 133600 -1 1172
1174 3 381539 150140 133520 -1 1173
1175 3 381561 150141 133440 -1 1174
1176 3 381671 150045 133400 -1 1175
1177 3 381862 149998 133360 -1 1176
1178 3 381909 149883 133400 -1 1177
1179 3 382054 149721 133440 -1 1178
1180 3 382094 149616 133480 -1 1179
1181 3 381996 149375 133560 -1 1180
1182 3 381897 149286 133560 -1 1181
1183 3 381817 149268 133520 -1 1182
1184 3 381739 149273 133480 -1 1183
1185 3 380502 150185 133640 -1 1172
1186 3 380462 150255 133560 -1 1185
1187 3 380402 150375 133520 -1 1186
1188 3 376908 151058 135160 -1 1149
1189 3 376668 151114 135040 -1 1188
1190 3 376609 151201 134960 -1 1189
1191 3 376513 151251 134880 -1 1190
1192 3 376388 151271 134760 -1 1191
1193 3 375918 151314 134680 -1 1192
1194 3 375358 151234 134720 -1 1193
1195 3 375241 151258 134760 -1 1194
1196 3 374924 151329 134840 -1 1195
1197 3 374831 151384 134880 -1 1196
1198 3 374358 151401 134880 -1 1197
1199 3 374228 151398 134960 -1 1198
1200 3 374126 151391 135000 -1 1199
1201 3 374031 151403 135040 -1 1200
1202 3 373894 151433 135120 -1 1201
1203 3 373793 151468 135240 -1 1202
1204 3 374373 151419 134800 -1 1198
1205 3 374406 151419 134760 -1 1204
1206 3 378561 151968 136200 -1 1134
1207 3 378489 152234 136200 -1 1206
1208 3 378559 152294 136120 -1 1207
1209 3 378658 152294 136080 -1 1208
1210 3 378326 152033 136320 -1 1207
1211 3 378316 152039 136400 -1 1210
1212 3 378286 152064 136440 -1 1211
1213 3 378483 150958 136240 -1 1132
1214 3 379540 151658 138400 -1 1087
1215 3 379508 151602 138320 -1 1214
1216 3 379315 151475 138240 -1 1215
1217 3 380505 151602 139200 -1 1077
1218 3 380435 151570 139160 -1 1217
1219 3 380288 151435 139080 -1 1218
1220 3 380202 151370 139040 -1 1219
1221 3 380043 151312 138920 -1 1220
1222 3 380843 151020 140600 -1 1062
1223 3 380814 150906 140560 -1 1222
1224 3 380800 150988 140760 -1 1223
1225 3 380763 150962 140880 -1 1224
1226 3 380653 150955 140920 -1 1225
1227 3 380785 150793 140520 -1 1223
1228 3 380692 150617 140440 -1 1227
1229 3 380567 150313 140400 -1 1228
1230 3 381445 151360 140920 -1 1060
1231 3 381461 151233 141000 -1 1230
1232 3 381509 150851 141240 -1 1231
1233 3 381480 151003 141320 -1 1232
1234 3 381445 151013 141400 -1 1233
1235 3 381397 151055 141520 -1 1234
1236 3 381248 151092 141600 -1 1235
1237 3 381245 151090 141600 -1 1236
1238 3 381068 151085 141640 -1 1237
1239 3 382762 151351 140640 107 1057
1240 3 382680 151360 140600 128 1239
1241 3 382339 151327 140560 96 1240
1242 3 383690 150955 140760 128 1055
1243 3 384252 151195 140840 104 1242
1244 3 384651 151570 140880 136 1243
1245 3 385108 152188 140880 197 1244
1246 3 385632 152516 140880 124 1245
1247 3 387394 153108 141200 40 1246
1248 3 388108 153534 141200 115 1247
1249 3 388732 153807 141200 80 1248
1250 3 389238 153973 141360 128 1249
1251 3 389849 154182 141520 128 1250
1252 3 390188 154427 141760 71 1251
1253 3 390299 154625 141840 60 1252
1254 3 391123 154674 141840 98 1253
1255 3 391408 155512 142040 75 1254
1256 3 392137 155233 142160 108 1255
1257 3 392511 155283 142320 258 1256
1258 3 392852 155260 142360 45 1257
1259 3 393193 155016 142400 51 1258
1260 3 393346 155047 142480 80 1259
1261 3 393530 154633 142480 136 1260
1262 3 393642 154466 142480 75 1261
1263 3 393725 154387 142600 32 1262
1264 3 393826 154228 142720 150 1263
1265 3 393868 154219 142760 75 1264
1266 3 393491 155061 142560 51 1260
1267 3 394230 155449 142880 71 1266
1268 3 394567 155598 143080 284 1267
1269 3 394709 155826 143160 288 1268
1270 3 395060 156253 143280 51 1269
1271 3 395247 156430 143440 51 1270
1272 3 395211 156406 143640 51 1271
1273 3 395266 156566 143920 139 1272
1274 3 395313 156560 144120 80 1273
1275 3 395471 156638 144320 -1 1274
1276 3 395562 156580 144480 -1 1275
1277 3 395913 156484 144680 -1 1276
1278 3 396069 156541 144760 -1 1277
1279 3 396239 156542 144720 -1 1278
1280 3 396448 156401 144680 -1 1279
1281 3 396739 156355 144760 -1 1280
1282 3 397064 156255 144760 -1 1281
1283 3 397190 156293 144760 -1 1282
1284 3 397455 156322 144760 -1 1283
1285 3 397640 156401 144760 -1 1284
1286 3 397670 156491 144840 -1 1285
1287 3 397732 156535 144920 -1 1286
1288 3 397834 156672 145040 -1 1287
1289 3 398110 156837 145200 -1 1288
1290 3 398457 157184 145320 -1 1289
1291 3 398877 157412 145360 -1 1290
1292 3 399179 157716 145480 -1 1291
1293 3 399634 157989 145480 -1 1292
1294 3 399834 158205 145480 -1 1293
1295 3 399975 158316 145480 -1 1294
1296 3 400090 158208 145480 -1 1295
1297 3 400133 158080 145480 -1 1296
1298 3 400312 157979 145480 -1 1297
1299 3 400455 157815 145480 -1 1298
1300 3 400474 157728 145480 -1 1299
1301 3 399971 158448 145480 -1 1295
1302 3 400057 158565 145480 -1 1301
1303 3 400166 158751 145480 -1 1302
1304 3 400255 158858 145480 -1 1303
1305 3 400228 159071 145480 -1 1304
1306 3 400259 159118 145520 -1 1305
1307 3 400322 159212 145600 -1 1306
1308 3 400489 159388 145720 -1 1307
1309 3 400465 159439 145800 -1 1308
1310 3 400843 159734 145800 -1 1309
1311 3 400862 159732 145760 -1 1310
1312 3 400880 159731 145720 -1 1311
1313 3 400817 160131 145720 -1 1312
1314 3 400835 160208 145600 -1 1313
1315 3 400894 160166 145520 -1 1314
1316 3 400382 159618 146080 -1 1309
1317 3 400434 159687 146160 -1 1316
1318 3 400493 159765 146280 -1 1317
1319 3 400527 159738 146360 -1 1318
1320 3 400908 159926 146360 -1 1319
1321 3 401256 159811 146360 -1 1320
1322 3 401390 159587 146360 -1 1321
1323 3 401237 159718 146080 -1 1322
1324 3 400622 159652 146440 -1 1319
1325 3 400637 160098 146720 -1 1324
1326 3 400788 160177 146760 -1 1325
1327 3 401013 160202 146880 -1 1326
1328 3 401102 160202 146920 -1 1327
1329 3 400934 160199 147040 -1 1328
1330 3 400879 160299 147160 -1 1329
1331 3 400976 160336 147280 -1 1330
1332 3 401067 160440 147400 -1 1331
1333 3 401096 160566 147520 -1 1332
1334 3 401239 160206 146920 -1 1328
1335 3 401423 160319 146920 -1 1334
1336 3 401425 160421 146800 -1 1335
1337 3 401397 160395 146760 -1 1336
1338 3 398941 157096 145440 -1 1291
1339 3 398888 156822 145480 -1 1338
1340 3 398832 156780 145520 -1 1339
1341 3 398886 156912 145640 -1 1340
1342 3 392847 155908 142320 90 1257
1343 3 393231 156186 142320 40 1342
1344 3 393367 156359 142440 107 1343
1345 3 390927 155987 142040 122 1255
1346 3 391119 156313 142200 40 1345
1347 3 391277 156531 142240 32 1346
1348 3 391372 156874 142320 32 1347
1349 3 391587 157638 142320 32 1348
1350 3 391715 157994 142400 -1 1349
1351 3 384032 149538 140200 45 1052
1352 3 384174 149681 140040 115 1351
1353 3 384281 149711 139960 102 1352
1354 3 389326 138966 133400 60 812
1355 3 389309 139012 133320 81 1354
1356 3 389301 139035 133280 51 1355
1357 3 391656 133524 132480 166 805
1358 3 391289 133271 132480 240 1357
1359 3 391166 133218 132640 90 1358
1360 3 390048 132928 132960 148 1359
1361 3 389792 132832 132960 102 1360
1362 3 389568 132800 132840 140 1361
1363 3 389312 132768 132840 108 1362
1364 3 389056 132768 132840 101 1363
1365 3 388800 132736 132840 120 1364
1366 3 388544 132736 132840 104 1365
1367 3 388320 132800 132960 120 1366
1368 3 388064 132832 132960 108 1367
1369 3 387808 132832 133040 102 1368
1370 3 387552 132832 133080 115 1369
1371 3 387296 132800 133200 96 1370
1372 3 387040 132800 133280 91 1371
1373 3 386784 132896 133280 98 1372
1374 3 386560 133056 133280 86 1373
1375 3 386304 133152 133360 107 1374
1376 3 386112 133344 133440 107 1375
1377 3 385920 133504 133520 102 1376
1378 3 385760 133504 133560 102 1377
1379 3 385760 133760 133600 75 1378
1380 3 385664 134016 133600 45 1379
1381 3 385792 134112 133400 32 1380
1382 3 385824 134144 133400 45 1381
1383 3 385504 133504 133640 107 1378
1384 3 385248 133504 133680 131 1383
1385 3 384992 133632 133720 115 1384
1386 3 384768 133824 133720 120 1385
1387 3 384512 133856 133680 120 1386
1388 3 384288 133888 133680 128 1387
1389 3 384288 133632 133680 64 1388
1390 3 384320 133472 133480 45 1389
1391 3 384480 133472 133280 32 1390
1392 3 384640 133408 133280 71 1391
1393 3 384064 134016 133720 141 1388
1394 3 383808 134112 133760 115 1393
1395 3 383616 134208 133920 81 1394
1396 3 383392 134336 133960 122 1395
1397 3 383168 134496 133960 86 1396
1398 3 382976 134688 133920 107 1397
1399 3 382784 134880 133840 107 1398
1400 3 382528 134880 133800 134 1399
1401 3 382272 134976 133800 124 1400
1402 3 382016 135104 133800 124 1401
1403 3 381760 135136 133800 124 1402
1404 3 381504 135136 133840 120 1403
1405 3 381248 135072 133920 120 1404
1406 3 381024 135040 134080 96 1405
1407 3 380768 135040 134160 122 1406
1408 3 380576 135008 134320 140 1407
1409 3 380352 135072 134440 148 1408
1410 3 380160 135200 134560 143 1409
1411 3 379904 135328 134600 139 1410
1412 3 379648 135456 134600 163 1411
1413 3 379392 135456 134640 134 1412
1414 3 379136 135424 134600 128 1413
1415 3 378880 135360 134560 192 1414
1416 3 378848 135328 134560 203 1415
1417 3 378656 135424 134720 175 1416
1418 3 378464 135552 134840 32 1417
1419 3 378304 135392 134960 98 1418
1420 3 378048 135264 135000 40 1419
1421 3 377856 135104 134960 51 1420
1422 3 377664 134912 134920 32 1421
1423 3 377632 134848 134880 32 1422
1424 3 378304 135776 134880 45 1418
1425 3 378112 135968 134920 128 1424
1426 3 377920 136128 135000 102 1425
1427 3 377696 136224 135080 75 1426
1428 3 377472 136352 135080 60 1427
1429 3 377216 136384 135120 91 1428
1430 3 377056 136384 135160 120 1429
1431 3 377024 136608 135040 40 1430
1432 3 377024 136864 135040 40 1431
1433 3 377056 136992 135080 32 1432
1434 3 376832 136448 135320 115 1430
1435 3 376576 136544 135320 120 1434
1436 3 376352 136704 135320 122 1435
1437 3 376096 136800 135320 98 1436
1438 3 375087 137031 135400 139 1437
1439 3 374048 137248 135520 51 1438
1440 3 373792 137280 135520 40 1439
1441 3 373536 137280 135560 81 1440
1442 3 373280 137280 135560 120 1441
1443 3 373024 137248 135520 150 1442
1444 3 372832 137120 135640 75 1443
1445 3 372704 136992 135640 32 1444
1446 3 372448 136896 135640 32 1445
1447 3 372192 136864 135640 60 1446
1448 3 371968 137024 135720 81 1447
1449 3 371776 137216 135760 80 1448
1450 3 371552 137312 135840 108 1449
1451 3 371296 137376 135880 120 1450
1452 3 371040 137376 135880 102 1451
1453 3 370784 137312 135880 120 1452
1454 3 370528 137280 135920 120 1453
1455 3 370272 137280 135880 128 1454
1456 3 370016 137376 135880 90 1455
1457 3 369760 137408 135800 102 1456
1458 3 369504 137504 135760 101 1457
1459 3 369248 137504 135680 102 1458
1460 3 368992 137536 135640 91 1459
1461 3 368736 137568 135640 40 1460
1462 3 368480 137632 135680 80 1461
1463 3 368224 137632 135720 86 1462
1464 3 367968 137568 135720 86 1463
1465 3 367712 137472 135720 91 1464
1466 3 367456 137472 135720 51 1465
1467 3 367360 137472 135720 75 1466
1468 3 367104 137408 135720 60 1467
1469 3 366880 137280 135680 71 1468
1470 3 366624 137248 135640 71 1469
1471 3 366368 137248 135600 51 1470
1472 3 366112 137152 135600 91 1471
1473 3 365856 137088 135600 80 1472
1474 3 365632 136928 135560 102 1473
1475 3 365376 136800 135560 107 1474
1476 3 365152 136672 135560 107 1475
1477 3 364928 136512 135560 122 1476
1478 3 364672 136416 135600 90 1477
1479 3 364448 136288 135640 71 1478
1480 3 364192 136192 135600 102 1479
1481 3 363936 136096 135560 86 1480
1482 3 363680 136096 135520 120 1481
1483 3 363424 136096 135440 104 1482
1484 3 363168 136032 135400 120 1483
1485 3 362912 135968 135400 122 1484
1486 3 362656 135904 135400 124 1485
1487 3 362432 135744 135360 120 1486
1488 3 362240 135552 135280 120 1487
1489 3 362199 135526 135240 128 1488
1490 3 362048 135456 135080 163 1489
1491 3 361824 135360 134960 219 1490
1492 3 361568 135296 134960 192 1491
1493 3 361344 135360 134840 160 1492
1494 3 361088 135360 134800 134 1493
1495 3 360832 135360 134800 197 1494
1496 3 360576 135360 134840 154 1495
1497 3 360320 135264 134800 107 1496
1498 3 360064 135232 134800 150 1497
1499 3 359894 135299 134720 202 1498
1500 3 360656 135106 134720 -1 1499
1501 3 359808 135328 134680 228 1499
1502 3 359552 135200 134640 186 1501
1503 3 359392 134976 134600 228 1502
1504 3 359360 134912 134560 235 1503
1505 3 359104 134944 134520 178 1504
1506 3 358944 135136 134440 186 1505
1507 3 358880 135360 134320 219 1506
1508 3 358784 135552 134160 242 1507
1509 3 358560 135616 134320 150 1508
1510 3 358304 135616 134320 120 1509
1511 3 358112 135488 134200 128 1510
1512 3 357920 135296 134200 136 1511
1513 3 357856 135040 134240 150 1512
1514 3 357728 134816 134320 51 1513
1515 3 357504 134656 134320 51 1514
1516 3 357280 134464 134320 45 1515
1517 3 357120 134272 134240 91 1516
1518 3 357024 134016 134240 98 1517
1519 3 356854 133858 134120 122 1518
1520 3 356704 133632 134080 80 1519
1521 3 356672 133376 134120 102 1520
1522 3 356672 133120 134120 32 1521
1523 3 356544 132896 134120 75 1522
1524 3 356626 132778 134000 -1 1523
1525 3 356659 132678 133920 -1 1524
1526 3 356654 132643 133840 -1 1525
1527 3 356384 132736 134280 75 1523
1528 3 356333 132685 134360 93 1527
1529 3 356256 132608 134480 122 1528
1530 3 356160 132448 134680 160 1529
1531 3 356000 132256 134760 156 1530
1532 3 355923 132038 134840 86 1531
1533 3 355856 131581 134840 -1 1532
1534 3 355856 131581 134840 -1 1533
1535 3 355859 131573 134760 -1 1534
1536 3 355889 131523 134680 -1 1535
1537 3 355872 132032 134880 51 1532
1538 3 355808 131776 134920 51 1537
1539 3 355680 131552 134960 86 1538
1540 3 355648 131526 135040 -1 1539
1541 3 355329 131163 135080 -1 1540
1542 3 355319 131179 135200 -1 1541
1543 3 355308 131206 135280 -1 1542
1544 3 355188 131154 135360 -1 1543
1545 3 355048 131014 135480 -1 1544
1546 3 355011 131031 135560 -1 1545
1547 3 354991 131024 135640 -1 1546
1548 3 355089 130958 135720 -1 1547
1549 3 359904 135552 134600 178 1501
1550 3 359968 135680 134360 141 1549
1551 3 360000 135680 134080 163 1550
1552 3 359968 135584 133840 40 1551
1553 3 360096 135424 133640 81 1552
1554 3 360288 135264 133600 124 1553
1555 3 360285 135274 133520 -1 1554
1556 3 360470 135243 133400 -1 1555
1557 3 360592 135201 133320 -1 1556
1558 3 360685 135264 133280 -1 1557
1559 3 365792 136896 135320 51 1474
1560 3 365952 136896 135120 60 1559
1561 3 366176 136992 134960 51 1560
1562 3 366368 137024 134800 51 1561
1563 3 366592 136992 134600 60 1562
1564 3 366848 136992 134480 45 1563
1565 3 367104 136992 134400 40 1564
1566 3 367296 137024 134200 71 1565
1567 3 367328 137184 134000 51 1566
1568 3 367456 137408 133880 96 1567
1569 3 367648 137472 133720 60 1568
1570 3 367776 137472 133480 60 1569
1571 3 368000 137472 133360 64 1570
1572 3 368224 137472 133160 98 1571
1573 3 368416 137344 133000 86 1572
1574 3 368608 137248 132840 75 1573
1575 3 368832 137152 132720 51 1574
1576 3 368992 137024 132560 75 1575
1577 3 369152 136864 132400 51 1576
1578 3 369170 136807 132320 32 1577
1579 3 369251 136701 132240 -1 1578
1580 3 369333 136584 132160 -1 1579
1581 3 369340 136489 132120 -1 1580
1582 3 369456 136512 132080 -1 1581
1583 3 369538 136412 132000 -1 1582
1584 3 369625 136369 131920 -1 1583
1585 3 369651 136357 131880 -1 1584
1586 3 369631 136352 131760 -1 1585
1587 3 369728 136317 131680 -1 1586
1588 3 369875 136479 131640 -1 1587
1589 3 369961 136504 131600 -1 1588
1590 3 370065 136447 131560 -1 1589
1591 3 370100 136416 131520 -1 1590
1592 3 370130 136404 131480 -1 1591
1593 3 367360 137696 135840 64 1467
1594 3 367200 137888 135960 40 1593
1595 3 367072 138112 136040 80 1594
1596 3 366912 138336 136040 40 1595
1597 3 366816 138592 135960 40 1596
1598 3 366624 138752 135880 60 1597
1599 3 366368 138816 135880 102 1598
1600 3 366112 138880 135880 80 1599
1601 3 365856 138880 135880 80 1600
1602 3 365600 138912 135800 139 1601
1603 3 365344 138944 135840 120 1602
1604 3 365088 138976 135880 107 1603
1605 3 364864 139104 136000 98 1604
1606 3 364640 139264 136080 60 1605
1607 3 364448 139456 136160 51 1606
1608 3 364288 139616 136280 102 1607
1609 3 364192 139712 136320 122 1608
1610 3 363620 138754 136640 163 1609
1611 3 363520 137632 136520 107 1610
1612 3 363488 137536 136520 107 1611
1613 3 363488 137280 136560 80 1612
1614 3 363456 137024 136640 75 1613
1615 3 363552 136768 136680 81 1614
1616 3 363648 136544 136800 71 1615
1617 3 363648 136288 136840 60 1616
1618 3 363680 136096 137000 32 1617
1619 3 363744 136096 137320 45 1618
1620 3 363712 136160 137360 40 1619
1621 3 363232 137536 136520 32 1612
1622 3 362976 137536 136520 124 1621
1623 3 362752 137440 136600 107 1622
1624 3 362496 137440 136600 60 1623
1625 3 362272 137280 136640 40 1624
1626 3 362208 137056 136560 32 1625
1627 3 364192 139968 136280 51 1609
1628 3 364064 140224 136280 107 1627
1629 3 364000 140480 136240 98 1628
1630 3 363840 140672 136160 75 1629
1631 3 363648 140864 136080 51 1630
1632 3 363456 141056 136000 86 1631
1633 3 363232 141216 136080 80 1632
1634 3 363008 141408 136080 40 1633
1635 3 362816 141600 136120 86 1634
1636 3 362624 141792 136160 102 1635
1637 3 362400 141952 136160 80 1636
1638 3 362208 142144 136160 80 1637
1639 3 361984 142272 136240 60 1638
1640 3 361728 142304 136320 75 1639
1641 3 361504 142400 136400 86 1640
1642 3 361280 142560 136440 71 1641
1643 3 361088 142752 136440 107 1642
1644 3 360864 142944 136440 120 1643
1645 3 360704 143136 136520 140 1644
1646 3 360544 143360 136520 120 1645
1647 3 360352 143552 136520 75 1646
1648 3 360192 143776 136560 120 1647
1649 3 360000 143968 136640 120 1648
1650 3 359968 144000 136640 120 1649
1651 3 359744 144128 136600 96 1650
1652 3 359552 144288 136560 102 1651
1653 3 359360 144448 136520 124 1652
1654 3 359104 144544 136520 64 1653
1655 3 358880 144672 136640 96 1654
1656 3 358656 144832 136640 124 1655
1657 3 358464 144992 136640 148 1656
1658 3 358240 144960 136760 108 1657
1659 3 357984 144928 136840 107 1658
1660 3 357728 144896 136840 148 1659
1661 3 357568 144928 136640 176 1660
1662 3 357376 144992 136440 163 1661
1663 3 357344 145248 136400 141 1662
1664 3 357216 145472 136480 185 1663
1665 3 357120 145600 136680 178 1664
1666 3 357056 145536 136920 64 1665
1667 3 357088 145536 137080 64 1666
1668 3 358400 145152 136440 71 1657
1669 3 358368 145408 136440 32 1668
1670 3 358336 145568 136440 81 1669
1671 3 358240 145728 136640 60 1670
1672 3 358112 145728 136880 115 1671
1673 3 357920 145568 136960 128 1672
1674 3 357760 145536 137200 60 1673
1675 3 357696 145536 137280 71 1674
1676 3 358208 145664 136240 32 1670
1677 3 358080 145568 136160 32 1676
1678 3 359968 144256 136720 75 1650
1679 3 360032 144448 136920 45 1678
1680 3 359936 144576 137120 71 1679
1681 3 359904 144608 137160 51 1680
1682 3 372704 136864 135400 64 1445
1683 3 372480 136864 135280 80 1682
1684 3 372320 137056 135240 40 1683
1685 3 372256 137152 135240 40 1684
1686 3 378624 135328 134440 128 1416
1687 3 378400 135200 134400 96 1686
1688 3 378176 135168 134400 60 1687
1689 3 378048 135168 134160 81 1688
1690 3 377888 135104 133960 51 1689
1691 3 377728 135040 133760 71 1690
1692 3 377568 135008 133560 81 1691
1693 3 376614 134634 133080 32 1692
1694 3 376224 133664 132480 120 1693
1695 3 376224 133440 132360 81 1694
1696 3 376224 133184 132280 98 1695
1697 3 376160 132960 132160 60 1696
1698 3 376160 132928 132160 51 1697
1699 3 376128 132672 132080 40 1698
1700 3 376128 132544 132040 80 1699
1701 3 376160 132320 131920 64 1700
1702 3 376288 132128 131800 98 1701
1703 3 376288 131904 131640 134 1702
1704 3 376288 131808 131520 194 1703
1705 3 376160 131712 131320 128 1704
1706 3 376032 131488 131240 122 1705
1707 3 375872 131328 131040 81 1706
1708 3 375712 131168 130880 86 1707
1709 3 375584 131040 130800 86 1708
1710 3 375776 130848 130800 120 1709
1711 3 375872 130592 130800 45 1710
1712 3 375744 130368 130720 60 1711
1713 3 375616 130144 130680 81 1712
1714 3 375616 130080 130640 75 1713
1715 3 375360 130912 130760 131 1709
1716 3 375104 130816 130760 115 1715
1717 3 374976 130624 130640 64 1716
1718 3 374912 130432 130600 71 1717
1719 3 376288 131744 131560 189 1704
1720 3 376480 131584 131440 124 1719
1721 3 376640 131456 131280 120 1720
1722 3 376736 131520 131040 102 1721
1723 3 376960 131648 131000 91 1722
1724 3 376960 131808 131120 102 1723
1725 3 376160 131648 131760 98 1719
1726 3 376160 131584 132040 86 1725
1727 3 376288 131424 132240 40 1726
1728 3 376352 131360 132320 40 1727
1729 3 375904 132544 131920 32 1700
1730 3 375648 132544 131920 32 1729
1731 3 375456 132608 132080 32 1730
1732 3 375520 132672 132320 51 1731
1733 3 375584 132864 132440 32 1732
1734 3 376064 132928 132400 45 1698
1735 3 375936 133024 132520 32 1734
1736 3 377984 135008 134440 32 1688
1737 3 377888 134784 134560 32 1736
1738 3 378016 134560 134600 60 1737
1739 3 378272 134496 134680 101 1738
1740 3 378528 134432 134680 86 1739
1741 3 378720 134240 134720 32 1740
1742 3 378848 134048 134880 81 1741
1743 3 378912 133856 135040 71 1742
1744 3 378912 133664 135240 64 1743
1745 3 378912 133440 135400 51 1744
1746 3 378880 133376 135680 51 1745
1747 3 378720 133376 135920 71 1746
1748 3 378656 133120 136000 40 1747
1749 3 378752 132896 136120 51 1748
1750 3 378752 132864 136120 45 1749
1751 3 404640 127605 127120 124 382
1752 3 404921 126985 127120 75 1751
1753 3 405019 126560 126960 51 1752
1754 3 404777 125878 126920 115 1753
1755 3 404923 125044 126880 101 1754
1756 3 405207 124324 126920 60 1755
1757 3 405323 124160 126840 102 1756
1758 3 405299 124080 126960 168 1756
1759 3 405387 123924 127040 140 1758
1760 3 405443 123800 127160 234 1759
1761 3 405437 123670 127200 51 1760
1762 3 405429 123490 127320 60 1761
1763 3 405605 123270 127400 101 1762
1764 3 405537 123334 127480 80 1763
1765 3 405401 123350 127560 81 1764
1766 3 405331 123424 127600 60 1765
1767 3 405651 122768 127400 64 1763
1768 3 405807 122484 127360 60 1767
1769 3 405825 122386 127400 51 1768
1770 3 405861 122302 127520 45 1769
1771 3 405967 122236 127640 357 1770
1772 3 406093 122206 127760 60 1771
1773 3 406109 122210 127800 276 1772
1774 3 405661 122106 127320 357 1768
1775 3 405653 121874 127200 163 1774
1776 3 405651 121624 127080 32 1775
1777 3 405687 121244 127000 154 1776
1778 3 405957 120730 127040 136 1777
1779 3 406007 120360 126960 120 1778
1780 3 405607 119996 127000 166 1779
1781 3 405463 119884 127120 175 1780
1782 3 405341 119846 127240 164 1781
1783 3 405271 119688 127360 51 1782
1784 3 406129 120266 127040 237 1779
1785 3 406253 120250 127160 51 1784
1786 3 406377 120038 127240 104 1785
1787 3 406365 119574 127200 150 1786
1788 3 406337 119474 127120 102 1787
1789 3 406541 119322 127000 32 1788
1790 3 407584 119456 127120 60 1789
1791 3 407616 119424 127080 71 1790
1792 3 407673 119382 127000 -1 1791
1793 3 407702 119349 126920 -1 1792
1794 3 407730 119356 126840 -1 1793
1795 3 407690 119320 126800 -1 1794
1796 3 405943 120328 126840 51 1779
1797 3 405883 120360 126640 357 1796
1798 3 405945 120306 126520 81 1797
1799 3 405933 120266 126400 40 1798
1800 3 406159 120212 126320 75 1799
1801 3 406283 120068 126240 75 1800
1802 3 406273 120114 126160 98 1801
1803 3 406185 120062 126120 32 1802
1804 3 406085 120058 126000 120 1803
1805 3 406065 120054 125880 75 1804
1806 3 406361 120258 126160 200 1802
1807 3 406461 120286 126080 172 1806
1808 3 405491 121132 126920 86 1777
1809 3 405115 121232 126920 86 1808
1810 3 404995 121316 126840 131 1809
1811 3 404937 121482 126800 192 1810
1812 3 404653 121794 126760 -1 1811
1813 3 404365 121786 126720 -1 1812
1814 3 404241 121966 126600 -1 1813
1815 3 404085 122054 126480 -1 1814
1816 3 403877 122130 126360 -1 1815
1817 3 403831 122200 126240 -1 1816
1818 3 403715 122232 126120 -1 1817
1819 3 404757 124926 126960 81 1755
1820 3 404513 124862 127040 218 1819
1821 3 404229 124918 127120 101 1820
1822 3 405299 130458 125800 51 376
1823 3 405202 131299 126120 120 1822
1824 3 405617 133041 126480 51 1823
1825 3 405408 134176 126280 102 1824
1826 3 405248 134272 126480 160 1825
1827 3 404992 134336 126520 186 1826
1828 3 404832 134400 126720 137 1827
1829 3 404672 134400 126920 163 1828
1830 3 404416 134464 127000 101 1829
1831 3 404160 134464 127120 71 1830
1832 3 403936 134464 127240 51 1831
1833 3 406304 133280 125720 81 1824
1834 3 406560 133344 125600 81 1833
1835 3 406784 133408 125480 86 1834
1836 3 406976 133536 125280 90 1835
1837 3 407136 133696 125080 90 1836
1838 3 407200 133792 124840 71 1837
1839 3 407200 133920 124600 64 1838
1840 3 407200 133952 124320 51 1839
1841 3 407296 134080 124080 90 1840
1842 3 407456 134144 123880 96 1841
1843 3 407520 134208 123600 98 1842
1844 3 407680 134272 123400 91 1843
1845 3 407872 134368 123200 120 1844
1846 3 408032 134528 123040 108 1845
1847 3 408192 134688 122840 98 1846
1848 3 408352 134816 122680 75 1847
1849 3 408512 134912 122480 64 1848
1850 3 408672 135072 122280 98 1849
1851 3 408928 135072 122200 64 1850
1852 3 409184 135072 122160 86 1851
1853 3 409440 135072 122160 120 1852
1854 3 409664 135200 122120 102 1853
1855 3 409920 135232 122080 107 1854
1856 3 410144 135264 121920 81 1855
1857 3 410304 135264 121720 60 1856
1858 3 410432 135264 121480 101 1857
1859 3 410592 135200 121240 81 1858
1860 3 410592 135040 121040 75 1859
1861 3 410592 134976 120960 75 1860
1862 3 410592 134752 120760 98 1861
1863 3 410560 134560 120600 81 1862
1864 3 410528 134368 120440 81 1863
1865 3 410496 134208 120280 102 1864
1866 3 410464 133952 120160 96 1865
1867 3 410464 133696 120120 80 1866
1868 3 410432 133440 120000 91 1867
1869 3 410400 133248 119840 71 1868
1870 3 410368 133024 119720 91 1869
1871 3 410304 132864 119520 90 1870
1872 3 410208 132736 119320 86 1871
1873 3 410016 132608 119160 86 1872
1874 3 409856 132512 118960 102 1873
1875 3 409792 132512 118920 101 1874
1876 3 409792 132352 118680 86 1875
1877 3 409888 132128 118560 51 1876
1878 3 410048 131968 118440 60 1877
1879 3 410208 131904 118240 45 1878
1880 3 410400 131776 118040 51 1879
1881 3 410560 131648 117840 32 1880
1882 3 410400 131456 117800 51 1881
1883 3 410240 131232 117800 45 1882
1884 3 410080 131072 117680 32 1883
1885 3 410176 130848 117600 40 1884
1886 3 410304 130720 117640 51 1885
1887 3 410784 131680 117720 60 1881
1888 3 411040 131744 117760 60 1887
1889 3 411264 131840 117880 51 1888
1890 3 411520 131808 117880 51 1889
1891 3 411744 131776 117880 75 1890
1892 3 411968 131616 117800 45 1891
1893 3 412064 131552 117760 32 1892
1894 3 411904 131936 117760 32 1891
1895 3 412000 131840 117720 51 1894
1896 3 409536 132512 118840 139 1875
1897 3 409280 132544 118800 102 1896
1898 3 409056 132672 118800 102 1897
1899 3 408864 132832 118720 102 1898
1900 3 408608 132896 118720 108 1899
1901 3 408352 133024 118720 115 1900
1902 3 408096 133024 118680 102 1901
1903 3 407872 132928 118600 75 1902
1904 3 407616 132928 118600 86 1903
1905 3 407360 132928 118520 107 1904
1906 3 407168 132896 118360 120 1905
1907 3 407008 132832 118160 81 1906
1908 3 406784 132704 118000 60 1907
1909 3 406560 132576 117920 141 1908
1910 3 406368 132448 117800 207 1909
1911 3 406272 132352 117800 230 1910
1912 3 406240 132128 117680 148 1911
1913 3 406208 131904 117560 139 1912
1914 3 406208 131808 117480 154 1913
1915 3 406080 131744 117480 128 1914
1916 3 405824 131744 117480 40 1915
1917 3 405664 131744 117280 163 1916
1918 3 405504 131776 117080 91 1917
1919 3 405280 131872 117200 86 1918
1920 3 405088 132032 117200 32 1919
1921 3 406080 131584 117240 128 1915
1922 3 406048 131488 117000 124 1921
1923 3 405888 131488 116800 60 1922
1924 3 405728 131360 116760 40 1923
1925 3 406368 131616 117400 115 1914
1926 3 406400 131360 117400 60 1925
1927 3 406432 131136 117280 71 1926
1928 3 406496 130912 117160 40 1927
1929 3 406560 130656 117080 60 1928
1930 3 406560 130592 117080 60 1929
1931 3 406368 132128 117960 120 1911
1932 3 406560 131936 118000 124 1931
1933 3 406720 131712 118000 81 1932
1934 3 406848 131552 118160 32 1933
1935 3 406912 131520 118280 45 1934
1936 3 410240 134272 120280 40 1865
1937 3 409984 134272 120240 45 1936
1938 3 409760 134176 120120 40 1937
1939 3 409504 134144 120080 32 1938
1940 3 410848 135104 120960 98 1861
1941 3 411104 135072 120880 160 1940
1942 3 411296 134944 120760 139 1941
1943 3 411552 134944 120720 80 1942
1944 3 411552 135200 120640 81 1943
1945 3 411680 135392 120520 71 1944
1946 3 404954 132305 127120 200 1823
1947 3 404832 132723 127600 119 1946
1948 3 404874 132838 127680 105 1947
1949 3 404789 132986 128120 32 1948
1950 3 404775 133016 128160 38 1949
1951 3 404640 133056 128320 64 1950
1952 3 404480 133152 128520 71 1951
1953 3 404384 133376 128640 71 1952
1954 3 404288 133536 128840 75 1953
1955 3 404280 133592 128880 75 1954
1956 3 404256 133760 129000 75 1955
1957 3 404224 133984 129120 81 1956
1958 3 404192 134208 129280 81 1957
1959 3 404096 134432 129360 71 1958
1960 3 404034 134629 129360 45 1959
1961 3 404062 134527 129440 -1 1960
1962 3 404102 134502 129520 -1 1961
1963 3 404095 134492 129600 -1 1962
1964 3 404048 134506 129720 -1 1963
1965 3 404017 134532 129800 -1 1964
1966 3 403978 134537 129920 -1 1965
1967 3 403947 134548 130000 -1 1966
1968 3 403898 134558 130040 -1 1967
1969 3 403891 134596 130120 -1 1968
1970 3 403869 134619 130200 -1 1969
1971 3 403968 134944 129320 71 1960
1972 3 403872 135136 129240 189 1971
1973 3 403616 135200 129320 196 1972
1974 3 403424 135200 129520 189 1973
1975 3 403200 135072 129640 102 1974
1976 3 402976 134976 129760 124 1975
1977 3 402752 134848 129800 178 1976
1978 3 402656 134848 129800 154 1977
1979 3 402496 134976 130000 32 1978
1980 3 402304 134784 130080 40 1979
1981 3 402112 134592 130040 60 1980
1982 3 402112 134368 129920 51 1981
1983 3 402112 134112 129880 40 1982
1984 3 402144 133856 129800 51 1983
1985 3 402112 133792 129760 51 1984
1986 3 402592 135104 129720 102 1978
1987 3 402592 135360 129720 40 1986
1988 3 402720 135584 129720 32 1987
1989 3 404000 135232 129160 183 1972
1990 3 404256 135232 129080 200 1989
1991 3 404480 135136 129200 107 1990
1992 3 404704 135008 129320 64 1991
1993 3 404896 134816 129360 80 1992
1994 3 405152 134752 129360 71 1993
1995 3 405408 134784 129280 51 1994
1996 3 405600 134944 129160 45 1995
1997 3 405824 135008 129040 102 1996
1998 3 406080 135040 129080 108 1997
1999 3 406336 135008 129120 86 1998
2000 3 406432 135008 129120 80 1999
2001 3 404032 135456 129320 134 1989
2002 3 404064 135520 129560 86 2001
2003 3 404224 135616 129760 51 2002
2004 3 404480 135616 129840 40 2003
2005 3 404576 135616 129840 40 2004
2006 3 404065 132609 127480 60 1946
2007 3 403808 132608 127520 60 2006
2008 3 403658 132631 127480 40 2007
2009 3 403436 132621 127440 40 2008
2010 3 403204 132504 127400 -1 2009
2011 3 403192 132485 127360 -1 2010
2012 3 403206 132507 127280 -1 2011
2013 3 420515 130938 124920 120 327
2014 3 421081 131206 124760 186 2013
2015 3 421728 132032 124880 75 2014
2016 3 421760 132288 124880 32 2015
2017 3 421696 132544 124880 40 2016
2018 3 421632 132640 124840 51 2017
2019 3 421615 132710 124760 -1 2018
2020 3 421577 132760 124720 -1 2019
2021 3 421657 130995 123720 32 2014
2022 3 421914 130817 123480 176 2021
2023 3 422299 130550 123120 45 2022
2024 3 421748 130254 123120 -1 2023
2025 3 421647 130062 123120 -1 2024
2026 3 421770 129761 123120 -1 2025
2027 3 422417 129676 123120 -1 2026
2028 3 422664 129647 122920 -1 2027
2029 3 422791 129603 122840 -1 2028
2030 3 422944 129536 122760 60 2029
2031 3 423168 129504 122640 51 2030
2032 3 423392 129504 122480 60 2031
2033 3 423419 129504 122440 32 2032
2034 3 423468 129572 122400 -1 2033
2035 3 423590 129673 122320 -1 2034
2036 3 422574 130520 122720 75 2023
2037 3 422702 130600 122480 96 2036
2038 3 422884 131338 122760 69 2037
2039 3 423400 131188 122880 58 2038
2040 3 423424 131169 122960 51 2039
2041 3 423504 131127 123120 -1 2040
2042 3 423393 131141 123200 -1 2041
2043 3 423249 131136 123240 -1 2042
2044 3 423247 131183 123320 -1 2043
2045 3 423226 131181 123360 -1 2044
2046 3 423238 131211 123400 -1 2045
2047 3 423198 131179 123520 -1 2046
2048 3 423207 131108 123600 -1 2047
2049 3 423219 131122 123680 -1 2048
2050 3 422497 130494 122240 124 2037
2051 3 422932 130483 121840 128 2050
2052 3 423265 130828 121560 102 2051
2053 3 423815 131021 121280 51 2052
2054 3 424512 130649 120720 81 2053
2055 3 424620 130335 120360 71 2054
2056 3 424816 129720 119880 175 2055
2057 3 424938 128886 120320 84 2056
2058 3 424736 128640 120440 60 2057
2059 3 424608 128384 120440 60 2058
2060 3 424448 128160 120440 60 2059
2061 3 424447 127964 120440 32 2060
2062 3 424400 127879 120360 -1 2061
2063 3 424416 127782 120320 -1 2062
2064 3 425037 129643 119480 98 2056
2065 3 425480 129359 118880 160 2064
2066 3 425899 129212 118360 71 2065
2067 3 426185 129028 117880 75 2066
2068 3 426172 128916 117720 40 2067
2069 3 426195 128215 117720 45 2068
2070 3 426538 127916 117720 163 2069
2071 3 426771 127136 117560 175 2070
2072 3 426985 126476 117240 45 2071
2073 3 427321 125653 116880 80 2072
2074 3 428384 126016 116960 51 2073
2075 3 428640 126016 116960 75 2074
2076 3 428896 126112 117080 51 2075
2077 3 429056 126272 117240 90 2076
2078 3 429248 126400 117360 71 2077
2079 3 429472 126432 117520 96 2078
2080 3 429696 126432 117640 107 2079
2081 3 429920 126432 117800 86 2080
2082 3 430176 126432 117880 81 2081
2083 3 430432 126496 117960 120 2082
2084 3 430688 126496 117960 80 2083
2085 3 430912 126656 117960 96 2084
2086 3 431136 126784 118080 71 2085
2087 3 431328 126976 118160 75 2086
2088 3 431424 127072 118280 75 2087
2089 3 431648 127072 118080 32 2088
2090 3 431808 127008 117880 60 2089
2091 3 431968 126976 117680 51 2090
2092 3 432032 126816 117440 32 2091
2093 3 432032 126624 117240 32 2092
2094 3 432032 126432 117040 51 2093
2095 3 432032 126272 116840 32 2094
2096 3 432032 126144 116600 32 2095
2097 3 432000 126144 116320 32 2096
2098 3 432096 126144 116080 45 2097
2099 3 431520 127232 118480 64 2088
2100 3 431552 127424 118640 75 2099
2101 3 431680 127616 118800 86 2100
2102 3 431808 127776 118960 60 2101
2103 3 431904 127968 119120 75 2102
2104 3 431936 128128 119320 81 2103
2105 3 431968 128288 119520 96 2104
2106 3 431904 128480 119680 90 2105
2107 3 431840 128640 119880 98 2106
2108 3 431808 128800 120080 60 2107
2109 3 431776 129024 120240 102 2108
2110 3 431712 129216 120400 51 2109
2111 3 431712 129440 120520 75 2110
2112 3 431680 129632 120680 80 2111
2113 3 431616 129824 120880 51 2112
2114 3 431488 129984 121080 71 2113
2115 3 431328 130144 121240 75 2114
2116 3 431168 130208 121440 104 2115
2117 3 431008 130208 121640 120 2116
2118 3 430848 130144 121840 134 2117
2119 3 430624 130112 122000 45 2118
2120 3 430464 130048 122200 40 2119
2121 3 430304 130016 122400 60 2120
2122 3 430048 129984 122480 124 2121
2123 3 430048 129312 122320 32 2122
2124 3 429824 129184 122320 64 2123
2125 3 429664 128992 122280 136 2124
2126 3 429696 128736 122160 45 2125
2127 3 429792 128640 122040 51 2126
2128 3 429920 128800 121840 60 2127
2129 3 430144 128832 122040 32 2128
2130 3 429984 128448 122000 45 2127
2131 3 430144 128320 121840 51 2130
2132 3 430336 128192 121720 51 2131
2133 3 430528 128032 121560 75 2132
2134 3 430560 127872 121320 64 2133
2135 3 430560 127776 121320 32 2134
2136 3 429792 129952 122520 134 2122
2137 3 429568 129888 122680 214 2136
2138 3 429376 129760 122800 311 2137
2139 3 429152 129760 122920 235 2138
2140 3 428928 129920 122920 91 2139
2141 3 428768 130016 123120 45 2140
2142 3 428608 130016 123320 148 2141
2143 3 428416 130016 123520 122 2142
2144 3 428320 130112 123640 128 2143
2145 3 428416 130368 123560 124 2144
2146 3 428608 130560 123560 122 2145
2147 3 428768 130752 123640 81 2146
2148 3 429024 130848 123600 60 2147
2149 3 429280 130848 123520 86 2148
2150 3 429536 130784 123480 172 2149
2151 3 429760 130912 123480 120 2150
2152 3 429984 131040 123480 80 2151
2153 3 430112 131008 123240 120 2152
2154 3 430208 130880 123040 120 2153
2155 3 430432 130880 122880 102 2154
2156 3 430656 130816 122720 32 2155
2157 3 430624 130784 122680 32 2156
2158 3 428192 130176 123880 135 2144
2159 3 428160 130176 124160 75 2158
2160 3 428064 130176 124240 81 2159
2161 3 427840 130016 124320 40 2160
2162 3 427584 130016 124360 40 2161
2163 3 427552 130016 124360 40 2162
2164 3 428064 130304 124480 96 2160
2165 3 427968 130400 124720 128 2164
2166 3 427808 130432 124920 81 2165
2167 3 427648 130592 125120 91 2166
2168 3 427488 130656 125320 51 2167
2169 3 427328 130720 125520 60 2168
2170 3 427168 130880 125640 64 2169
2171 3 426976 130944 125840 98 2170
2172 3 426752 130976 125960 75 2171
2173 3 426656 131040 126000 60 2172
2174 3 426656 131296 125920 60 2173
2175 3 426464 131488 126040 45 2174
2176 3 426304 131712 126080 71 2175
2177 3 426240 131904 126240 45 2176
2178 3 426080 132000 126440 51 2177
2179 3 425984 132000 126520 51 2178
2180 3 426464 131040 126200 64 2173
2181 3 426368 131008 126440 45 2180
2182 3 426272 131008 126680 64 2181
2183 3 426080 131040 126880 51 2182
2184 3 425952 131104 127120 60 2183
2185 3 425952 131104 127400 32 2184
2186 3 426016 131040 127640 45 2185
2187 3 426048 131008 127720 40 2186
2188 3 427295 125062 116840 107 2073
2189 3 427327 123149 116840 96 2188
2190 3 427220 123162 116640 115 2189
2191 3 426937 123222 116600 219 2190
2192 3 426884 123248 116560 32 2191
2193 3 426713 123221 116480 70 2192
2194 3 426632 123201 116440 90 2193
2195 3 426659 123149 116240 51 2194
2196 3 426642 123097 116160 207 2195
2197 3 426754 123094 116120 81 2196
2198 3 426835 123018 116040 45 2197
2199 3 426825 123127 116000 32 2198
2200 3 426836 123270 115960 71 2199
2201 3 426869 123460 115840 98 2200
2202 3 426868 123526 115800 -1 2201
2203 3 426875 123490 115760 -1 2202
2204 3 426861 123460 115640 -1 2203
2205 3 426815 123496 115560 -1 2204
2206 3 426873 123531 115480 -1 2205
2207 3 426911 123640 115400 -1 2206
2208 3 426911 123661 115360 -1 2207
2209 3 426948 123715 115280 -1 2208
2210 3 426935 123728 115200 -1 2209
2211 3 426943 123780 115120 -1 2210
2212 3 426958 123833 115040 -1 2211
2213 3 427065 123811 115000 -1 2212
2214 3 427241 123720 114920 -1 2213
2215 3 427401 123608 114880 -1 2214
2216 3 427296 123473 114760 -1 2215
2217 3 427202 123484 114720 -1 2216
2218 3 427108 123496 114680 -1 2217
2219 3 427096 123515 114600 -1 2218
2220 3 427036 123526 114480 -1 2219
2221 3 427050 123451 114360 -1 2220
2222 3 427280 123465 114320 -1 2221
2223 3 427291 123498 114280 -1 2222
2224 3 427343 123546 114200 -1 2223
2225 3 427336 123550 114120 -1 2224
2226 3 427388 123535 114080 -1 2225
2227 3 427456 123485 114040 -1 2226
2228 3 427473 123408 113880 -1 2227
2229 3 427498 123343 113800 -1 2228
2230 3 427456 123328 113720 -1 2229
2231 3 427451 123346 113680 -1 2230
2232 3 427413 123381 113600 -1 2231
2233 3 427406 123401 113520 -1 2232
2234 3 427446 123431 113440 -1 2233
2235 3 426838 123213 114440 -1 2221
2236 3 427784 121614 116680 32 2189
2237 3 427917 121528 116600 41 2236
2238 3 428449 121182 116280 80 2237
2239 3 428608 121196 116040 76 2238
2240 3 428099 120723 116040 -1 2239
2241 3 428634 121198 116000 76 2239
2242 3 427972 120581 115920 -1 2241
2243 3 427941 120556 115840 -1 2242
2244 3 427913 120567 115720 -1 2243
2245 3 427859 120633 115640 -1 2244
2246 3 427764 120593 115520 -1 2245
2247 3 427609 120593 115440 -1 2246
2248 3 427492 120609 115320 -1 2247
2249 3 427468 120656 115200 -1 2248
2250 3 427468 120758 115120 -1 2249
2251 3 427571 121106 115040 -1 2250
2252 3 427642 121377 115240 -1 2251
2253 3 427562 121394 115320 -1 2252
2254 3 427360 121394 115400 -1 2253
2255 3 427353 121316 115520 -1 2254
2256 3 427313 121277 115640 -1 2255
2257 3 427270 121227 115680 -1 2256
2258 3 427478 121324 115800 -1 2257
2259 3 427518 121291 115880 -1 2258
2260 3 427525 121114 115960 -1 2259
2261 3 426823 121267 115680 -1 2257
2262 3 426823 121267 115760 -1 2261
2263 3 426725 121159 115880 -1 2262
2264 3 426645 121074 116000 -1 2263
2265 3 426508 120982 116080 -1 2264
2266 3 426506 120971 116160 -1 2265
2267 3 426458 120934 116200 -1 2266
2268 3 426406 121092 116320 -1 2267
2269 3 426348 121139 116400 -1 2268
2270 3 426320 121169 116480 -1 2269
2271 3 427642 121264 114960 -1 2251
2272 3 427402 120756 114840 -1 2271
2273 3 427146 120746 114760 -1 2272
2274 3 426889 120616 114640 -1 2273
2275 3 426830 120624 114560 -1 2274
2276 3 426854 120636 114480 -1 2275
2277 3 426887 120628 114360 -1 2276
2278 3 426755 120687 114240 -1 2277
2279 3 426694 120703 114120 -1 2278
2280 3 426644 120722 114040 -1 2279
2281 3 427539 121758 114960 -1 2271
2282 3 427503 121788 114880 -1 2281
2283 3 427376 121862 114840 -1 2282
2284 3 427342 122005 114760 -1 2283
2285 3 427325 122076 114720 -1 2284
2286 3 427326 122116 114680 -1 2285
2287 3 427340 122124 114600 -1 2286
2288 3 427336 122134 114560 -1 2287
2289 3 427308 122232 114400 -1 2288
2290 3 427313 122212 114280 -1 2289
2291 3 427346 122212 114160 -1 2290
2292 3 427458 122256 113880 -1 2291
2293 3 427483 122334 113840 -1 2292
2294 3 427532 122321 113760 -1 2293
2295 3 427590 122316 113680 -1 2294
2296 3 427582 122327 113600 -1 2295
2297 3 427640 122329 113560 -1 2296
2298 3 428713 121205 115880 75 2241
2299 3 428927 121234 115680 128 2298
2300 3 429019 121236 115440 175 2299
2301 3 428850 121195 115320 176 2300
2302 3 428842 121191 115320 221 2301
2303 3 428625 120721 115160 51 2302
2304 3 428728 120136 115000 48 2303
2305 3 428783 120481 114960 -1 2304
2306 3 428805 120534 114880 -1 2305
2307 3 428745 120532 114800 -1 2306
2308 3 428756 120589 114680 -1 2307
2309 3 428732 120604 114640 -1 2308
2310 3 428748 120627 114520 -1 2309
2311 3 428748 120639 114440 -1 2310
2312 3 428760 120522 114320 -1 2311
2313 3 428832 119552 114840 45 2304
2314 3 428864 119296 114840 40 2313
2315 3 428928 119040 114840 80 2314
2316 3 429024 118784 114840 75 2315
2317 3 429088 118528 114800 86 2316
2318 3 429152 118272 114800 75 2317
2319 3 429216 118016 114720 60 2318
2320 3 429280 117760 114680 51 2319
2321 3 429280 117536 114480 60 2320
2322 3 429408 117280 114480 107 2321
2323 3 429525 117219 114440 60 2322
2324 3 429536 116768 114440 124 2323
2325 3 429536 116608 114240 81 2324
2326 3 429696 116416 114080 81 2325
2327 3 429920 116288 113920 60 2326
2328 3 430144 116128 113840 75 2327
2329 3 430240 115904 113680 91 2328
2330 3 430432 115744 113560 80 2329
2331 3 430624 115552 113480 32 2330
2332 3 430720 115296 113480 75 2331
2333 3 430560 115072 113400 107 2332
2334 3 430560 115040 113400 120 2333
2335 3 430656 114784 113400 51 2334
2336 3 430848 114656 113280 75 2335
2337 3 430862 114402 113280 -1 2336
2338 3 430796 114369 113360 -1 2337
2339 3 430872 114351 113440 -1 2338
2340 3 430896 114361 113560 -1 2339
2341 3 430798 114367 113680 -1 2340
2342 3 430742 114356 113800 -1 2341
2343 3 430693 114402 113960 -1 2342
2344 3 430632 114359 114080 -1 2343
2345 3 430640 114261 114200 -1 2344
2346 3 430976 114432 113200 86 2336
2347 3 431168 114272 113120 90 2346
2348 3 431162 114257 113040 98 2347
2349 3 431200 114208 112880 115 2348
2350 3 431296 114208 112640 86 2349
2351 3 431520 114112 112560 90 2350
2352 3 431744 113920 112560 40 2351
2353 3 431936 113728 112440 75 2352
2354 3 432096 113568 112280 71 2353
2355 3 432256 113536 112080 51 2354
2356 3 432096 113600 111880 71 2355
2357 3 432032 113600 111880 64 2356
2358 3 430304 115008 113360 32 2334
2359 3 430112 114912 113200 60 2358
2360 3 429984 114912 113200 51 2359
2361 3 429925 114914 113120 -1 2360
2362 3 429868 114899 113080 -1 2361
2363 3 429866 114811 113040 -1 2362
2364 3 429966 114826 112960 -1 2363
2365 3 430016 114796 112880 -1 2364
2366 3 430102 114831 112800 -1 2365
2367 3 430115 114824 112720 -1 2366
2368 3 430338 114644 112600 -1 2367
2369 3 430420 114576 112520 -1 2368
2370 3 430382 114609 112400 -1 2369
2371 3 430355 114609 112360 -1 2370
2372 3 430342 114682 112280 -1 2371
2373 3 430315 114716 112120 -1 2372
2374 3 430366 114732 112040 -1 2373
2375 3 430350 114696 111920 -1 2374
2376 3 430508 114664 111800 -1 2375
2377 3 430712 114649 111760 -1 2376
2378 3 429446 121351 115280 60 2302
2379 3 429781 121451 115120 124 2378
2380 3 429942 121633 114960 32 2379
2381 3 430135 121696 114880 197 2380
2382 3 430220 121761 114800 164 2381
2383 3 430263 121793 114760 148 2382
2384 3 432244 122100 114760 80 2383
2385 3 432643 122306 114560 107 2384
2386 3 432992 122528 114360 101 2385
2387 3 433323 122780 114280 207 2386
2388 3 433821 123065 114160 107 2387
2389 3 434392 123387 114000 51 2388
2390 3 434712 123407 113840 198 2389
2391 3 434942 123536 113760 45 2390
2392 3 435286 123730 113680 212 2391
2393 3 435610 123682 113560 71 2392
2394 3 436022 123678 113440 210 2393
2395 3 436214 123660 113280 64 2394
2396 3 436583 123656 113160 98 2395
2397 3 436951 123646 113080 51 2396
2398 3 437143 123670 112920 175 2397
2399 3 437351 123568 112720 107 2398
2400 3 437345 123567 112680 71 2399
2401 3 437213 123871 112680 86 2400
2402 3 437069 123892 112600 -1 2401
2403 3 436965 123938 112480 -1 2402
2404 3 436910 123985 112440 -1 2403
2405 3 436822 124065 112400 -1 2404
2406 3 436475 124562 112400 -1 2405
2407 3 436497 124622 112280 -1 2406
2408 3 436399 124677 112160 -1 2407
2409 3 436274 124683 112040 -1 2408
2410 3 436257 124558 111960 -1 2409
2411 3 436284 124542 111880 -1 2410
2412 3 436264 124500 111760 -1 2411
2413 3 436162 124360 111680 -1 2412
2414 3 436052 124262 111560 -1 2413
2415 3 435959 124140 111480 -1 2414
2416 3 435892 124118 111400 -1 2415
2417 3 435894 124033 111320 -1 2416
2418 3 435950 123892 111200 -1 2417
2419 3 435855 123793 111160 -1 2418
2420 3 436069 124170 112040 -1 2409
2421 3 435834 123920 112040 -1 2420
2422 3 435864 123913 111960 -1 2421
2423 3 435802 123845 111800 -1 2422
2424 3 435689 123782 111680 -1 2423
2425 3 435685 123757 111600 -1 2424
2426 3 436230 124653 112720 -1 2406
2427 3 436201 124649 112880 -1 2426
2428 3 435822 124067 112880 -1 2427
2429 3 435549 124007 112920 -1 2428
2430 3 435349 124093 112840 -1 2429
2431 3 435212 124168 112760 -1 2430
2432 3 435144 124150 112720 -1 2431
2433 3 434682 124230 112680 -1 2432
2434 3 434529 124243 112760 -1 2433
2435 3 434349 124230 112880 -1 2434
2436 3 434267 124275 113040 -1 2435
2437 3 434240 124275 113080 -1 2436
2438 3 434272 124193 113200 -1 2437
2439 3 434332 124152 113320 -1 2438
2440 3 433839 123950 112880 -1 2435
2441 3 433814 123918 112720 -1 2440
2442 3 433726 123859 112640 -1 2441
2443 3 433694 123827 112560 -1 2442
2444 3 433724 123829 112520 -1 2443
2445 3 433681 123804 112480 -1 2444
2446 3 433653 123794 112400 -1 2445
2447 3 433551 123826 112360 -1 2446
2448 3 433498 123834 112320 -1 2447
2449 3 433476 123889 112240 -1 2448
2450 3 433441 123964 112160 -1 2449
2451 3 433561 123671 112640 -1 2442
2452 3 433426 123617 112520 -1 2451
2453 3 433228 123549 112480 -1 2452
2454 3 433014 123554 112480 -1 2453
2455 3 432911 123347 112480 -1 2454
2456 3 432834 123242 112480 -1 2455
2457 3 432629 123196 112440 -1 2456
2458 3 432494 123219 112520 -1 2457
2459 3 432479 123257 112600 -1 2458
2460 3 432461 123236 112680 -1 2459
2461 3 432464 123209 112720 -1 2460
2462 3 434712 124173 112600 -1 2433
2463 3 434750 124150 112520 -1 2462
2464 3 434732 124127 112400 -1 2463
2465 3 434702 124115 112360 -1 2464
2466 3 435684 124167 113200 -1 2429
2467 3 435639 124180 113280 -1 2466
2468 3 435617 124195 113320 -1 2467
2469 3 436194 124648 112920 -1 2427
2470 3 436492 124835 113120 -1 2469
2471 3 436529 124863 113240 -1 2470
2472 3 436287 124742 113320 -1 2471
2473 3 436175 124692 113440 -1 2472
2474 3 436104 124708 113480 -1 2473
2475 3 436204 124822 113560 -1 2474
2476 3 436304 124962 113440 -1 2475
2477 3 436244 124792 113680 -1 2475
2478 3 436194 124783 113720 -1 2477
2479 3 437664 123462 112520 139 2400
2480 3 437869 123342 112320 141 2479
2481 3 438127 123344 112320 86 2480
2482 3 438302 123476 112480 128 2481
2483 3 437956 123296 112240 175 2480
2484 3 438154 123030 112040 124 2483
2485 3 438553 122796 111760 136 2484
2486 3 438829 122624 111560 144 2485
2487 3 438890 122593 111520 146 2486
2488 3 438951 122562 111480 148 2487
2489 3 439008 122528 111440 150 2488
2490 3 439264 122496 111320 128 2489
2491 3 439328 122496 111240 137 2490
2492 3 439232 122272 111080 120 2491
2493 3 439328 122112 110880 71 2492
2494 3 439296 121888 110760 81 2493
2495 3 439552 121792 110680 75 2494
2496 3 439584 121792 110680 75 2495
2497 3 439584 122528 111160 122 2491
2498 3 439616 122528 111120 120 2497
2499 3 439680 122272 111120 40 2498
2500 3 439680 122016 111080 45 2499
2501 3 439648 121984 111080 32 2500
2502 3 439808 122496 110920 108 2498
2503 3 439968 122400 110720 136 2502
2504 3 440192 122400 110640 150 2503
2505 3 440192 122464 110600 140 2504
2506 3 440000 122624 110440 115 2505
2507 3 439840 122592 110240 156 2506
2508 3 439808 122560 109960 64 2507
2509 3 439744 122464 109720 45 2508
2510 3 439776 122336 109720 32 2509
2511 3 440320 122688 110560 96 2505
2512 3 440224 122880 110720 160 2511
2513 3 440416 123040 110800 139 2512
2514 3 440480 123296 110800 120 2513
2515 3 440480 123424 110920 86 2514
2516 3 440416 122272 110600 120 2504
2517 3 440672 122304 110520 96 2516
2518 3 440928 122336 110560 91 2517
2519 3 441184 122304 110560 91 2518
2520 3 441408 122112 110520 98 2519
2521 3 441568 121952 110400 120 2520
2522 3 441696 121760 110240 107 2521
2523 3 441824 121568 110120 136 2522
2524 3 441888 121312 110040 80 2523
2525 3 441888 121056 109960 60 2524
2526 3 441888 121024 109960 80 2525
2527 3 442144 121056 109960 80 2526
2528 3 442400 121056 109960 98 2527
2529 3 442624 120928 109960 60 2528
2530 3 442848 120800 109960 32 2529
2531 3 443040 120640 109880 81 2530
2532 3 443168 120416 109840 80 2531
2533 3 443264 120160 109840 128 2532
2534 3 443424 120064 109880 131 2533
2535 3 443424 120032 110160 164 2534
2536 3 443296 120000 110320 75 2535
2537 3 443264 119744 110320 60 2536
2538 3 443264 119488 110280 115 2537
2539 3 443392 119296 110160 32 2538
2540 3 443456 119232 110160 40 2539
2541 3 443040 120032 110400 86 2536
2542 3 442816 120096 110520 51 2541
2543 3 442560 120192 110600 51 2542
2544 3 442432 120288 110800 32 2543
2545 3 442304 120320 110960 40 2544
2546 3 443552 119904 109680 98 2534
2547 3 443712 119744 109560 75 2546
2548 3 443904 119616 109440 71 2547
2549 3 444128 119520 109320 101 2548
2550 3 444320 119328 109240 81 2549
2551 3 444512 119296 109080 51 2550
2552 3 444768 119200 109040 80 2551
2553 3 444960 119008 108960 102 2552
2554 3 445152 118880 108840 60 2553
2555 3 445312 118720 108720 98 2554
2556 3 445312 118560 108520 71 2555
2557 3 445152 118400 108320 75 2556
2558 3 445024 118176 108240 40 2557
2559 3 445024 118112 108240 40 2558
2560 3 441888 120800 109840 102 2526
2561 3 441856 120608 109680 124 2560
2562 3 441824 120384 109560 91 2561
2563 3 441696 120192 109400 40 2562
2564 3 441664 120096 109160 81 2563
2565 3 441632 120032 108920 98 2564
2566 3 441568 119840 108720 81 2565
2567 3 441504 119680 108520 80 2566
2568 3 441344 119488 108400 101 2567
2569 3 441216 119296 108200 124 2568
2570 3 441024 119136 108120 122 2569
2571 3 440768 119136 108160 51 2570
2572 3 440512 119104 108240 75 2571
2573 3 440256 119168 108200 32 2572
2574 3 440064 119104 108240 32 2573
2575 3 440864 118976 108000 81 2570
2576 3 440672 118784 108000 45 2575
2577 3 440448 118688 107880 101 2576
2578 3 440192 118688 107840 107 2577
2579 3 440000 118496 107760 150 2578
2580 3 439808 118304 107680 75 2579
2581 3 439552 118240 107680 120 2580
2582 3 439392 118112 107560 156 2581
2583 3 439392 118272 107360 115 2582
2584 3 439488 118400 107160 140 2583
2585 3 439744 118464 107040 122 2584
2586 3 439936 118560 106880 51 2585
2587 3 440064 118592 106840 32 2586
2588 3 439232 117920 107440 120 2582
2589 3 439040 117888 107280 81 2588
2590 3 438880 117728 107160 107 2589
2591 3 438656 117632 107040 81 2590
2592 3 438400 117504 107080 75 2591
2593 3 438304 117408 107080 64 2592
2594 3 438618 122289 111720 -1 2485
2595 3 438465 121837 111760 -1 2594
2596 3 438620 121849 111880 -1 2595
2597 3 438793 121846 112000 -1 2596
2598 3 438767 121780 112120 -1 2597
2599 3 438797 121726 112240 -1 2598
2600 3 438799 121637 112400 -1 2599
2601 3 438777 121560 112600 -1 2600
2602 3 438669 121474 112680 -1 2601
2603 3 438680 121559 112840 -1 2602
2604 3 438699 121559 112920 -1 2603
2605 3 438717 121619 113040 -1 2604
2606 3 438706 121649 113120 -1 2605
2607 3 438666 121617 113240 -1 2606
2608 3 438554 121410 113320 -1 2607
2609 3 438536 121622 113400 -1 2608
2610 3 438504 121565 113520 -1 2609
2611 3 438396 121560 113600 -1 2610
2612 3 438349 121544 113640 -1 2611
2613 3 438318 121531 113680 -1 2612
2614 3 438145 121566 113800 -1 2613
2615 3 438103 121548 113880 -1 2614
2616 3 438028 121573 113960 -1 2615
2617 3 438075 121528 114040 -1 2616
2618 3 437897 121698 114160 -1 2617
2619 3 437953 121703 114200 -1 2618
2620 3 438065 121708 114280 -1 2619
2621 3 438128 121716 114360 -1 2620
2622 3 438370 121420 114120 -1 2617
2623 3 438445 121398 114200 -1 2622
2624 3 438468 121398 114280 -1 2623
2625 3 438673 121280 114360 -1 2624
2626 3 438643 121323 114480 -1 2625
2627 3 438700 121386 114560 -1 2626
2628 3 438763 121368 114640 -1 2627
2629 3 438915 121340 114680 -1 2628
2630 3 438977 121321 114720 -1 2629
2631 3 439092 121285 114800 -1 2630
2632 3 439025 121320 114840 -1 2631
2633 3 438967 121323 114920 -1 2632
2634 3 438940 121291 115000 -1 2633
2635 3 438938 121246 115080 -1 2634
2636 3 438962 121350 115160 -1 2635
2637 3 438973 121448 115240 -1 2636
2638 3 438920 121358 115360 -1 2637
2639 3 438842 121371 115480 -1 2638
2640 3 438820 121450 115560 -1 2639
2641 3 438800 121508 115720 -1 2640
2642 3 438850 121498 115760 -1 2641
2643 3 438850 121481 115840 -1 2642
2644 3 438753 121440 115920 -1 2643
2645 3 438705 121438 116040 -1 2644
2646 3 438613 121470 116160 -1 2645
2647 3 438598 121513 116240 -1 2646
2648 3 438642 121433 116360 -1 2647
2649 3 438707 121416 116400 -1 2648
2650 3 438687 121340 116480 -1 2649
2651 3 438478 121531 116600 -1 2650
2652 3 438327 121555 116680 -1 2651
2653 3 438198 121490 116720 -1 2652
2654 3 438163 121463 116800 -1 2653
2655 3 438140 121488 116880 -1 2654
2656 3 438000 121553 116920 -1 2655
2657 3 437905 121593 117040 -1 2656
2658 3 437848 121650 117160 -1 2657
2659 3 437872 121643 117240 -1 2658
2660 3 437872 121698 117360 -1 2659
2661 3 437860 121698 117520 -1 2660
2662 3 437913 121756 117640 -1 2661
2663 3 437942 121758 117720 -1 2662
2664 3 438087 121811 117880 -1 2663
2665 3 438127 121871 117920 -1 2664
2666 3 438157 121955 118000 -1 2665
2667 3 438160 122008 118120 -1 2666
2668 3 438113 122090 118200 -1 2667
2669 3 437975 122111 118240 -1 2668
2670 3 437962 122125 118320 -1 2669
2671 3 437923 122308 118440 -1 2670
2672 3 437908 122375 118480 -1 2671
2673 3 438730 121055 114400 -1 2625
2674 3 438757 120726 114320 -1 2673
2675 3 438797 120480 114240 -1 2674
2676 3 438985 120046 114240 -1 2675
2677 3 439183 120006 114240 -1 2676
2678 3 439308 119885 114320 -1 2677
2679 3 439532 119901 114520 -1 2678
2680 3 439756 119854 114720 -1 2679
2681 3 440144 119847 114920 -1 2680
2682 3 440649 120071 114920 -1 2681
2683 3 440896 120104 114960 -1 2682
2684 3 440964 120086 115040 -1 2683
2685 3 441129 120076 115200 -1 2684
2686 3 441252 119991 115280 -1 2685
2687 3 441239 119817 115360 -1 2686
2688 3 441249 119577 115440 -1 2687
2689 3 441277 119296 115520 -1 2688
2690 3 441219 119306 115600 -1 2689
2691 3 441217 119281 115680 -1 2690
2692 3 441574 119034 115680 -1 2691
2693 3 441697 118872 115720 -1 2692
2694 3 441879 118677 115760 -1 2693
2695 3 442172 118271 115760 -1 2694
2696 3 442371 117879 115800 -1 2695
2697 3 442384 117912 115720 -1 2696
2698 3 442372 117917 115600 -1 2697
2699 3 442339 117857 115920 -1 2696
2700 3 442396 117709 116080 -1 2699
2701 3 442431 117734 116120 -1 2700
2702 3 442532 117634 116200 -1 2701
2703 3 442532 117634 116240 -1 2702
2704 3 442554 117732 116320 -1 2703
2705 3 442784 117197 116440 -1 2704
2706 3 442710 117021 116560 -1 2705
2707 3 442718 116864 116560 -1 2706
2708 3 443085 116748 116560 -1 2707
2709 3 443175 116629 116640 -1 2708
2710 3 443195 116616 116680 -1 2709
2711 3 443440 116163 116720 -1 2710
2712 3 443603 115721 116560 -1 2711
2713 3 443757 115444 116480 -1 2712
2714 3 443756 115335 116400 -1 2713
2715 3 443712 115167 116320 -1 2714
2716 3 443762 115012 116280 -1 2715
2717 3 443654 115180 116200 -1 2716
2718 3 443704 115427 116080 -1 2717
2719 3 443727 115444 116000 -1 2718
2720 3 444189 114985 116280 -1 2716
2721 3 444256 114414 116280 -1 2720
2722 3 444259 114374 116080 -1 2721
2723 3 444561 113969 116080 -1 2722
2724 3 444566 113864 116240 -1 2723
2725 3 444494 113765 116320 -1 2724
2726 3 444479 113874 116400 -1 2725
2727 3 444506 113640 116080 -1 2723
2728 3 444486 113235 116000 -1 2727
2729 3 444482 113145 115920 -1 2728
2730 3 444391 113375 115920 -1 2729
2731 3 444352 113384 115880 -1 2730
2732 3 444601 112962 115880 -1 2729
2733 3 444609 113079 115840 -1 2732
2734 3 444331 113099 115840 -1 2733
2735 3 444242 113145 115760 -1 2734
2736 3 444146 112904 115720 -1 2735
2737 3 443966 112795 115680 -1 2736
2738 3 443816 112832 115640 -1 2737
2739 3 443574 112802 115640 -1 2738
2740 3 443351 112840 115640 -1 2739
2741 3 443047 112827 115600 -1 2740
2742 3 443069 112864 115560 -1 2741
2743 3 444604 112892 115760 -1 2732
2744 3 444546 112862 115680 -1 2743
2745 3 444441 112812 115600 -1 2744
2746 3 444436 112819 115560 -1 2745
2747 3 444419 112687 115520 -1 2746
2748 3 444412 112689 115480 -1 2747
2749 3 444247 112409 115480 -1 2748
2750 3 444187 112430 115400 -1 2749
2751 3 444111 112515 115280 -1 2750
2752 3 444157 112479 115200 -1 2751
2753 3 444276 112325 115200 -1 2752
2754 3 444319 112294 115160 -1 2753
2755 3 444327 112225 115080 -1 2754
2756 3 444327 112225 115000 -1 2755
2757 3 444389 112132 114960 -1 2756
2758 3 444395 111623 114960 -1 2757
2759 3 444228 111293 114960 -1 2758
2760 3 444288 111329 114880 -1 2759
2761 3 444489 111579 114800 -1 2760
2762 3 444473 111649 114720 -1 2761
2763 3 444371 111671 114680 -1 2762
2764 3 444373 111609 114640 -1 2763
2765 3 444333 111522 114560 -1 2764
2766 3 444259 110959 114560 -1 2765
2767 3 444634 110726 114560 -1 2766
2768 3 444596 110681 114640 -1 2767
2769 3 444616 110652 114720 -1 2768
2770 3 444598 110637 114760 -1 2769
2771 3 444338 111512 114520 -1 2765
2772 3 444618 111217 114360 -1 2771
2773 3 445453 110891 114360 -1 2772
2774 3 445613 110517 114360 -1 2773
2775 3 445774 110402 114280 -1 2774
2776 3 445783 110329 114240 -1 2775
2777 3 445854 110256 114200 -1 2776
2778 3 446093 110197 114120 -1 2777
2779 3 446171 110234 114000 -1 2778
2780 3 446201 110036 113920 -1 2779
2781 3 446288 109879 113800 -1 2780
2782 3 446321 109837 113760 -1 2781
2783 3 446258 109572 113760 -1 2782
2784 3 446119 109309 113760 -1 2783
2785 3 446109 109262 113840 -1 2784
2786 3 446118 109237 113960 -1 2785
2787 3 446261 109106 113920 -1 2786
2788 3 446254 108997 113920 -1 2787
2789 3 446293 108874 113880 -1 2788
2790 3 446269 108547 113880 -1 2789
2791 3 446303 108191 113880 -1 2790
2792 3 446409 108026 113840 -1 2791
2793 3 446479 108024 113800 -1 2792
2794 3 446536 107959 113760 -1 2793
2795 3 446544 107951 113720 -1 2794
2796 3 446583 107886 113680 -1 2795
2797 3 446253 107746 113800 -1 2793
2798 3 446068 107716 113760 -1 2797
2799 3 445963 107647 113720 -1 2798
2800 3 445898 107619 113680 -1 2799
2801 3 445651 107506 113640 -1 2800
2802 3 445578 107451 113680 -1 2801
2803 3 445511 107399 113720 -1 2802
2804 3 445434 107336 113760 -1 2803
2805 3 445318 107267 113800 -1 2804
2806 3 445224 107037 113760 -1 2805
2807 3 445123 107022 113840 -1 2806
2808 3 445091 106994 113920 -1 2807
2809 3 445063 106977 113960 -1 2808
2810 3 446306 107517 113800 -1 2797
2811 3 446358 107404 113760 -1 2810
2812 3 446398 107247 113760 -1 2811
2813 3 446488 107009 113720 -1 2812
2814 3 446584 106401 113600 -1 2813
2815 3 446711 106132 113560 -1 2814
2816 3 447024 105924 113560 -1 2815
2817 3 447053 105886 113520 -1 2816
2818 3 447061 105821 113640 -1 2817
2819 3 447128 105876 113760 -1 2818
2820 3 447089 105822 113840 -1 2819
2821 3 447128 105451 113960 -1 2820
2822 3 447203 105199 114000 -1 2821
2823 3 447259 104951 114040 -1 2822
2824 3 447266 104789 114120 -1 2823
2825 3 447209 104564 114200 -1 2824
2826 3 447103 104294 114240 -1 2825
2827 3 447151 103976 114280 -1 2826
2828 3 447254 103779 114280 -1 2827
2829 3 447298 103562 114280 -1 2828
2830 3 447304 103311 114200 -1 2829
2831 3 447305 103308 114160 -1 2830
2832 3 446944 103342 114160 -1 2831
2833 3 446536 103267 114160 -1 2832
2834 3 446458 103281 114120 -1 2833
2835 3 446573 103176 114080 -1 2834
2836 3 446642 103213 114000 -1 2835
2837 3 446662 103236 113960 -1 2836
2838 3 446202 103243 114080 -1 2834
2839 3 446145 103206 114040 -1 2838
2840 3 445952 102898 114040 -1 2839
2841 3 445422 102780 114120 -1 2840
2842 3 445443 102785 114160 -1 2841
2843 3 445345 102716 114240 -1 2842
2844 3 447306 103306 114120 -1 2831
2845 3 447359 103209 114040 -1 2844
2846 3 447396 103214 113960 -1 2845
2847 3 448149 103076 113960 -1 2846
2848 3 448186 103012 113920 -1 2847
2849 3 448111 102951 113880 -1 2848
2850 3 448008 103067 113800 -1 2849
2851 3 448013 103072 113720 -1 2850
2852 3 448111 103107 113640 -1 2851
2853 3 448181 103122 113560 -1 2852
2854 3 448276 103172 113480 -1 2853
2855 3 448529 103119 113400 -1 2854
2856 3 448644 102971 113320 -1 2855
2857 3 448644 102971 113200 -1 2856
2858 3 448756 102956 113080 -1 2857
2859 3 448988 103026 113000 -1 2858
2860 3 449053 102997 112920 -1 2859
2861 3 449091 102982 112880 -1 2860
2862 3 449641 102979 112880 -1 2861
2863 3 449796 102991 112960 -1 2862
2864 3 449953 102916 113040 -1 2863
2865 3 450248 102972 113000 -1 2864
2866 3 450424 102879 113040 -1 2865
2867 3 450551 102781 113040 -1 2866
2868 3 450689 102787 113040 -1 2867
2869 3 450979 102784 113000 -1 2868
2870 3 451021 102567 112880 -1 2869
2871 3 451083 102569 112800 -1 2870
2872 3 451111 102444 112720 -1 2871
2873 3 451101 102441 112680 -1 2872
2874 3 451106 102554 112600 -1 2873
2875 3 451253 102597 112520 -1 2874
2876 3 451328 102626 112400 -1 2875
2877 3 451456 102356 112680 -1 2873
2878 3 451608 102326 112640 -1 2877
2879 3 451621 102296 112600 -1 2878
2880 3 451654 102216 112520 -1 2879
2881 3 451646 102107 112440 -1 2880
2882 3 451656 102007 112360 -1 2881
2883 3 451861 101937 112400 -1 2882
2884 3 449118 102984 112840 -1 2861
2885 3 449133 102842 112720 -1 2884
2886 3 449048 102976 112680 -1 2885
2887 3 449174 102784 112680 -1 2885
2888 3 448246 102739 113880 -1 2849
2889 3 448263 102651 113880 -1 2888
2890 3 448259 102622 113840 -1 2889
2891 3 447261 103404 114320 -1 2829
2892 3 447236 103204 114440 -1 2891
2893 3 447241 105751 113360 -1 2817
2894 3 447352 105672 113280 -1 2893
2895 3 447325 105617 113200 -1 2894
2896 3 447405 105595 113080 -1 2895
2897 3 447414 105588 112960 -1 2896
2898 3 447597 105550 112840 -1 2897
2899 3 447635 105500 112720 -1 2898
2900 3 447789 105492 112560 -1 2899
2901 3 447797 105478 112440 -1 2900
2902 3 447845 105443 112320 -1 2901
2903 3 447910 105460 112200 -1 2902
2904 3 447949 105472 112080 -1 2903
2905 3 448042 105410 112000 -1 2904
2906 3 448219 105310 111880 -1 2905
2907 3 448310 105250 111760 -1 2906
2908 3 448500 105245 111680 -1 2907
2909 3 448609 105090 111560 -1 2908
2910 3 448737 104978 111480 -1 2909
2911 3 448815 104913 111440 -1 2910
2912 3 448935 104825 111400 -1 2911
2913 3 448939 104833 111360 -1 2912
2914 3 449099 104658 111280 -1 2913
2915 3 449190 104573 111200 -1 2914
2916 3 448585 105523 111960 -1 2906
2917 3 448664 105753 112000 -1 2916
2918 3 448704 105830 112040 -1 2917
2919 3 448747 105885 112080 -1 2918
2920 3 448742 105962 112160 -1 2919
2921 3 448815 106048 112280 -1 2920
2922 3 448889 106087 112360 -1 2921
2923 3 448947 106195 112480 -1 2922
2924 3 446384 109849 113640 -1 2782
2925 3 446725 110076 113520 -1 2924
2926 3 446977 110130 113520 -1 2925
2927 3 447137 110081 113520 -1 2926
2928 3 447262 110063 113520 -1 2927
2929 3 447578 110098 113360 -1 2928
2930 3 447708 110096 113280 -1 2929
2931 3 447892 110101 113160 -1 2930
2932 3 448147 110153 113160 -1 2931
2933 3 448280 110201 113080 -1 2932
2934 3 448418 110201 112960 -1 2933
2935 3 448520 110193 112880 -1 2934
2936 3 448532 110281 112800 -1 2935
2937 3 448563 110271 112760 -1 2936
2938 3 448695 110235 112720 -1 2937
2939 3 448760 110283 112640 -1 2938
2940 3 448772 110306 112560 -1 2939
2941 3 448845 110291 112440 -1 2940
2942 3 449183 110311 112400 -1 2941
2943 3 449537 110223 112400 -1 2942
2944 3 449715 110135 112240 -1 2943
2945 3 449663 110200 112120 -1 2944
2946 3 449660 110176 112000 -1 2945
2947 3 449658 110173 111960 -1 2946
2948 3 449615 110176 111840 -1 2947
2949 3 449537 110135 111760 -1 2948
2950 3 449472 110148 111680 -1 2949
2951 3 449763 109963 111480 -1 2950
2952 3 449780 109972 111440 -1 2951
2953 3 450190 110471 111440 -1 2952
2954 3 450362 110563 111400 -1 2953
2955 3 450510 110668 111320 -1 2954
2956 3 450590 110731 111280 -1 2955
2957 3 450683 110838 111240 -1 2956
2958 3 449798 109981 111400 -1 2952
2959 3 449910 109906 111320 -1 2958
2960 3 449992 109866 111240 -1 2959
2961 3 450090 109855 111680 -1 2950
2962 3 450725 109505 111680 -1 2961
2963 3 450848 109271 111560 -1 2962
2964 3 450845 109195 111440 -1 2963
2965 3 450785 109175 111400 -1 2964
2966 3 450560 109160 111400 -1 2965
2967 3 450227 109330 111400 -1 2966
2968 3 450293 109263 111320 -1 2967
2969 3 450367 109221 111240 -1 2968
2970 3 450343 109228 111200 -1 2969
2971 3 450875 109045 111800 -1 2962
2972 3 450870 108911 111880 -1 2971
2973 3 451017 108873 111960 -1 2972
2974 3 451130 108786 112040 -1 2973
2975 3 451338 108696 112120 -1 2974
2976 3 451390 108656 112200 -1 2975
2977 3 451322 108603 112320 -1 2976
2978 3 451303 108528 112440 -1 2977
2979 3 451398 108520 112520 -1 2978
2980 3 451422 108480 112600 -1 2979
2981 3 451602 108340 112680 -1 2980
2982 3 451760 108250 112760 -1 2981
2983 3 451950 108191 112840 -1 2982
2984 3 452273 108011 112840 -1 2983
2985 3 452703 107938 112840 -1 2984
2986 3 452777 107771 112760 -1 2985
2987 3 453052 107585 112720 -1 2986
2988 3 453093 107501 112680 -1 2987
2989 3 453167 107400 112640 -1 2988
2990 3 453552 107380 112640 -1 2989
2991 3 453555 107363 112560 -1 2990
2992 3 453592 107336 112520 -1 2991
2993 3 453603 107290 112480 -1 2992
2994 3 453620 107265 112400 -1 2993
2995 3 453707 107281 112320 -1 2994
2996 3 453843 107438 112280 -1 2995
2997 3 453867 107443 112240 -1 2996
2998 3 453885 107410 112200 -1 2997
2999 3 453135 107361 112600 -1 2989
3000 3 453080 107313 112520 -1 2999
3001 3 452750 107938 112880 -1 2985
3002 3 452905 107906 112920 -1 3001
3003 3 453092 108011 112960 -1 3002
3004 3 453093 108020 113000 -1 3003
3005 3 453112 107986 113040 -1 3004
3006 3 452260 107840 112840 -1 2984
3007 3 452187 107586 112800 -1 3006
3008 3 445023 110422 114360 -1 2774
3009 3 445028 110401 114320 -1 3008
3010 3 445048 110442 114240 -1 3009
3011 3 444953 110469 114200 -1 3010
3012 3 444896 110496 114160 -1 3011
3013 3 444861 110486 114080 -1 3012
3014 3 444914 110492 114000 -1 3013
3015 3 444939 110497 113960 -1 3014
3016 3 444949 110481 113920 -1 3015
3017 3 444694 111152 114320 -1 2772
3018 3 444207 111259 115120 -1 2759
3019 3 443980 111118 115160 -1 3018
3020 3 443727 110613 115080 -1 3019
3021 3 443675 110268 115160 -1 3020
3022 3 443493 110161 115160 -1 3021
3023 3 443507 110058 115240 -1 3022
3024 3 443355 109903 115280 -1 3023
3025 3 443148 109838 115360 -1 3024
3026 3 443140 109799 115400 -1 3025
3027 3 443147 109698 115480 -1 3026
3028 3 443012 109584 115560 -1 3027
3029 3 442812 109563 115560 -1 3028
3030 3 442703 109593 115480 -1 3029
3031 3 442625 109621 115400 -1 3030
3032 3 442602 109624 115320 -1 3031
3033 3 442545 109644 115240 -1 3032
3034 3 442470 109674 115160 -1 3033
3035 3 442328 109654 115080 -1 3034
3036 3 442295 109676 115040 -1 3035
3037 3 442080 109596 114880 -1 3036
3038 3 441962 109483 114800 -1 3037
3039 3 441935 109411 114800 -1 3038
3040 3 441998 109219 114800 -1 3039
3041 3 442077 109056 114840 -1 3040
3042 3 442070 108864 114840 -1 3041
3043 3 442123 108728 114840 -1 3042
3044 3 442092 108598 114840 -1 3043
3045 3 442002 108539 114840 -1 3044
3046 3 441932 108523 114840 -1 3045
3047 3 441905 108383 114880 -1 3046
3048 3 441703 108324 114920 -1 3047
3049 3 441628 108268 115000 -1 3048
3050 3 441600 108221 115040 -1 3049
3051 3 441503 108186 115080 -1 3050
3052 3 441435 108156 115120 -1 3051
3053 3 441398 108144 115200 -1 3052
3054 3 441380 108144 115240 -1 3053
3055 3 441355 108153 115320 -1 3054
3056 3 441347 108106 115400 -1 3055
3057 3 441350 108076 115440 -1 3056
3058 3 441172 108039 115440 -1 3057
3059 3 441067 107931 115480 -1 3058
3060 3 440795 107951 115440 -1 3059
3061 3 440690 107923 115440 -1 3060
3062 3 440600 107961 115440 -1 3061
3063 3 440280 107963 115400 -1 3062
3064 3 440335 107903 115440 -1 3063
3065 3 440362 107813 115520 -1 3064
3066 3 440323 107748 115600 -1 3065
3067 3 440265 107646 115680 -1 3066
3068 3 440252 107560 115760 -1 3067
3069 3 440220 107496 115800 -1 3068
3070 3 440213 107445 115840 -1 3069
3071 3 440207 107243 115880 -1 3070
3072 3 440165 107075 115880 -1 3071
3073 3 440147 106888 115880 -1 3072
3074 3 440272 106680 115880 -1 3073
3075 3 440322 106540 115920 -1 3074
3076 3 440283 106486 115800 -1 3075
3077 3 440263 106533 115760 -1 3076
3078 3 440275 106556 115680 -1 3077
3079 3 440250 106533 115640 -1 3078
3080 3 440220 106581 115560 -1 3079
3081 3 440212 106643 115480 -1 3080
3082 3 440213 106735 115400 -1 3081
3083 3 440190 106790 115360 -1 3082
3084 3 440350 106845 115280 -1 3083
3085 3 440125 106833 115920 -1 3073
3086 3 443907 112455 115280 -1 2751
3087 3 443766 112542 115280 -1 3086
3088 3 443499 112539 115280 -1 3087
3089 3 443152 112504 115240 -1 3088
3090 3 443109 112444 115240 -1 3089
3091 3 442954 112405 115200 -1 3090
3092 3 442946 112427 115120 -1 3091
3093 3 442832 112479 115040 -1 3092
3094 3 442659 112429 115000 -1 3093
3095 3 442607 112435 114960 -1 3094
3096 3 442507 112479 114880 -1 3095
3097 3 442359 112390 114800 -1 3096
3098 3 442162 112282 114680 -1 3097
3099 3 442059 112265 114600 -1 3098
3100 3 441644 112270 114600 -1 3099
3101 3 441341 112395 114600 -1 3100
3102 3 441321 112460 114680 -1 3101
3103 3 441482 112380 114800 -1 3102
3104 3 441547 112287 114840 -1 3103
3105 3 441062 112179 114600 -1 3101
3106 3 440939 112095 114560 -1 3105
3107 3 440899 112055 114520 -1 3106
3108 3 440931 111964 114440 -1 3107
3109 3 440879 111939 114360 -1 3108
3110 3 440879 111935 114320 -1 3109
3111 3 440882 111940 114240 -1 3110
3112 3 440879 112372 114240 -1 3111
3113 3 440934 112384 114280 -1 3112
3114 3 440884 111915 114160 -1 3111
3115 3 440874 111969 114080 -1 3114
3116 3 443628 116089 116920 -1 2711
3117 3 443953 115973 116960 -1 3116
3118 3 444048 115909 117040 -1 3117
3119 3 444172 115901 117080 -1 3118
3120 3 444318 115779 117160 -1 3119
3121 3 444500 115726 117280 -1 3120
3122 3 444633 115794 117400 -1 3121
3123 3 444673 115804 117440 -1 3122
3124 3 444753 115726 117480 -1 3123
3125 3 444928 115628 117400 -1 3124
3126 3 445010 115534 117360 -1 3125
3127 3 445055 115378 117280 -1 3126
3128 3 445185 115219 117240 -1 3127
3129 3 445260 115078 117160 -1 3128
3130 3 445335 114946 117040 -1 3129
3131 3 445430 114891 116960 -1 3130
3132 3 445497 114853 116880 -1 3131
3133 3 445498 114863 116840 -1 3132
3134 3 445810 114796 116760 -1 3133
3135 3 445832 114738 116680 -1 3134
3136 3 445838 114726 116560 -1 3135
3137 3 445998 114778 116480 -1 3136
3138 3 445986 114845 116320 -1 3137
3139 3 444857 115673 117520 -1 3124
3140 3 444847 115788 117640 -1 3139
3141 3 444878 115983 117760 -1 3140
3142 3 444937 116116 117760 -1 3141
3143 3 444920 116236 117760 -1 3142
3144 3 444817 116344 117800 -1 3143
3145 3 444847 116568 117720 -1 3144
3146 3 444740 116646 117600 -1 3145
3147 3 444713 116679 117560 -1 3146
3148 3 440777 119214 115680 -1 2691
3149 3 440764 119109 115760 -1 3148
3150 3 440687 118996 115800 -1 3149
3151 3 440682 118989 115880 -1 3150
3152 3 440692 118509 115760 -1 3151
3153 3 440706 118417 115680 -1 3152
3154 3 440692 118332 115600 -1 3153
3155 3 440724 118326 115520 -1 3154
3156 3 440639 118366 115440 -1 3155
3157 3 440562 118372 115360 -1 3156
3158 3 440557 118374 115320 -1 3157
3159 3 440469 118462 115000 -1 3158
3160 3 440469 118476 114960 -1 3159
3161 3 440531 118397 114880 -1 3160
3162 3 440476 118329 114760 -1 3161
3163 3 440219 118316 114640 -1 3162
3164 3 440104 118317 114560 -1 3163
3165 3 440161 118412 114520 -1 3164
3166 3 440089 118467 114440 -1 3165
3167 3 439797 118517 114400 -1 3166
3168 3 439776 118531 114360 -1 3167
3169 3 439769 118519 114320 -1 3168
3170 3 439742 118529 114240 -1 3169
3171 3 440457 118927 115920 -1 3151
3172 3 440274 118846 116000 -1 3171
3173 3 440191 118884 116080 -1 3172
3174 3 439814 118967 116120 -1 3173
3175 3 439699 118877 116200 -1 3174
3176 3 439666 118854 116240 -1 3175
3177 3 439386 119037 116120 -1 3174
3178 3 439072 119019 116080 -1 3177
3179 3 439006 118966 116040 -1 3178
3180 3 439274 119047 116280 -1 3177
3181 3 439227 119067 116480 -1 3180
3182 3 439247 119106 116520 -1 3181
3183 3 440642 119169 115920 -1 3151
3184 3 438765 120850 114440 -1 2673
3185 3 438918 120830 114560 -1 3184
3186 3 439011 120787 114600 -1 3185
3187 3 438474 121332 112840 -1 2603
3188 3 438452 121284 112920 -1 3187
3189 3 438407 121332 113000 -1 3188
3190 3 438476 121277 112800 -1 3187
3191 3 432137 121996 115000 86 2384
3192 3 427702 121066 116680 64 2236
3193 3 427603 121044 116840 40 3192
3194 3 427435 120983 116880 137 3193
3195 3 427293 120787 116920 -1 3194
3196 3 427250 120706 117040 -1 3195
3197 3 427198 120679 117120 -1 3196
3198 3 427175 120677 117240 -1 3197
3199 3 427182 120661 117360 -1 3198
3200 3 427308 120761 117440 -1 3199
3201 3 427320 120847 117560 -1 3200
3202 3 427296 121006 117640 -1 3201
3203 3 426635 128947 117120 64 2068
3204 3 427948 130237 117120 75 3203
3205 3 428402 130544 117320 166 3204
3206 3 428967 131141 117680 166 3205
3207 3 429643 131934 117920 226 3206
3208 3 430025 132480 117920 134 3207
3209 3 429998 132985 117920 81 3208
3210 3 429988 132966 117800 91 3209
3211 3 429863 132210 118000 51 3207
3212 3 430106 131925 118000 224 3211
3213 3 430204 131783 118000 186 3212
3214 3 430186 131732 117920 128 3213
3215 3 429993 132335 118040 115 3211
3216 3 431399 132605 118440 80 3215
3217 3 430838 132802 118600 56 3216
3218 3 430598 133143 118720 38 3217
3219 3 430653 133169 118760 32 3218
3220 3 430733 133235 118840 -1 3219
3221 3 430827 133292 118880 -1 3220
3222 3 430848 133379 118920 -1 3221
3223 3 430859 133443 119000 -1 3222
3224 3 430817 133539 119080 -1 3223
3225 3 430772 133596 119160 -1 3224
3226 3 430789 133722 119280 -1 3225
3227 3 430852 133741 119360 -1 3226
3228 3 432046 132635 118600 75 3216
3229 3 432805 132697 118760 148 3228
3230 3 433399 132923 118960 178 3229
3231 3 434053 133210 119120 32 3230
3232 3 435367 133802 119120 166 3231
3233 3 435248 133684 118920 104 3232
3234 3 434735 133286 118640 60 3233
3235 3 434465 133110 118480 324 3234
3236 3 434324 133103 118400 32 3235
3237 3 435690 133894 119360 75 3232
3238 3 436012 133987 119600 189 3237
3239 3 436154 133972 119720 115 3238
3240 3 436201 133967 119760 91 3239
3241 3 436496 134225 120040 98 3240
3242 3 436665 134372 120200 102 3241
3243 3 436930 134558 120200 40 3242
3244 3 436968 134962 120200 75 3243
3245 3 437312 135129 120200 45 3244
3246 3 437540 135245 120120 81 3245
3247 3 436708 134427 120240 32 3242
3248 3 436902 134637 120440 148 3247
3249 3 437577 134582 120520 40 3248
3250 3 438871 134458 120600 178 3249
3251 3 439585 134658 120720 40 3250
3252 3 440064 134794 120800 52 3251
3253 3 440544 134929 120880 64 3252
3254 3 441134 135120 120880 -1 3253
3255 3 441256 135187 121000 -1 3254
3256 3 441401 135313 121120 -1 3255
3257 3 441450 135313 121160 -1 3256
3258 3 441493 135254 121240 -1 3257
3259 3 441620 135329 121600 -1 3258
3260 3 441639 135476 121840 -1 3259
3261 3 441572 135341 122120 -1 3260
3262 3 441655 135463 122280 -1 3261
3263 3 441776 135556 122360 -1 3262
3264 3 441778 135551 122440 -1 3263
3265 3 441779 135549 122480 -1 3264
3266 3 439403 134071 120720 75 3251
3267 3 439506 133634 120720 32 3266
3268 3 439460 132975 120720 96 3267
3269 3 439423 132649 120840 75 3268
3270 3 437494 134035 120520 86 3249
3271 3 438056 133738 120520 81 3270
3272 3 438172 133571 120400 32 3271
3273 3 436967 135303 120880 260 3248
3274 3 436944 135651 121080 75 3273
3275 3 436900 135780 121360 160 3274
3276 3 436843 135857 121560 60 3275
3277 3 436238 135839 122240 96 3276
3278 3 436219 135814 122280 104 3277
3279 3 435904 135647 122960 194 3278
3280 3 435551 135555 123360 64 3279
3281 3 435395 135172 124400 131 3280
3282 3 435395 135053 124680 64 3281
3283 3 434849 134898 125040 108 3282
3284 3 434739 134775 125400 90 3283
3285 3 434620 134587 125760 51 3284
3286 3 434468 134568 125960 71 3285
3287 3 434330 134394 126320 202 3286
3288 3 434236 134456 126600 163 3287
3289 3 433913 134418 127040 163 3288
3290 3 433891 134541 127200 102 3289
3291 3 433814 134372 127400 32 3290
3292 3 433847 134772 127400 -1 3291
3293 3 433732 135119 127400 -1 3292
3294 3 433441 135282 127400 -1 3293
3295 3 433504 135284 127320 -1 3294
3296 3 433691 135161 127240 -1 3295
3297 3 433309 135274 127440 -1 3294
3298 3 433256 135257 127520 -1 3297
3299 3 433652 134083 127560 96 3291
3300 3 433502 134043 127720 40 3299
3301 3 433510 134143 128000 83 3300
3302 3 433266 134229 128000 -1 3301
3303 3 433159 134271 128000 -1 3302
3304 3 432986 134256 128000 -1 3303
3305 3 432777 134391 128000 -1 3304
3306 3 432739 134409 127880 -1 3305
3307 3 433512 134172 128080 96 3301
3308 3 433481 134146 128400 51 3307
3309 3 433573 134158 128560 75 3308
3310 3 433566 134157 128640 122 3309
3311 3 433517 134147 129160 83 3310
3312 3 433506 134145 129280 75 3311
3313 3 433438 134071 129440 209 3312
3314 3 433421 134052 129480 184 3313
3315 3 433337 133959 129680 64 3314
3316 3 433223 134126 130040 163 3315
3317 3 433206 134332 130200 51 3316
3318 3 433845 134134 130200 45 3317
3319 3 433771 134180 130400 32 3318
3320 3 433825 134140 130520 98 3319
3321 3 433848 134100 130560 88 3320
3322 3 433962 133898 130760 40 3321
3323 3 433926 133797 130880 45 3322
3324 3 434128 133722 130960 81 3323
3325 3 434226 133688 131160 120 3324
3326 3 434844 133586 131160 32 3325
3327 3 435391 133570 131040 86 3326
3328 3 435897 133401 130880 98 3327
3329 3 435724 133408 130800 79 3328
3330 3 435551 133416 130720 60 3329
3331 3 436377 133468 130880 214 3328
3332 3 436398 133463 130800 124 3331
3333 3 436408 133460 130760 80 3332
3334 3 437088 133512 130760 178 3333
3335 3 437553 133612 130440 163 3334
3336 3 437846 133607 130120 81 3335
3337 3 438059 133617 130080 175 3336
3338 3 438830 133631 129720 40 3337
3339 3 438923 133649 129640 304 3338
3340 3 439167 133583 129480 71 3339
3341 3 439210 133630 129400 32 3340
3342 3 439325 133772 129160 80 3341
3343 3 439979 133824 128760 45 3342
3344 3 440024 133872 128720 51 3343
3345 3 440076 133879 128640 63 3344
3346 3 440158 133982 128560 76 3345
3347 3 440992 134080 128400 102 3346
3348 3 441248 134144 128320 91 3347
3349 3 441408 134304 128200 115 3348
3350 3 441632 134400 128120 90 3349
3351 3 441856 134464 128000 96 3350
3352 3 442080 134496 127840 128 3351
3353 3 442336 134496 127840 45 3352
3354 3 442528 134528 127680 51 3353
3355 3 442752 134464 127560 98 3354
3356 3 442976 134336 127560 120 3355
3357 3 443168 134176 127600 101 3356
3358 3 443392 134016 127680 75 3357
3359 3 443648 133952 127680 96 3358
3360 3 443904 133984 127640 75 3359
3361 3 444160 133888 127520 96 3360
3362 3 444384 133728 127520 124 3361
3363 3 444416 133696 127560 150 3362
3364 3 444672 133696 127600 124 3363
3365 3 444928 133664 127600 51 3364
3366 3 445024 133568 127560 60 3365
3367 3 445184 133376 127480 64 3366
3368 3 445280 133120 127440 104 3367
3369 3 445504 132960 127440 154 3368
3370 3 445992 132940 127680 -1 3369
3371 3 446007 132892 127840 -1 3370
3372 3 446127 132770 128000 -1 3371
3373 3 446177 132729 128040 -1 3372
3374 3 445664 132896 127240 45 3369
3375 3 445760 132896 126960 75 3374
3376 3 445984 132736 126880 40 3375
3377 3 446240 132608 126960 141 3376
3378 3 446400 132448 127080 176 3377
3379 3 446560 132256 127040 124 3378
3380 3 446675 132198 126920 158 3379
3381 3 447744 132160 126920 102 3380
3382 3 447712 132192 126800 172 3381
3383 3 447520 132224 126800 153 3382
3384 3 447264 132224 126800 156 3383
3385 3 447459 132315 126640 -1 3384
3386 3 447607 132320 126600 -1 3385
3387 3 447585 132514 126480 -1 3386
3388 3 447549 132444 126400 -1 3387
3389 3 448282 132372 126600 -1 3386
3390 3 448434 132039 126600 -1 3389
3391 3 448472 131964 126520 -1 3390
3392 3 448477 132005 126400 -1 3391
3393 3 448537 131710 126320 -1 3392
3394 3 448472 131735 126240 -1 3393
3395 3 448489 131659 126080 -1 3394
3396 3 448359 131610 125960 -1 3395
3397 3 448364 131594 125920 -1 3396
3398 3 448364 131575 125880 -1 3397
3399 3 447936 132352 126800 131 3382
3400 3 448064 132608 126800 71 3399
3401 3 448165 132687 126840 95 3400
3402 3 448624 133176 126760 -1 3401
3403 3 448657 133327 126720 -1 3402
3404 3 448704 133428 126600 -1 3403
3405 3 448718 133475 126560 -1 3404
3406 3 448765 133777 126480 -1 3405
3407 3 448777 133918 126400 -1 3406
3408 3 448955 134337 126440 -1 3407
3409 3 449036 134645 126560 -1 3408
3410 3 449024 135207 126560 -1 3409
3411 3 449102 135292 126680 -1 3410
3412 3 449727 135892 126680 -1 3411
3413 3 448288 132768 126880 120 3401
3414 3 448416 132608 127040 128 3413
3415 3 448464 132512 127120 126 3414
3416 3 448640 132892 127240 -1 3415
3417 3 448602 133079 127360 -1 3416
3418 3 448560 133120 127440 -1 3417
3419 3 448464 133157 127560 -1 3418
3420 3 448532 133187 127640 -1 3419
3421 3 448512 132416 127200 124 3415
3422 3 448704 132182 127200 -1 3421
3423 3 448929 132230 127200 -1 3422
3424 3 448970 132270 127240 -1 3423
3425 3 448982 132290 127280 -1 3424
3426 3 447776 132128 127040 32 3381
3427 3 447707 132088 127160 17 3426
3428 3 447614 132035 127320 -1 3427
3429 3 447877 132042 127400 -1 3428
3430 3 447854 132082 127600 -1 3429
3431 3 445664 133152 127320 75 3369
3432 3 445792 133312 127160 51 3431
3433 3 445600 133440 127000 98 3432
3434 3 445472 133440 127000 115 3433
3435 3 445184 133728 127720 134 3366
3436 3 445280 133920 127880 90 3435
3437 3 445408 134080 128040 91 3436
3438 3 445568 134208 128240 124 3437
3439 3 445621 134288 128440 92 3438
3440 3 445632 134304 128480 86 3439
3441 3 445723 134282 128600 -1 3440
3442 3 445681 134396 128720 -1 3441
3443 3 445615 134430 128800 -1 3442
3444 3 444352 133440 127640 80 3363
3445 3 444288 133184 127720 80 3444
3446 3 444128 132960 127760 90 3445
3447 3 444096 132928 127760 86 3446
3448 3 438690 133283 129400 96 3341
3449 3 438579 133272 129320 78 3448
3450 3 438956 133237 129200 -1 3449
3451 3 439119 133178 129080 -1 3450
3452 3 439156 133145 128960 -1 3451
3453 3 439231 133173 128920 -1 3452
3454 3 439256 133145 128800 -1 3453
3455 3 439319 133198 128720 -1 3454
3456 3 439362 133208 128600 -1 3455
3457 3 439361 133208 128480 -1 3456
3458 3 439479 133210 128400 -1 3457
3459 3 439574 133212 128280 -1 3458
3460 3 439659 133303 128200 -1 3459
3461 3 439681 133247 128120 -1 3460
3462 3 439711 133217 128000 -1 3461
3463 3 439711 133208 127920 -1 3462
3464 3 439744 133178 127880 -1 3463
3465 3 439674 133267 127840 -1 3464
3466 3 439696 133218 127760 -1 3465
3467 3 439619 133207 127680 -1 3466
3468 3 439601 133167 127560 -1 3467
3469 3 439594 133220 127480 -1 3468
3470 3 439674 133267 127440 -1 3469
3471 3 439674 133268 127360 -1 3470
3472 3 439694 133253 127320 -1 3471
3473 3 438413 133256 129200 51 3449
3474 3 438334 133153 129160 -1 3473
3475 3 438199 132945 129080 -1 3474
3476 3 438236 132835 129040 -1 3475
3477 3 438184 132792 128960 -1 3476
3478 3 434141 133737 131320 32 3325
3479 3 434006 133668 131480 200 3478
3480 3 433931 133722 131520 81 3479
3481 3 433868 133747 131600 64 3480
3482 3 433884 133757 131720 81 3481
3483 3 433875 133825 131760 51 3482
3484 3 433846 133847 131960 91 3483
3485 3 433789 133896 132080 137 3484
3486 3 433750 133903 132120 153 3485
3487 3 433773 133970 132160 32 3486
3488 3 433791 134123 132280 281 3487
3489 3 433824 134266 132440 80 3488
3490 3 433754 134353 132600 71 3489
3491 3 433858 134441 132760 102 3490
3492 3 433859 134438 132920 45 3491
3493 3 433778 134434 133080 71 3492
3494 3 433783 134321 133240 120 3493
3495 3 433888 134251 133280 64 3494
3496 3 433944 134206 133320 81 3495
3497 3 434056 134115 133400 115 3496
3498 3 434219 133895 133400 178 3497
3499 3 434275 133643 133400 60 3498
3500 3 434541 133564 133320 164 3499
3501 3 434639 133585 133000 243 3500
3502 3 434643 133514 132880 150 3501
3503 3 434688 133507 132840 101 3502
3504 3 435450 133232 133320 32 3500
3505 3 435785 133052 133320 154 3504
3506 3 436005 133063 133240 32 3505
3507 3 436202 133039 133160 80 3506
3508 3 436460 132916 132960 91 3507
3509 3 436580 132823 132920 175 3508
3510 3 436575 132776 132880 124 3509
3511 3 436556 132703 132760 298 3510
3512 3 436539 133183 133160 115 3507
3513 3 436881 133093 133160 98 3512
3514 3 437588 133198 133160 90 3513
3515 3 438057 133144 133240 32 3514
3516 3 438293 133075 133280 51 3515
3517 3 438756 132916 133360 45 3516
3518 3 438823 132886 133400 107 3517
3519 3 439216 132608 133400 98 3518
3520 3 439282 132611 133360 32 3519
3521 3 439532 132689 133360 122 3520
3522 3 439813 132749 133280 71 3521
3523 3 439978 132840 133200 124 3522
3524 3 440197 132877 133120 32 3523
3525 3 440749 133031 133120 60 3524
3526 3 440847 133014 133280 107 3525
3527 3 440985 132892 133400 75 3526
3528 3 441008 132873 133440 217 3527
3529 3 441334 132914 133120 150 3525
3530 3 441979 133244 133120 80 3529
3531 3 442778 133522 132960 326 3530
3532 3 443068 133579 132920 120 3531
3533 3 443959 133503 132800 248 3532
3534 3 444559 133465 132920 64 3533
3535 3 445114 133503 132920 115 3534
3536 3 445951 133804 132920 91 3535
3537 3 446027 133838 132960 219 3536
3538 3 446903 134275 132960 51 3537
3539 3 447009 134254 133000 128 3538
3540 3 447024 134297 133080 148 3539
3541 3 447073 134329 133160 305 3540
3542 3 447103 134328 133200 136 3541
3543 3 447163 134272 133280 51 3542
3544 3 447159 134245 133320 45 3543
3545 3 447193 134304 133360 71 3544
3546 3 447228 134356 133480 90 3545
3547 3 447182 134387 133560 64 3546
3548 3 447326 134422 133640 -1 3547
3549 3 447348 134403 133720 -1 3548
3550 3 447371 134423 133760 -1 3549
3551 3 447378 134414 133800 -1 3550
3552 3 447375 134490 133880 -1 3551
3553 3 447333 134449 133960 -1 3552
3554 3 447300 134463 134000 -1 3553
3555 3 447263 134460 134040 -1 3554
3556 3 447227 134475 134080 -1 3555
3557 3 447155 134438 134160 -1 3556
3558 3 446255 133939 133080 51 3537
3559 3 446419 133990 133200 51 3558
3560 3 446478 133901 133240 75 3559
3561 3 446578 133863 133320 124 3560
3562 3 446813 133817 133400 32 3561
3563 3 447117 133904 133440 107 3562
3564 3 447273 133833 133560 124 3563
3565 3 447510 133811 133600 -1 3564
3566 3 447674 133995 133600 -1 3565
3567 3 447819 134016 133520 -1 3566
3568 3 446937 134087 132680 288 3536
3569 3 447270 134179 132520 75 3568
3570 3 447338 134033 132320 202 3569
3571 3 447393 133917 132160 304 3570
3572 3 447400 133854 132120 244 3571
3573 3 447423 133665 132000 64 3572
3574 3 448271 134082 132000 128 3573
3575 3 448624 134429 132000 91 3574
3576 3 449247 134512 132000 98 3575
3577 3 449720 134640 132000 32 3576
3578 3 450428 134702 132000 51 3577
3579 3 450612 134764 131880 55 3578
3580 3 450602 134494 131880 -1 3579
3581 3 450625 134423 131800 -1 3580
3582 3 450797 134827 131760 60 3579
3583 3 451242 134844 131440 124 3582
3584 3 451473 134914 131400 124 3583
3585 3 451897 134967 131360 81 3584
3586 3 452711 135082 131400 71 3585
3587 3 452582 135095 131440 67 3586
3588 3 452325 135121 131520 60 3587
3589 3 452261 135300 131560 51 3588
3590 3 452926 134992 131280 81 3586
3591 3 453125 134901 131080 32 3590
3592 3 453707 134837 130960 32 3591
3593 3 454015 134889 130720 60 3592
3594 3 454419 134992 130440 71 3593
3595 3 455000 135008 130440 60 3594
3596 3 455420 135184 130440 96 3595
3597 3 455666 135207 130320 101 3596
3598 3 456036 135332 130280 150 3597
3599 3 456089 135359 130200 32 3598
3600 3 456287 135336 130120 96 3599
3601 3 456514 135147 129960 81 3600
3602 3 456936 135057 129840 136 3601
3603 3 457239 135080 129760 75 3602
3604 3 457390 135092 129720 45 3603
3605 3 457562 135189 129680 178 3604
3606 3 457682 135186 129640 32 3605
3607 3 457877 135160 129600 81 3606
3608 3 458146 135212 129560 251 3607
3609 3 458560 135146 129400 80 3608
3610 3 458702 135039 129200 81 3609
3611 3 459418 134981 128880 40 3610
3612 3 459662 135208 128760 185 3611
3613 3 459778 135360 128760 -1 3612
3614 3 460015 135396 128760 -1 3613
3615 3 460503 135248 128760 -1 3614
3616 3 461003 134915 128760 -1 3615
3617 3 461171 134731 128760 -1 3616
3618 3 461299 134667 128760 -1 3617
3619 3 461419 134571 128760 -1 3618
3620 3 461547 134531 128760 -1 3619
3621 3 461771 134615 128760 -1 3620
3622 3 461820 134626 128720 -1 3621
3623 3 461976 134586 128720 -1 3622
3624 3 462048 134598 128720 -1 3623
3625 3 462144 134578 128720 -1 3624
3626 3 462115 134538 128760 -1 3625
3627 3 462370 134556 128800 136 3626
3628 3 462314 134567 128840 108 3627
3629 3 462090 134610 129000 -1 3628
3630 3 462095 134712 129040 -1 3629
3631 3 462782 133967 128800 81 3627
3632 3 462646 134090 128720 71 3631
3633 3 462534 134152 128640 32 3632
3634 3 462966 133983 128840 204 3631
3635 3 463622 133939 128840 190 3634
3636 3 463830 133971 128840 134 3635
3637 3 464202 133739 128960 80 3636
3638 3 464040 133844 129000 -1 3637
3639 3 464074 133873 129040 -1 3638
3640 3 464074 133881 129080 -1 3639
3641 3 464498 133623 128960 139 3637
3642 3 465006 133571 128960 32 3641
3643 3 465550 133289 128960 40 3642
3644 3 465395 133359 128880 81 3643
3645 3 465576 133540 128680 40 3644
3646 3 465500 133630 128640 96 3645
3647 3 465482 133658 128600 163 3646
3648 3 465936 133092 129160 51 3643
3649 3 466478 132600 129280 75 3648
3650 3 466718 132489 129360 81 3649
3651 3 467019 132261 129400 128 3650
3652 3 467126 132141 129360 86 3651
3653 3 467286 132069 129360 115 3652
3654 3 467371 132101 129360 107 3653
3655 3 467695 132197 129360 101 3654
3656 3 467760 132269 129400 51 3655
3657 3 467879 132414 129560 81 3656
3658 3 468070 132545 129720 60 3657
3659 3 468089 132596 129920 221 3658
3660 3 467683 132896 129920 75 3659
3661 3 467479 133286 130040 136 3660
3662 3 467447 133430 130040 71 3661
3663 3 467640 133263 130160 65 3662
3664 3 467673 133267 130280 59 3663
3665 3 468096 133664 130840 32 3664
3666 3 468128 133696 130840 32 3665
3667 3 467187 133607 130040 91 3662
3668 3 466921 133717 130160 296 3667
3669 3 467044 133641 130240 86 3668
3670 3 466720 133457 130240 101 3669
3671 3 466660 133456 130280 91 3670
3672 3 468091 132618 130040 107 3659
3673 3 468613 132567 130160 32 3672
3674 3 468909 132524 130280 71 3673
3675 3 469345 132521 130400 108 3674
3676 3 469288 132615 130440 80 3675
3677 3 469371 132624 130480 71 3676
3678 3 469705 132361 130400 104 3675
3679 3 469898 132112 130280 75 3678
3680 3 470189 131989 130160 32 3679
3681 3 470463 131902 130040 91 3680
3682 3 471026 131776 129840 107 3681
3683 3 471380 131576 129840 163 3682
3684 3 472018 131374 129720 210 3683
3685 3 471961 131403 129600 166 3684
3686 3 471862 131441 129520 200 3685
3687 3 471767 131583 129440 122 3686
3688 3 472240 131359 129800 108 3684
3689 3 472604 131260 129960 60 3688
3690 3 472818 131063 130160 51 3689
3691 3 472878 131010 130320 90 3690
3692 3 472850 130988 130520 81 3691
3693 3 473044 130897 130880 166 3692
3694 3 473440 131007 131080 86 3693
3695 3 473908 130936 131240 75 3694
3696 3 474119 130840 131320 82 3695
3697 3 474858 130505 131600 108 3696
3698 3 474893 130521 131720 -1 3697
3699 3 475177 130615 131840 -1 3698
3700 3 475165 130645 131920 -1 3699
3701 3 475158 130630 132040 -1 3700
3702 3 475268 130643 132160 -1 3701
3703 3 475242 130495 132240 -1 3702
3704 3 475233 130496 132360 -1 3703
3705 3 475247 130535 132440 -1 3704
3706 3 475235 130901 132440 -1 3705
3707 3 475223 130916 132560 -1 3706
3708 3 475247 130976 132600 -1 3707
3709 3 475245 130526 132480 -1 3705
3710 3 475283 130496 132600 -1 3709
3711 3 475437 130436 132680 -1 3710
3712 3 475062 130951 132040 -1 3701
3713 3 475097 130991 132080 -1 3712
3714 3 475070 131090 132200 -1 3713
3715 3 475193 131443 132320 -1 3714
3716 3 475222 131653 132440 -1 3715
3717 3 475170 132033 132640 -1 3716
3718 3 475160 132306 132840 -1 3717
3719 3 475152 132486 132640 -1 3718
3720 3 475170 132498 132600 -1 3719
3721 3 475165 132513 132560 -1 3720
3722 3 475163 132500 132440 -1 3721
3723 3 476311 130330 131600 81 3697
3724 3 476428 130406 131760 71 3723
3725 3 476503 129721 131760 -1 3724
3726 3 476515 129731 131840 -1 3725
3727 3 476521 129736 131880 -1 3726
3728 3 476624 130502 131960 60 3724
3729 3 476924 130684 132160 45 3728
3730 3 477027 130744 132280 148 3729
3731 3 477544 130824 132280 86 3730
3732 3 477733 130839 132440 120 3731
3733 3 478068 130880 132480 160 3732
3734 3 478536 131019 132440 32 3733
3735 3 478563 131032 132480 41 3734
3736 3 479034 130906 132480 -1 3735
3737 3 479399 130958 132480 -1 3736
3738 3 479619 130923 132400 -1 3737
3739 3 479641 130940 132320 -1 3738
3740 3 478590 131046 132520 51 3735
3741 3 478589 131155 132600 32 3740
3742 3 478468 131008 132320 45 3734
3743 3 478425 130945 132280 124 3742
3744 3 475889 130415 131440 60 3723
3745 3 475678 130458 131360 50 3744
3746 3 475572 130479 131320 45 3745
3747 3 475291 130477 131280 86 3746
3748 3 475364 130511 131240 99 3747
3749 3 475581 130612 131120 139 3748
3750 3 475521 130643 131040 60 3749
3751 3 475499 130696 130960 102 3750
3752 3 475449 130843 130920 -1 3751
3753 3 475481 130911 130840 -1 3752
3754 3 475528 130976 130760 -1 3753
3755 3 475259 129909 131280 32 3747
3756 3 475567 129621 131280 71 3755
3757 3 475875 128973 131440 224 3756
3758 3 475983 128825 131480 32 3757
3759 3 475991 129345 131280 96 3756
3760 3 476363 128901 131240 71 3759
3761 3 476847 128785 131240 101 3760
3762 3 476882 128630 131200 120 3761
3763 3 476957 128446 131200 32 3762
3764 3 476978 128412 131160 75 3763
3765 3 477107 128603 131040 178 3764
3766 3 477171 128665 131000 327 3765
3767 3 477109 128310 131200 40 3764
3768 3 477208 128264 131240 81 3767
3769 3 477268 128265 131280 32 3768
3770 3 477602 127882 131320 -1 3769
3771 3 477618 127901 131360 -1 3770
3772 3 477650 127938 131440 -1 3771
3773 3 477674 127916 131520 -1 3772
3774 3 477763 127958 131560 -1 3773
3775 3 477828 127921 131600 -1 3774
3776 3 477866 127905 131680 -1 3775
3777 3 477626 127841 131280 -1 3770
3778 3 477623 127773 131240 -1 3777
3779 3 477849 127605 131240 -1 3778
3780 3 477894 127575 131160 -1 3779
3781 3 477974 127578 131080 -1 3780
3782 3 478181 127486 131080 -1 3781
3783 3 478403 127275 131160 -1 3782
3784 3 478506 127188 131200 -1 3783
3785 3 467260 132123 129280 81 3652
3786 3 467265 132139 129200 175 3785
3787 3 449793 134764 132120 91 3577
3788 3 449783 134824 132160 128 3787
3789 3 449723 134852 132200 60 3788
3790 3 449721 134837 132240 32 3789
3791 3 447461 133429 131840 108 3573
3792 3 447682 133104 131160 80 3791
3793 3 447937 132932 130880 155 3792
3794 3 447973 132908 130840 166 3793
3795 3 448056 132909 130680 212 3794
3796 3 448477 132813 130560 122 3795
3797 3 448460 132637 130400 164 3796
3798 3 447970 133155 130400 -1 3797
3799 3 447197 133350 130400 -1 3798
3800 3 446762 133358 130480 -1 3799
3801 3 446252 133286 130600 -1 3800
3802 3 445947 133210 130680 -1 3801
3803 3 445765 133048 130680 -1 3802
3804 3 445562 132856 130760 -1 3803
3805 3 445413 132676 130720 -1 3804
3806 3 445357 132431 130760 -1 3805
3807 3 445273 132353 130760 -1 3806
3808 3 445270 132241 130760 -1 3807
3809 3 445308 132006 130840 -1 3808
3810 3 445235 131836 131040 -1 3809
3811 3 445172 131625 131080 -1 3810
3812 3 445143 131400 131120 -1 3811
3813 3 445152 131213 131120 -1 3812
3814 3 445115 131138 131120 -1 3813
3815 3 445177 131043 131120 -1 3814
3816 3 445240 130986 131160 -1 3815
3817 3 445318 130733 131360 -1 3816
3818 3 445395 130581 131400 -1 3817
3819 3 445243 130461 131400 -1 3818
3820 3 445250 130295 131360 -1 3819
3821 3 445290 130203 131440 -1 3820
3822 3 445222 130168 131480 -1 3821
3823 3 444965 129993 131520 -1 3822
3824 3 444935 129925 131720 -1 3823
3825 3 444890 129838 131800 -1 3824
3826 3 444817 129835 131880 -1 3825
3827 3 444830 129788 131960 -1 3826
3828 3 444873 129773 132040 -1 3827
3829 3 444830 129680 132120 -1 3828
3830 3 448484 132502 130360 131 3797
3831 3 448558 132095 130240 32 3830
3832 3 448439 132313 130040 141 3831
3833 3 448552 132324 129920 174 3832
3834 3 448589 132328 129880 186 3833
3835 3 448592 132222 129680 102 3834
3836 3 448060 132155 129600 -1 3835
3837 3 447949 132124 129720 -1 3836
3838 3 447879 132115 129840 -1 3837
3839 3 447794 132182 129960 -1 3838
3840 3 447725 132207 130040 -1 3839
3841 3 448592 132201 129640 86 3835
3842 3 448722 132064 129440 183 3841
3843 3 448811 132033 129280 45 3842
3844 3 449221 131577 129080 115 3843
3845 3 449484 131481 128880 60 3844
3846 3 449525 131237 128640 51 3845
3847 3 449434 131188 128520 115 3846
3848 3 449371 131153 128440 81 3847
3849 3 449551 130613 128440 124 3848
3850 3 449850 130543 128320 81 3849
3851 3 449995 130400 128120 32 3850
3852 3 450153 130185 127920 107 3851
3853 3 450112 129946 127800 71 3852
3854 3 450047 129909 127720 51 3853
3855 3 450227 129785 127720 32 3854
3856 3 450288 129773 127760 98 3855
3857 3 448726 131608 128520 81 3847
3858 3 449162 131791 128200 64 3857
3859 3 448625 131606 128040 153 3858
3860 3 448491 131550 127880 75 3859
3861 3 448493 131601 127840 75 3860
3862 3 448063 131917 127360 49 3861
3863 3 446766 134379 132520 163 3569
3864 3 446653 134631 132480 75 3863
3865 3 446527 134642 132320 226 3864
3866 3 446485 134656 132280 101 3865
3867 3 443951 133675 132680 208 3533
3868 3 443930 133902 132600 240 3867
3869 3 443903 134074 132520 240 3868
3870 3 443938 134075 132480 137 3869
3871 3 443922 134138 132440 143 3870
3872 3 443971 134236 132360 -1 3871
3873 3 439034 132802 133520 91 3518
3874 3 439023 132776 133600 256 3873
3875 3 438982 132824 133640 80 3874
3876 3 439021 132924 133640 154 3875
3877 3 439023 132947 133680 128 3876
3878 3 438869 133020 133800 108 3877
3879 3 438560 133088 133880 98 3878
3880 3 437962 133090 134000 150 3879
3881 3 438064 133130 134040 153 3880
3882 3 437904 133037 134080 107 3881
3883 3 437847 133008 134120 45 3882
3884 3 437747 132993 134240 101 3883
3885 3 437680 132989 134280 -1 3884
3886 3 437453 132924 134400 -1 3885
3887 3 435654 133013 133520 107 3505
3888 3 435561 132879 133720 40 3887
3889 3 435606 132921 133920 75 3888
3890 3 435606 132722 134080 111 3889
3891 3 435606 132680 134120 120 3890
3892 3 435415 132487 134320 175 3891
3893 3 435587 132321 134440 97 3892
3894 3 435701 132210 134520 45 3893
3895 3 435677 132200 134560 54 3894
3896 3 435152 131957 134560 -1 3895
3897 3 435064 131734 134560 -1 3896
3898 3 434936 131744 134480 -1 3897
3899 3 434681 131957 134480 -1 3898
3900 3 434829 131946 134400 -1 3899
3901 3 434932 131907 134360 -1 3900
3902 3 435606 132168 134680 81 3895
3903 3 435862 132162 134800 59 3902
3904 3 436032 132158 134880 45 3903
3905 3 435879 131895 135040 86 3904
3906 3 435841 131828 135080 71 3905
3907 3 435340 131661 135280 181 3906
3908 3 435218 131589 135480 101 3907
3909 3 435205 131557 135560 124 3908
3910 3 434538 131441 135560 -1 3909
3911 3 434507 131419 135640 -1 3910
3912 3 434575 131484 135720 -1 3911
3913 3 434650 131541 135840 -1 3912
3914 3 434823 131522 135920 -1 3913
3915 3 434827 131517 136000 -1 3914
3916 3 434830 131517 136080 -1 3915
3917 3 435186 131509 135680 160 3909
3918 3 435202 131110 135880 75 3917
3919 3 435028 131044 136120 115 3918
3920 3 435281 130336 136280 64 3919
3921 3 435285 130369 136360 108 3920
3922 3 435120 130237 136440 84 3921
3923 3 434954 130105 136520 60 3922
3924 3 434863 130039 136600 87 3923
3925 3 434818 130006 136640 101 3924
3926 3 434807 129929 136760 91 3925
3927 3 434785 129946 136800 80 3926
3928 3 434608 129632 136800 139 3927
3929 3 434487 129690 137000 51 3928
3930 3 434248 129289 137000 256 3929
3931 3 434255 129079 137000 -1 3930
3932 3 434140 129036 137080 -1 3931
3933 3 434170 128954 137120 -1 3932
3934 3 434173 128824 137080 -1 3933
3935 3 434282 128747 137080 -1 3934
3936 3 434295 128714 137200 -1 3935
3937 3 434173 128714 137320 -1 3936
3938 3 434205 128722 137360 -1 3937
3939 3 434272 128696 137000 -1 3935
3940 3 434218 128529 136840 -1 3939
3941 3 434733 130059 136920 60 3927
3942 3 434885 130162 136960 104 3941
3943 3 434782 130339 137240 75 3942
3944 3 434799 130211 137360 107 3943
3945 3 434698 130116 137480 83 3944
3946 3 434664 130085 137520 75 3945
3947 3 434540 130158 137680 115 3946
3948 3 434514 129979 138000 300 3947
3949 3 434208 129539 138160 183 3948
3950 3 433871 129486 138280 64 3949
3951 3 433638 129513 138440 60 3950
3952 3 433931 129493 138600 91 3951
3953 3 433938 129510 138760 154 3952
3954 3 433886 129555 138960 186 3953
3955 3 433505 130049 139280 189 3954
3956 3 433305 130074 139400 100 3955
3957 3 432902 129696 139400 -1 3956
3958 3 432767 129536 139520 -1 3957
3959 3 432713 129506 139600 -1 3958
3960 3 432697 129476 139800 -1 3959
3961 3 432618 129327 139880 -1 3960
3962 3 432623 129154 140160 -1 3961
3963 3 432560 129139 140240 -1 3962
3964 3 432262 129239 140520 -1 3963
3965 3 432207 129264 140680 -1 3964
3966 3 432017 129267 140840 -1 3965
3967 3 431965 129286 141080 -1 3966
3968 3 431753 129341 141200 -1 3967
3969 3 431538 129399 141360 -1 3968
3970 3 431125 129384 141520 -1 3969
3971 3 430763 129431 141720 -1 3970
3972 3 430595 129489 141840 -1 3971
3973 3 430378 129572 142080 -1 3972
3974 3 430307 129617 142120 -1 3973
3975 3 430302 129637 142240 -1 3974
3976 3 430330 129686 142320 -1 3975
3977 3 430293 129697 142360 -1 3976
3978 3 430253 129727 142440 -1 3977
3979 3 430158 129769 142600 -1 3978
3980 3 430067 129764 142680 -1 3979
3981 3 429928 129711 142760 -1 3980
3982 3 429838 129686 142880 -1 3981
3983 3 429767 129787 142960 -1 3982
3984 3 429778 129826 143040 -1 3983
3985 3 429800 129864 143080 -1 3984
3986 3 429810 129871 143240 -1 3985
3987 3 429840 129876 143320 -1 3986
3988 3 429987 129746 143440 -1 3987
3989 3 430035 129604 143520 -1 3988
3990 3 429935 129537 143600 -1 3989
3991 3 429923 129591 143680 -1 3990
3992 3 429825 129367 143960 -1 3991
3993 3 429842 129311 144120 -1 3992
3994 3 429847 129201 144120 -1 3993
3995 3 430328 129046 144120 -1 3994
3996 3 431032 129009 144120 -1 3995
3997 3 431193 128944 144160 -1 3996
3998 3 431343 128854 144320 -1 3997
3999 3 431548 128849 144400 -1 3998
4000 3 431685 128811 144680 -1 3999
4001 3 431668 128699 144760 -1 4000
4002 3 431827 128584 144800 -1 4001
4003 3 431883 128507 144800 -1 4002
4004 3 432058 128509 144960 -1 4003
4005 3 432170 128447 145080 -1 4004
4006 3 432177 128356 145160 -1 4005
4007 3 432172 128287 145280 -1 4006
4008 3 432207 128342 145320 -1 4007
4009 3 432222 128447 145440 -1 4008
4010 3 432220 128442 145600 -1 4009
4011 3 432290 128356 145680 -1 4010
4012 3 432347 128364 145720 -1 4011
4013 3 431865 128369 144720 -1 4003
4014 3 431847 128356 144680 -1 4013
4015 3 430052 129304 142680 -1 3980
4016 3 430055 129211 142560 -1 4015
4017 3 430097 129184 142480 -1 4016
4018 3 432558 129137 140240 -1 3963
4019 3 433238 130083 139440 71 3956
4020 3 432938 129978 139600 156 4019
4021 3 433112 129955 139760 45 4020
4022 3 433008 129783 139920 163 4021
4023 3 433047 129609 140080 60 4022
4024 3 432881 129523 140240 45 4023
4025 3 432956 129388 140400 64 4024
4026 3 432974 129398 140440 87 4025
4027 3 433026 129430 140560 156 4026
4028 3 433057 129394 140680 90 4027
4029 3 433241 129105 140680 40 4028
4030 3 433504 129072 140680 81 4029
4031 3 433862 129020 140680 71 4030
4032 3 433980 128781 140680 -1 4031
4033 3 434137 128632 140680 -1 4032
4034 3 434298 128559 140640 -1 4033
4035 3 434355 128546 140560 -1 4034
4036 3 434385 128499 140520 -1 4035
4037 3 434377 128414 140440 -1 4036
4038 3 434355 128356 140360 -1 4037
4039 3 434362 128162 140360 -1 4038
4040 3 434373 128147 140320 -1 4039
4041 3 434035 128659 140760 -1 4033
4042 3 434040 128652 140800 -1 4041
4043 3 433677 128837 140840 -1 4042
4044 3 433660 128832 140880 -1 4043
4045 3 433740 128839 140960 -1 4044
4046 3 433692 128839 141000 -1 4045
4047 3 433020 129451 140760 32 4028
4048 3 433024 129596 140920 32 4047
4049 3 432996 129695 141040 51 4048
4050 3 432979 129736 141120 81 4049
4051 3 432937 129761 141200 156 4050
4052 3 433064 129916 141360 120 4051
4053 3 433069 129935 141400 45 4052
4054 3 433065 129976 141480 157 4053
4055 3 433004 129988 141600 51 4054
4056 3 433017 129977 141680 81 4055
4057 3 432954 130082 141840 60 4056
4058 3 433004 130129 142000 98 4057
4059 3 433165 130172 142160 51 4058
4060 3 433410 130408 142320 45 4059
4061 3 433430 130636 142440 124 4060
4062 3 433754 130845 142440 176 4061
4063 3 433807 130880 142560 172 4062
4064 3 433608 131161 142560 32 4063
4065 3 433524 131107 142720 32 4064
4066 3 433455 131220 142800 32 4065
4067 3 433418 131355 142960 75 4066
4068 3 433466 131510 143120 40 4067
4069 3 433466 131547 143160 202 4068
4070 3 433510 131667 143240 -1 4069
4071 3 433539 131764 143320 -1 4070
4072 3 434163 130858 142560 98 4063
4073 3 434364 130982 142560 51 4072
4074 3 434339 130930 142480 128 4073
4075 3 434497 131220 142560 32 4073
4076 3 434764 131282 142560 253 4075
4077 3 434668 131214 142480 75 4076
4078 3 434802 131129 142400 45 4077
4079 3 434898 131122 142240 86 4078
4080 3 434895 131157 142080 96 4079
4081 3 434907 131218 142000 98 4080
4082 3 435015 131263 141920 190 4081
4083 3 435128 131266 141840 124 4082
4084 3 435115 131271 141800 236 4083
4085 3 435159 131223 141760 140 4084
4086 3 435211 131192 141720 200 4085
4087 3 435274 131191 141680 98 4086
4088 3 435450 131349 141640 32 4087
4089 3 435446 131360 141440 75 4088
4090 3 435760 131436 141240 -1 4089
4091 3 435775 131450 141160 -1 4090
4092 3 435760 131568 140560 -1 4091
4093 3 435673 131502 140400 -1 4092
4094 3 435662 131433 140240 -1 4093
4095 3 435703 131439 140200 -1 4094
4096 3 435718 131463 140160 -1 4095
4097 3 434560 131243 142640 259 4076
4098 3 434583 131253 142680 150 4097
4099 3 434833 130416 136960 60 3942
4100 3 434607 130773 136960 40 4099
4101 3 434654 130717 136840 284 4100
4102 3 434665 130649 136800 122 4101
4103 3 434673 130975 137080 189 4100
4104 3 435935 130129 136360 32 3921
4105 3 436251 130075 136200 164 4104
4106 3 436627 130025 135960 217 4105
4107 3 436902 129931 135800 32 4106
4108 3 437144 129889 135760 91 4107
4109 3 437829 129790 135640 102 4108
4110 3 438513 129640 135640 32 4109
4111 3 439197 129539 135480 361 4110
4112 3 439587 129406 135320 86 4111
4113 3 440020 129371 135280 75 4112
4114 3 440506 129275 135240 71 4113
4115 3 440971 129310 135120 40 4114
4116 3 441478 129453 135120 181 4115
4117 3 441406 129636 135120 -1 4116
4118 3 441429 129738 135200 -1 4117
4119 3 441945 129481 135200 300 4116
4120 3 442061 129415 135280 -1 4119
4121 3 442158 129283 135320 -1 4120
4122 3 442193 129185 135360 -1 4121
4123 3 441941 129095 135360 -1 4122
4124 3 441956 129055 135440 -1 4123
4125 3 441976 129051 135480 -1 4124
4126 3 441887 129123 135560 -1 4125
4127 3 442620 129580 135200 134 4119
4128 3 443023 129475 135240 32 4127
4129 3 443828 129581 135320 60 4128
4130 3 443754 129545 135360 -1 4129
4131 3 443611 129536 135400 -1 4130
4132 3 443488 129618 135480 -1 4131
4133 3 443458 129750 135560 -1 4132
4134 3 443418 129891 135560 -1 4133
4135 3 443383 129928 135640 -1 4134
4136 3 443358 129960 135680 -1 4135
4137 3 443174 130163 135720 -1 4136
4138 3 443114 130245 135760 -1 4137
4139 3 443049 130328 135800 -1 4138
4140 3 443014 130381 135960 -1 4139
4141 3 442968 130413 136040 -1 4140
4142 3 442906 130376 136160 -1 4141
4143 3 443044 130311 136280 -1 4142
4144 3 443048 130350 136400 -1 4143
4145 3 443078 130346 136600 -1 4144
4146 3 444419 129672 135320 81 4129
4147 3 444739 129735 135320 163 4146
4148 3 444900 129570 135400 147 4147
4149 3 444938 129630 135320 -1 4148
4150 3 444974 129613 135280 -1 4149
4151 3 444923 129717 135240 -1 4150
4152 3 444980 129487 135440 140 4148
4153 3 445180 129312 135480 40 4152
4154 3 445629 129265 135600 104 4153
4155 3 445970 129090 135640 175 4154
4156 3 446572 129117 135720 360 4155
4157 3 446850 129176 135800 96 4156
4158 3 447373 129135 135680 32 4157
4159 3 447564 129222 135600 91 4158
4160 3 447884 129100 135520 128 4159
4161 3 447975 129069 135480 32 4160
4162 3 448115 128986 135440 163 4161
4163 3 448214 128747 135360 168 4162
4164 3 448168 128839 135240 157 4163
4165 3 448090 128992 135040 139 4164
4166 3 448083 129029 135000 135 4165
4167 3 448028 129114 134880 126 4166
4168 3 447488 129752 134880 -1 4167
4169 3 447272 129664 134840 -1 4168
4170 3 447285 129689 134720 -1 4169
4171 3 447280 129730 134680 -1 4170
4172 3 447997 129175 134800 120 4167
4173 3 448042 129188 134640 90 4172
4174 3 448076 129198 134520 67 4173
4175 3 448088 129201 134480 60 4174
4176 3 447257 129205 134120 52 4175
4177 3 446832 129112 134120 -1 4176
4178 3 446774 129055 134240 -1 4177
4179 3 447072 129206 134040 51 4176
4180 3 447032 129217 133960 32 4179
4181 3 446961 129239 133880 60 4180
4182 3 446551 129278 133880 -1 4181
4183 3 446306 129098 133880 -1 4182
4184 3 446306 129086 133760 -1 4183
4185 3 446321 129090 133680 -1 4184
4186 3 446926 129250 133840 75 4181
4187 3 446970 129232 133720 108 4186
4188 3 447101 129398 133560 -1 4187
4189 3 447023 129413 133440 -1 4188
4190 3 446873 129408 133320 -1 4189
4191 3 447279 129129 133960 32 4180
4192 3 447341 128908 134080 -1 4191
4193 3 447341 128790 134240 -1 4192
4194 3 447343 128798 134320 -1 4193
4195 3 448880 129182 134520 -1 4174
4196 3 448873 129149 134440 -1 4195
4197 3 448842 129139 134320 -1 4196
4198 3 448803 129109 134200 -1 4197
4199 3 448764 129146 134120 -1 4198
4200 3 448818 129225 134040 -1 4199
4201 3 449029 129211 133920 -1 4200
4202 3 448644 129276 133920 -1 4200
4203 3 448318 128348 135360 107 4163
4204 3 448531 128245 135360 81 4203
4205 3 448567 128245 135400 122 4204
4206 3 448751 128256 135560 101 4205
4207 3 448889 128264 135680 86 4206
4208 3 449209 128211 135800 71 4207
4209 3 449488 128112 135880 61 4208
4210 3 449536 128000 135960 51 4209
4211 3 449600 127744 135960 86 4210
4212 3 449760 127552 135840 60 4211
4213 3 449856 127360 135640 98 4212
4214 3 449952 127264 135600 81 4213
4215 3 450144 127104 135560 32 4214
4216 3 450368 126976 135520 80 4215
4217 3 450624 126912 135440 32 4216
4218 3 450784 126976 135240 51 4217
4219 3 450880 127104 135040 75 4218
4220 3 450912 127360 134960 80 4219
4221 3 451104 127552 134960 51 4220
4222 3 451360 127616 134960 32 4221
4223 3 451552 127776 135040 32 4222
4224 3 451520 127552 135360 32 4223
4225 3 451264 127648 135440 75 4224
4226 3 451168 127808 135600 75 4225
4227 3 450144 127424 135640 75 4214
4228 3 450368 127520 135800 102 4227
4229 3 450592 127680 135840 32 4228
4230 3 450656 127808 135920 40 4229
4231 3 446912 129266 135840 75 4157
4232 3 446869 129414 135920 98 4231
4233 3 446830 129486 135960 137 4232
4234 3 436772 132100 135040 51 3905
4235 3 437059 131975 135120 137 4234
4236 3 437202 131913 135160 181 4235
4237 3 437359 131850 135240 364 4236
4238 3 437719 132018 135240 202 4237
4239 3 437837 132019 135400 45 4238
4240 3 437849 132020 135480 71 4239
4241 3 437382 131837 135320 45 4237
4242 3 437457 131795 135400 51 4241
4243 3 436960 132107 134880 107 4234
4244 3 437043 132126 134720 108 4243
4245 3 436016 133105 133520 75 3887
4246 3 436086 133120 133480 96 4245
4247 3 436096 133143 133520 51 4246
4248 3 436092 133135 133560 80 4247
4249 3 434135 134057 133480 107 3497
4250 3 434143 134028 133520 136 4249
4251 3 434309 134080 133640 96 4250
4252 3 434321 134361 133640 242 4251
4253 3 434317 134319 133720 75 4252
4254 3 432771 134017 130200 102 3317
4255 3 432504 133847 130400 102 4254
4256 3 432396 133797 130520 71 4255
4257 3 432126 133707 130880 160 4256
4258 3 431784 133476 131240 45 4257
4259 3 431704 133454 131480 120 4258
4260 3 431678 133438 131760 122 4259
4261 3 431670 133497 132040 40 4260
4262 3 431585 133769 132400 124 4261
4263 3 431572 133763 132520 244 4262
4264 3 431568 133758 132600 101 4263
4265 3 431380 133833 132800 40 4264
4266 3 431142 133970 133000 71 4265
4267 3 431027 134028 133200 75 4266
4268 3 430743 133970 133400 51 4267
4269 3 430773 134025 133600 86 4268
4270 3 430680 133981 133760 108 4269
4271 3 430514 133963 133960 51 4270
4272 3 430416 134023 134160 51 4271
4273 3 430321 134099 134320 208 4272
4274 3 430097 133993 134480 153 4273
4275 3 429826 133952 134640 136 4274
4276 3 429636 133896 134800 175 4275
4277 3 429551 133786 134960 80 4276
4278 3 429564 133763 135000 204 4277
4279 3 429205 133711 135160 120 4278
4280 3 429054 133586 135320 204 4279
4281 3 428877 133775 135440 51 4280
4282 3 428566 133818 135640 98 4281
4283 3 428564 133938 135920 75 4282
4284 3 428431 134106 136240 60 4283
4285 3 428362 134132 136440 75 4284
4286 3 427948 133945 136600 104 4285
4287 3 427785 133977 136760 196 4286
4288 3 427542 133952 136840 40 4287
4289 3 427482 133900 136880 185 4288
4290 3 427262 134029 137000 90 4289
4291 3 427056 134243 137160 137 4290
4292 3 426941 134254 137240 96 4291
4293 3 426871 134268 137360 160 4292
4294 3 426690 134284 137520 96 4293
4295 3 426483 134320 137720 102 4294
4296 3 426241 134494 137880 98 4295
4297 3 426005 134720 138040 102 4296
4298 3 425913 134685 138200 80 4297
4299 3 425796 134815 138400 71 4298
4300 3 425740 135001 138560 102 4299
4301 3 425900 135180 138640 172 4300
4302 3 426010 135212 138760 32 4301
4303 3 426078 135215 138800 67 4302
4304 3 426641 135086 138800 -1 4303
4305 3 426756 135034 138800 -1 4304
4306 3 426795 134854 138800 -1 4305
4307 3 426811 134857 138920 -1 4306
4308 3 427053 134802 138920 -1 4307
4309 3 427006 134742 139000 -1 4308
4310 3 427006 134732 139080 -1 4309
4311 3 427008 134756 139120 -1 4310
4312 3 426980 134757 139160 -1 4311
4313 3 426284 135223 138920 175 4303
4314 3 426126 135579 139080 101 4313
4315 3 425883 135466 139160 71 4314
4316 3 425651 135390 139240 81 4315
4317 3 425695 136047 139280 51 4316
4318 3 425402 136073 139440 175 4317
4319 3 425094 136021 139640 224 4318
4320 3 424766 136058 139800 71 4319
4321 3 424760 136112 140000 64 4320
4322 3 424721 136022 140080 75 4321
4323 3 424737 136043 140160 128 4322
4324 3 424792 136015 140360 64 4323
4325 3 424718 136024 140520 120 4324
4326 3 424675 135889 140640 86 4325
4327 3 424553 135924 140800 91 4326
4328 3 424406 135864 141000 81 4327
4329 3 424277 135891 141160 32 4328
4330 3 424067 135959 141320 51 4329
4331 3 424006 135952 141480 75 4330
4332 3 423701 135956 141680 71 4331
4333 3 423368 136156 141680 40 4332
4334 3 423273 136272 141720 77 4333
4335 3 423178 136389 141760 115 4334
4336 3 423153 136405 141840 124 4335
4337 3 423127 136430 141920 32 4336
4338 3 423638 135864 141840 90 4332
4339 3 423624 135992 142040 108 4338
4340 3 423534 135988 142160 140 4339
4341 3 423502 135971 142240 75 4340
4342 3 423327 136026 142440 45 4341
4343 3 423374 136102 142640 200 4342
4344 3 423169 136137 142840 101 4343
4345 3 423049 136214 143040 71 4344
4346 3 423058 136205 143200 71 4345
4347 3 423029 136193 143240 32 4346
4348 3 423053 136137 143360 80 4347
4349 3 423039 136105 143440 64 4348
4350 3 423019 136044 143480 256 4349
4351 3 422887 135954 143640 224 4350
4352 3 422807 135577 143920 32 4351
4353 3 422516 135348 144040 -1 4352
4354 3 422090 135354 144200 -1 4353
4355 3 422032 135406 144280 -1 4354
4356 3 421819 135040 144280 -1 4355
4357 3 421792 134903 144400 -1 4356
4358 3 421804 134825 144520 -1 4357
4359 3 421787 134797 144560 -1 4358
4360 3 421711 135691 144720 -1 4355
4361 3 421535 135797 144880 -1 4360
4362 3 421429 135873 144960 -1 4361
4363 3 421266 135962 145120 -1 4362
4364 3 421186 135992 145200 -1 4363
4365 3 421207 136018 145280 -1 4364
4366 3 421072 136124 145320 -1 4365
4367 3 420903 136307 145440 -1 4366
4368 3 420830 136362 145640 -1 4367
4369 3 420903 136266 146000 -1 4368
4370 3 420935 136219 146080 -1 4369
4371 3 421902 135980 146080 -1 4370
4372 3 421906 136287 146040 -1 4371
4373 3 421771 136475 146040 -1 4372
4374 3 421761 136498 145920 -1 4373
4375 3 421767 136497 145800 -1 4374
4376 3 421746 136325 145640 -1 4375
4377 3 421839 136485 145600 -1 4376
4378 3 421837 136500 145560 -1 4377
4379 3 421839 136500 145520 -1 4378
4380 3 421887 136442 145480 -1 4379
4381 3 421000 136125 146240 -1 4370
4382 3 420807 136256 146440 -1 4381
4383 3 420584 136589 146560 -1 4382
4384 3 420435 136661 146600 -1 4383
4385 3 420379 136638 146800 -1 4384
4386 3 420072 136774 147040 -1 4385
4387 3 419946 136764 147200 -1 4386
4388 3 419722 136871 147320 45 4387
4389 3 420125 136727 147320 -1 4388
4390 3 420198 136724 147400 -1 4389
4391 3 420258 136726 147480 -1 4390
4392 3 420327 136719 147520 -1 4391
4393 3 420469 136745 147600 -1 4392
4394 3 420449 136815 147680 -1 4393
4395 3 420580 136922 147760 -1 4394
4396 3 420647 137025 147800 -1 4395
4397 3 419447 137128 147520 32 4388
4398 3 419262 137412 147720 64 4397
4399 3 419176 137568 147920 60 4398
4400 3 419120 137570 147960 45 4399
4401 3 419002 137668 148040 124 4400
4402 3 418860 137683 148120 71 4401
4403 3 418488 137661 148440 51 4402
4404 3 418416 137682 148640 45 4403
4405 3 418009 137672 149240 51 4404
4406 3 417974 137713 149320 64 4405
4407 3 418058 137203 149320 40 4406
4408 3 417978 137203 149400 186 4407
4409 3 417962 137806 149520 51 4406
4410 3 418226 138960 149880 98 4409
4411 3 418314 139303 150000 122 4410
4412 3 418357 139441 150080 64 4411
4413 3 418298 139312 150360 60 4412
4414 3 417709 138481 150680 81 4413
4415 3 417482 138251 150840 120 4414
4416 3 418231 138144 150840 163 4415
4417 3 418450 138130 151000 204 4416
4418 3 418610 138095 151160 134 4417
4419 3 418682 138087 151200 98 4418
4420 3 418813 137939 151200 107 4419
4421 3 418717 137831 151200 64 4420
4422 3 418464 137543 151200 60 4421
4423 3 418449 137507 151240 32 4422
4424 3 418363 137364 151280 60 4423
4425 3 418828 138070 151280 107 4419
4426 3 419167 138377 151240 205 4425
4427 3 419329 138483 151160 75 4426
4428 3 419387 138548 151080 102 4427
4429 3 419388 138532 151040 164 4428
4430 3 419379 138527 151000 102 4429
4431 3 419104 138260 151440 124 4425
4432 3 419186 138332 151600 32 4431
4433 3 419352 138314 151800 160 4432
4434 3 419518 138399 152040 71 4433
4435 3 419659 138404 152280 91 4434
4436 3 419778 138405 152360 110 4435
4437 3 420194 138409 152640 178 4436
4438 3 420486 138328 152880 107 4437
4439 3 420658 138270 153080 128 4438
4440 3 420998 138246 153280 102 4439
4441 3 421301 138305 153440 81 4440
4442 3 421722 138323 153640 102 4441
4443 3 421887 138322 153760 40 4442
4444 3 421942 138162 153880 75 4443
4445 3 421953 138068 154040 128 4444
4446 3 421865 137916 154240 107 4445
4447 3 421780 137775 154480 139 4446
4448 3 421632 137362 154680 75 4447
4449 3 421649 137308 154720 102 4448
4450 3 421692 137139 154840 75 4449
4451 3 421677 137054 154880 102 4450
4452 3 421642 136809 155000 245 4451
4453 3 421632 136730 155040 51 4452
4454 3 421787 136721 155160 107 4453
4455 3 421790 136594 155240 131 4454
4456 3 421758 136593 155280 96 4455
4457 3 421721 136464 155320 60 4456
4458 3 421787 136139 155360 217 4457
4459 3 421847 136064 155400 71 4458
4460 3 421729 136210 155480 75 4459
4461 3 421744 136065 155600 64 4460
4462 3 421697 136070 155640 80 4461
4463 3 422217 135430 155320 71 4458
4464 3 422431 134956 155280 98 4463
4465 3 422847 134683 155080 254 4464
4466 3 423496 134356 154920 237 4465
4467 3 423607 133625 154960 257 4466
4468 3 423375 133112 155080 80 4467
4469 3 423078 132308 155200 71 4468
4470 3 422750 131580 155200 124 4469
4471 3 422458 131024 155200 86 4470
4472 3 422178 130709 155200 32 4471
4473 3 421698 130625 155320 157 4472
4474 3 421630 130468 155360 71 4473
4475 3 421037 130085 155360 81 4474
4476 3 421005 130148 155720 135 4475
4477 3 421156 130017 155880 115 4476
4478 3 421253 129962 156000 100 4477
4479 3 421326 129916 156120 85 4478
4480 3 421342 129897 156160 80 4479
4481 3 421229 129456 156160 -1 4480
4482 3 421196 129362 156240 -1 4481
4483 3 421739 129998 156560 32 4480
4484 3 421792 129983 156600 -1 4483
4485 3 421808 130000 156640 -1 4484
4486 3 420743 130111 155880 128 4476
4487 3 420502 129936 156040 163 4486
4488 3 420302 129748 156040 266 4487
4489 3 420281 129793 156240 224 4488
4490 3 420266 129836 156360 51 4489
4491 3 420217 129832 156440 212 4490
4492 3 419894 129957 156560 80 4491
4493 3 419725 130173 156680 64 4492
4494 3 419548 130146 156840 -1 4493
4495 3 419443 130100 156960 -1 4494
4496 3 419277 130124 157080 -1 4495
4497 3 419188 130155 157200 -1 4496
4498 3 419122 130137 157360 -1 4497
4499 3 418940 130097 157520 -1 4498
4500 3 418716 130070 157680 -1 4499
4501 3 418474 130066 157840 -1 4500
4502 3 418347 130118 158000 -1 4501
4503 3 418146 130280 158160 -1 4502
4504 3 417963 130439 158320 -1 4503
4505 3 417869 130464 158480 -1 4504
4506 3 417863 130422 158560 -1 4505
4507 3 417878 130454 158600 -1 4506
4508 3 417801 130561 158720 -1 4507
4509 3 417721 130607 158840 -1 4508
4510 3 417802 130550 158880 -1 4509
4511 3 417824 130606 159000 -1 4510
4512 3 417510 130798 159000 -1 4511
4513 3 417194 130944 159000 -1 4512
4514 3 417076 131058 159000 -1 4513
4515 3 416966 131166 158920 -1 4514
4516 3 416832 131202 158840 -1 4515
4517 3 416758 131224 158800 -1 4516
4518 3 416638 131226 158720 -1 4517
4519 3 416416 131466 158720 -1 4518
4520 3 416300 131378 158600 -1 4519
4521 3 416292 131200 158520 -1 4520
4522 3 416458 131050 158440 -1 4521
4523 3 416564 130980 158360 -1 4522
4524 3 416556 130822 158280 -1 4523
4525 3 416634 130598 158200 -1 4524
4526 3 416552 130250 158120 -1 4525
4527 3 416466 130148 158040 -1 4526
4528 3 416378 130108 158000 -1 4527
4529 3 416344 130084 157960 -1 4528
4530 3 416242 130080 157920 -1 4529
4531 3 416110 130036 157880 -1 4530
4532 3 415994 129960 157960 -1 4531
4533 3 415930 129946 158000 -1 4532
4534 3 415772 129780 158000 -1 4533
4535 3 415662 129646 157920 -1 4534
4536 3 415536 129536 157840 -1 4535
4537 3 415492 129498 157760 -1 4536
4538 3 415866 129932 158040 -1 4533
4539 3 415876 129866 158160 -1 4538
4540 3 415912 129854 158240 -1 4539
4541 3 415894 129832 158320 -1 4540
4542 3 415842 129792 158400 -1 4541
4543 3 415796 129700 158480 -1 4542
4544 3 415798 129682 158560 -1 4543
4545 3 415810 129698 158680 -1 4544
4546 3 416206 130992 158640 -1 4521
4547 3 416217 130964 158760 -1 4546
4548 3 416179 131015 158960 -1 4547
4549 3 416122 131089 159120 -1 4548
4550 3 416072 131144 159280 -1 4549
4551 3 416145 131090 159440 -1 4550
4552 3 416234 131000 159480 -1 4551
4553 3 416434 130989 159480 -1 4552
4554 3 416422 131572 158800 -1 4519
4555 3 416430 131600 158840 -1 4554
4556 3 416590 131912 158840 -1 4555
4557 3 416494 131852 158720 -1 4556
4558 3 416476 131802 158680 -1 4557
4559 3 416736 132142 158880 -1 4556
4560 3 416776 132176 158960 -1 4559
4561 3 420246 129440 156040 80 4488
4562 3 419810 129078 156200 80 4561
4563 3 419474 129142 156200 290 4562
4564 3 419272 129181 156240 137 4563
4565 3 419211 129194 156200 143 4564
4566 3 419282 129241 156040 122 4565
4567 3 419197 129222 156000 60 4566
4568 3 419053 129170 156000 186 4567
4569 3 419042 129177 156040 91 4568
4570 3 418900 129144 156120 217 4569
4571 3 418787 129104 156120 45 4570
4572 3 418773 129020 156120 32 4571
4573 3 418681 128946 156160 139 4572
4574 3 418371 128976 156120 -1 4573
4575 3 418300 128984 156160 -1 4574
4576 3 418239 129092 156120 -1 4575
4577 3 418315 129046 156040 -1 4576
4578 3 418229 128992 156200 -1 4575
4579 3 418135 129022 156240 -1 4578
4580 3 419189 129236 155960 120 4567
4581 3 419170 129244 155920 120 4580
4582 3 419373 129229 156320 40 4564
4583 3 419428 129200 156480 128 4582
4584 3 419426 129202 156560 60 4583
4585 3 419423 129204 156640 181 4584
4586 3 419272 129127 156800 51 4585
4587 3 419198 129078 156920 60 4586
4588 3 419760 129037 156240 96 4562
4589 3 419748 128990 156280 75 4588
4590 3 419722 128892 156360 64 4589
4591 3 419639 128832 156440 60 4590
4592 3 419579 128714 156560 102 4591
4593 3 419564 128555 156720 156 4592
4594 3 419648 128499 156760 51 4593
4595 3 419555 128358 156840 101 4594
4596 3 419405 128222 156920 107 4595
4597 3 419328 128427 157040 60 4596
4598 3 419353 128464 157080 51 4597
4599 3 420170 128932 156360 32 4590
4600 3 420302 128889 156280 163 4599
4601 3 420369 128889 156240 81 4600
4602 3 420396 129320 155960 40 4561
4603 3 420592 129144 155960 163 4602
4604 3 420620 129073 156000 329 4603
4605 3 420610 129032 156040 51 4604
4606 3 420569 129020 156080 80 4605
4607 3 420626 129035 155920 120 4603
4608 3 421224 130021 155280 101 4475
4609 3 421322 130023 155240 51 4608
4610 3 421432 130060 155160 81 4609
4611 3 421443 130049 155120 139 4610
4612 3 423045 131446 155400 51 4470
4613 3 423122 131226 155040 32 4470
4614 3 423274 131097 154880 60 4613
4615 3 423220 131275 154760 40 4614
4616 3 422912 131475 154640 266 4615
4617 3 422884 131695 154600 40 4616
4618 3 423831 134077 155120 60 4467
4619 3 423934 134137 155240 32 4618
4620 3 424094 134157 155280 154 4619
4621 3 424180 134314 155400 140 4620
4622 3 424365 134531 155520 -1 4621
4623 3 424521 134667 155680 -1 4622
4624 3 424506 134714 155720 -1 4623
4625 3 424730 134722 155720 -1 4624
4626 3 424825 134827 155680 -1 4625
4627 3 425113 134883 155680 -1 4626
4628 3 425233 134919 155640 -1 4627
4629 3 425343 134996 155600 -1 4628
4630 3 425383 135077 155600 -1 4629
4631 3 425381 135087 155640 -1 4630
4632 3 425390 135126 155680 -1 4631
4633 3 425570 135230 155680 -1 4632
4634 3 425562 135240 155800 -1 4633
4635 3 425560 135244 155840 -1 4634
4636 3 425614 135230 156000 -1 4635
4637 3 425696 135073 156160 -1 4636
4638 3 425677 134990 156200 -1 4637
4639 3 425542 134964 156240 -1 4638
4640 3 425321 134983 156400 -1 4639
4641 3 425137 135019 156400 -1 4640
4642 3 425038 135181 156480 -1 4641
4643 3 425055 135405 156480 -1 4642
4644 3 425161 135456 156560 -1 4643
4645 3 425290 135498 156600 -1 4644
4646 3 425489 135672 156720 -1 4645
4647 3 425493 135711 156800 -1 4646
4648 3 425487 135770 156840 -1 4647
4649 3 425485 136027 156800 -1 4647
4650 3 425645 136203 156800 -1 4649
4651 3 425606 136471 156800 -1 4650
4652 3 425681 136503 156760 -1 4651
4653 3 425777 136660 156720 -1 4652
4654 3 425841 136652 156680 -1 4653
4655 3 425814 136581 156640 -1 4654
4656 3 425039 134870 155720 -1 4627
4657 3 423546 134288 154880 107 4466
4658 3 423724 134330 154720 51 4657
4659 3 423538 134421 154560 124 4658
4660 3 423558 134356 154440 75 4659
4661 3 423580 134394 154360 60 4660
4662 3 423576 134397 154320 64 4661
4663 3 423590 134600 154120 81 4662
4664 3 423533 134643 154040 71 4663
4665 3 423498 134698 154000 -1 4664
4666 3 423484 134669 153920 -1 4665
4667 3 423545 134592 153840 -1 4666
4668 3 423568 134607 153760 -1 4667
4669 3 423548 134601 153720 -1 4668
4670 3 423563 134535 153560 -1 4669
4671 3 423477 134542 153440 -1 4670
4672 3 423432 134602 153400 -1 4671
4673 3 423100 134907 153400 -1 4672
4674 3 423169 134690 153240 -1 4673
4675 3 423023 135000 153480 -1 4673
4676 3 421663 136605 155000 51 4452
4677 3 421589 136584 154840 120 4676
4678 3 421506 136620 154800 124 4677
4679 3 421526 136650 154720 202 4678
4680 3 421514 136659 154640 60 4679
4681 3 421818 137451 154920 51 4451
4682 3 421873 137500 155040 75 4681
4683 3 421949 137524 155120 75 4682
4684 3 421962 137565 155200 51 4683
4685 3 421951 137689 155320 60 4684
4686 3 421980 137724 155360 32 4685
4687 3 422011 137776 155400 128 4686
4688 3 421963 137805 155480 60 4687
4689 3 421902 137838 155560 160 4688
4690 3 421808 137806 155640 242 4689
4691 3 421656 137945 155800 -1 4690
4692 3 421537 138037 155920 -1 4691
4693 3 421523 138040 156000 -1 4692
4694 3 421491 138000 156080 -1 4693
4695 3 421442 137988 156240 -1 4694
4696 3 421377 137955 156320 -1 4695
4697 3 421265 137998 156440 -1 4696
4698 3 421731 137735 154760 124 4449
4699 3 421675 137865 154880 32 4698
4700 3 421648 137935 154920 36 4699
4701 3 421622 138005 154960 40 4700
4702 3 421567 138174 155000 120 4701
4703 3 421566 138184 155040 128 4702
4704 3 421549 138358 154960 -1 4703
4705 3 421562 138408 154920 -1 4704
4706 3 421537 138508 154880 -1 4705
4707 3 421532 138498 154840 -1 4706
4708 3 421322 138783 154840 -1 4707
4709 3 421344 138963 154920 -1 4708
4710 3 421359 139096 155000 -1 4709
4711 3 421350 139155 155040 -1 4710
4712 3 421379 139170 155080 -1 4711
4713 3 419088 137819 151280 178 4425
4714 3 419153 137711 151360 40 4713
4715 3 417293 138238 150920 60 4415
4716 3 416754 138315 151720 60 4715
4717 3 416591 138743 152000 164 4716
4718 3 416965 138884 152000 81 4717
4719 3 417344 139042 152000 194 4718
4720 3 417489 139077 151920 115 4719
4721 3 416497 139172 152240 32 4717
4722 3 416271 139682 152600 175 4721
4723 3 415817 139686 153040 102 4722
4724 3 415736 139694 153120 102 4723
4725 3 415800 140063 153120 80 4724
4726 3 415827 140563 153320 98 4725
4727 3 415769 140792 153440 120 4726
4728 3 415707 140972 153600 124 4727
4729 3 415483 141215 153720 128 4728
4730 3 415147 141677 153840 64 4729
4731 3 415060 142012 153920 32 4730
4732 3 414736 142388 154000 51 4731
4733 3 415205 139769 153560 51 4724
4734 3 414705 139919 153880 102 4733
4735 3 414425 140083 154240 71 4734
4736 3 413969 140241 154480 190 4735
4737 3 413624 140438 154760 60 4736
4738 3 413198 140586 155120 134 4737
4739 3 412898 140766 155400 51 4738
4740 3 412727 140798 155800 51 4739
4741 3 412700 140871 155960 90 4740
4742 3 412451 140935 156080 91 4741
4743 3 411456 141193 156560 102 4742
4744 3 411167 141336 156720 60 4743
4745 3 410634 141598 157040 51 4744
4746 3 409177 142493 157400 75 4745
4747 3 408395 142939 157720 32 4746
4748 3 407837 143704 158080 168 4747
4749 3 407669 144502 158080 45 4748
4750 3 407656 144762 157920 91 4749
4751 3 407222 145177 157840 75 4750
4752 3 407217 145102 157680 -1 4751
4753 3 407264 145104 157560 -1 4752
4754 3 407233 145006 157400 -1 4753
4755 3 407224 144956 157320 -1 4754
4756 3 407388 145458 157800 67 4751
4757 3 407563 145683 157880 -1 4756
4758 3 407734 145792 157880 -1 4757
4759 3 407822 145813 157800 -1 4758
4760 3 407828 145924 157720 -1 4759
4761 3 407776 143801 158120 71 4748
4762 3 407548 144614 158280 104 4761
4763 3 406998 145121 158480 221 4762
4764 3 406894 145219 158600 190 4763
4765 3 406666 145463 158880 183 4764
4766 3 406602 145536 158960 91 4765
4767 3 405399 145987 159600 209 4766
4768 3 405233 145981 159640 32 4767
4769 3 405022 146054 159840 98 4768
4770 3 404785 146200 160000 75 4769
4771 3 404845 147210 160120 71 4770
4772 3 405006 147610 159960 143 4771
4773 3 405052 147823 159880 51 4772
4774 3 405469 148206 159560 81 4773
4775 3 405847 148397 159120 136 4774
4776 3 406149 148521 158880 166 4775
4777 3 406243 148766 158800 32 4776
4778 3 406080 149553 158800 32 4777
4779 3 405910 149881 158960 96 4778
4780 3 405822 150114 159040 98 4779
4781 3 405658 150437 159160 32 4780
4782 3 405124 150956 159440 186 4781
4783 3 404721 151391 159520 140 4782
4784 3 404447 151574 159560 131 4783
4785 3 404029 152033 159640 104 4784
4786 3 403872 152125 159760 124 4785
4787 3 403999 152140 159520 -1 4786
4788 3 404044 152200 159440 -1 4787
4789 3 404069 152175 159400 -1 4788
4790 3 404007 152057 159320 -1 4789
4791 3 404066 151862 159240 -1 4790
4792 3 404066 151862 159160 -1 4791
4793 3 404194 151800 159080 -1 4792
4794 3 404036 151820 158960 -1 4793
4795 3 403901 151785 158880 -1 4794
4796 3 403499 152227 160040 32 4786
4797 3 403240 152177 159880 51 4796
4798 3 402656 152064 159520 96 4797
4799 3 402738 152030 159440 -1 4798
4800 3 402731 152037 159400 -1 4799
4801 3 403136 153312 159720 86 4796
4802 3 402944 153504 159760 64 4801
4803 3 402784 153664 159880 60 4802
4804 3 402528 153760 159880 32 4803
4805 3 402336 153952 159880 51 4804
4806 3 402208 154208 159880 71 4805
4807 3 402048 154400 159920 91 4806
4808 3 401920 154624 160000 71 4807
4809 3 401946 154667 159960 73 4808
4810 3 401386 154996 159960 -1 4809
4811 3 401313 155004 160040 -1 4810
4812 3 401301 155051 160080 -1 4811
4813 3 401206 155062 160200 -1 4812
4814 3 400893 155102 160320 -1 4813
4815 3 400781 155109 160360 -1 4814
4816 3 400659 155052 160480 -1 4815
4817 3 400544 155121 160560 -1 4816
4818 3 400351 155187 160640 -1 4817
4819 3 400153 155289 160720 -1 4818
4820 3 399984 155454 160840 -1 4819
4821 3 399929 155564 161000 -1 4820
4822 3 399889 155727 161120 -1 4821
4823 3 399823 155792 161240 -1 4822
4824 3 399701 155981 161240 -1 4823
4825 3 399401 155962 161320 -1 4824
4826 3 399256 156087 161320 -1 4825
4827 3 399204 156262 161320 -1 4826
4828 3 398959 156507 161320 -1 4827
4829 3 398823 156594 161360 -1 4828
4830 3 398716 156797 161240 -1 4829
4831 3 402016 154784 159800 81 4809
4832 3 402038 154799 159720 -1 4831
4833 3 402128 154789 159640 -1 4832
4834 3 403488 152233 160080 107 4796
4835 3 403326 152303 160120 102 4834
4836 3 402518 152652 160320 81 4835
4837 3 402453 152666 160360 115 4836
4838 3 402215 152615 160520 71 4837
4839 3 401918 152619 160720 98 4838
4840 3 401822 152701 160840 150 4839
4841 3 401225 152617 161080 81 4840
4842 3 401152 152578 161120 32 4841
4843 3 401101 152549 161160 226 4842
4844 3 401058 152532 161200 96 4843
4845 3 401034 152548 161240 140 4844
4846 3 401068 152478 161400 -1 4845
4847 3 401075 152491 161560 -1 4846
4848 3 401065 152496 161640 -1 4847
4849 3 401121 152448 161760 -1 4848
4850 3 401111 152460 161800 -1 4849
4851 3 400971 152521 161920 -1 4850
4852 3 400960 152508 162000 -1 4851
4853 3 400851 152485 162080 -1 4852
4854 3 400600 152435 162200 -1 4853
4855 3 400511 152395 162280 -1 4854
4856 3 400413 152418 162400 -1 4855
4857 3 400310 152446 162520 -1 4856
4858 3 400233 152490 162600 -1 4857
4859 3 400135 152520 162680 -1 4858
4860 3 400100 152531 162760 -1 4859
4861 3 400036 152563 162840 -1 4860
4862 3 399986 152621 162920 -1 4861
4863 3 399898 152660 163040 -1 4862
4864 3 399936 152653 163080 -1 4863
4865 3 405937 150423 159000 40 4780
4866 3 406069 149146 158680 32 4778
4867 3 406459 148806 158840 75 4777
4868 3 406589 148754 158920 60 4867
4869 3 406765 148678 158920 51 4868
4870 3 406685 148758 159000 197 4868
4871 3 406801 148842 159120 320 4870
4872 3 406875 148930 159280 40 4871
4873 3 407003 148918 159400 120 4872
4874 3 406943 148898 159640 32 4873
4875 3 407059 148754 159800 91 4874
4876 3 407193 148666 159920 90 4875
4877 3 407085 148666 160120 143 4876
4878 3 407269 148510 160280 51 4877
4879 3 407281 148398 160440 51 4878
4880 3 407265 148346 160640 32 4879
4881 3 407257 148130 160720 98 4880
4882 3 407271 148062 160840 242 4881
4883 3 407247 148090 161040 75 4882
4884 3 407273 148262 161040 81 4883
4885 3 407249 148434 160960 60 4884
4886 3 407249 148582 160800 168 4885
4887 3 407305 148702 160640 214 4886
4888 3 407261 148202 161120 163 4884
4889 3 407270 148130 161160 71 4888
4890 3 407289 147986 161240 134 4889
4891 3 407431 147826 161280 60 4890
4892 3 407615 147770 161400 91 4891
4893 3 407721 147682 161560 172 4892
4894 3 407749 147574 161720 64 4893
4895 3 408001 147502 161800 124 4894
4896 3 408495 147478 161920 45 4895
4897 3 408561 147378 162040 81 4896
4898 3 408669 147282 162240 91 4897
4899 3 408919 147266 162280 102 4898
4900 3 409131 147250 162360 51 4899
4901 3 409255 147254 162480 183 4900
4902 3 409605 147106 162560 102 4901
4903 3 409803 147054 162600 71 4902
4904 3 409991 146778 162640 102 4903
4905 3 410026 146727 162760 49 4904
4906 3 410037 146710 162800 32 4905
4907 3 410281 146598 162880 45 4906
4908 3 410513 146498 163000 64 4907
4909 3 410631 146418 163080 71 4908
4910 3 410855 146322 163160 150 4909
4911 3 411041 146162 163360 60 4910
4912 3 411215 145998 163480 51 4911
4913 3 411407 145658 163560 51 4912
4914 3 411573 145074 163520 60 4913
4915 3 411563 144430 163480 91 4914
4916 3 411575 144219 163600 96 4915
4917 3 412013 143925 163640 98 4916
4918 3 412416 143712 163720 102 4917
4919 3 412640 143552 163720 160 4918
4920 3 412864 143424 163760 245 4919
4921 3 412896 143349 163720 215 4920
4922 3 413063 143374 163800 -1 4921
4923 3 413113 143369 163880 -1 4922
4924 3 413114 143357 164080 -1 4923
4925 3 413188 143455 164200 -1 4924
4926 3 413259 143599 164280 -1 4925
4927 3 413268 143790 164360 -1 4926
4928 3 413259 143769 164440 -1 4927
4929 3 413323 143737 164480 -1 4928
4930 3 413496 143519 164560 -1 4929
4931 3 413701 143334 164640 -1 4930
4932 3 412960 143200 163640 157 4921
4933 3 412928 142944 163600 32 4932
4934 3 412896 142784 163600 71 4933
4935 3 412928 142528 163560 81 4934
4936 3 412928 142272 163560 75 4935
4937 3 412960 142016 163480 51 4936
4938 3 413056 141792 163360 32 4937
4939 3 413280 141600 163360 60 4938
4940 3 413440 141408 163320 96 4939
4941 3 413600 141248 163200 81 4940
4942 3 413760 141056 163120 91 4941
4943 3 413792 140800 163080 120 4942
4944 3 413920 140576 163080 80 4943
4945 3 413984 140320 163000 75 4944
4946 3 414080 140064 163000 86 4945
4947 3 414176 139808 163000 71 4946
4948 3 414240 139552 163000 64 4947
4949 3 414272 139296 163040 96 4948
4950 3 414368 139072 163200 75 4949
4951 3 414464 138912 163400 71 4950
4952 3 414464 138752 163600 124 4951
4953 3 414464 138528 163720 80 4952
4954 3 414456 138374 163800 98 4953
4955 3 414251 138232 163800 -1 4954
4956 3 414189 138247 163720 -1 4955
4957 3 414186 138235 163640 -1 4956
4958 3 414196 138162 163520 -1 4957
4959 3 414266 138144 163440 -1 4958
4960 3 414464 138304 163840 107 4954
4961 3 414464 138080 163960 51 4960
4962 3 414432 137824 164040 98 4961
4963 3 414432 137600 164160 90 4962
4964 3 414432 137376 164280 101 4963
4965 3 414464 137120 164320 102 4964
4966 3 414464 136864 164360 102 4965
4967 3 414464 136608 164360 108 4966
4968 3 414464 136352 164400 96 4967
4969 3 414464 136128 164520 32 4968
4970 3 414432 135904 164640 40 4969
4971 3 414464 135648 164560 81 4970
4972 3 414336 135424 164560 108 4971
4973 3 414240 135168 164560 122 4972
4974 3 414208 135168 164560 124 4973
4975 3 414080 134944 164640 104 4974
4976 3 414048 134912 164680 102 4975
4977 3 414016 134688 164800 102 4976
4978 3 413920 134464 164960 102 4977
4979 3 413760 134336 165120 75 4978
4980 3 413536 134272 165280 102 4979
4981 3 413280 134176 165280 120 4980
4982 3 412300 134183 165920 207 4981
4983 3 412603 134360 166000 -1 4982
4984 3 412510 134447 166120 -1 4983
4985 3 412250 134705 166040 -1 4984
4986 3 412398 134867 165960 -1 4985
4987 3 412500 134825 165880 -1 4986
4988 3 412548 134840 165840 -1 4987
4989 3 412271 134216 166080 176 4982
4990 3 412161 134339 166680 64 4989
4991 3 412152 134354 166720 -1 4990
4992 3 412140 134367 166760 -1 4991
4993 3 412119 134382 166800 -1 4992
4994 3 412091 134387 166880 -1 4993
4995 3 412098 134403 166960 -1 4994
4996 3 411264 134048 166080 40 4982
4997 3 411008 134048 166200 45 4996
4998 3 410758 134060 166200 60 4997
4999 3 410835 134085 166360 -1 4998
5000 3 410840 134082 166560 -1 4999
5001 3 410835 134077 166600 -1 5000
5002 3 410743 134075 166680 -1 5001
5003 3 410658 134122 166800 -1 5002
5004 3 410608 134122 166880 -1 5003
5005 3 410613 134138 166960 -1 5004
5006 3 410587 134122 167080 -1 5005
5007 3 410467 134202 167200 -1 5006
5008 3 410445 134323 167240 -1 5007
5009 3 410357 134470 167320 -1 5008
5010 3 410293 134643 167400 -1 5009
5011 3 410125 134813 167440 -1 5010
5012 3 410140 134797 167520 -1 5011
5013 3 410100 134788 167560 -1 5012
5014 3 410103 134855 167720 -1 5013
5015 3 410055 134983 167840 -1 5014
5016 3 409983 135015 167920 -1 5015
5017 3 410496 134080 166240 86 4998
5018 3 410240 134112 166240 96 5017
5019 3 409984 134080 166240 80 5018
5020 3 409728 134080 166240 80 5019
5021 3 409472 134048 166240 86 5020
5022 3 409216 133984 166240 64 5021
5023 3 408960 133952 166240 75 5022
5024 3 408800 133792 166360 51 5023
5025 3 408576 133728 166520 64 5024
5026 3 408352 133600 166680 104 5025
5027 3 408128 133504 166760 80 5026
5028 3 407904 133472 166640 163 5027
5029 3 407776 133696 166600 163 5028
5030 3 407648 133920 166480 96 5029
5031 3 407616 134112 166280 45 5030
5032 3 407680 134272 166080 51 5031
5033 3 407776 134496 165960 40 5032
5034 3 407808 134688 165800 45 5033
5035 3 407904 134816 165600 45 5034
5036 3 407900 134885 165440 45 5035
5037 3 408202 134662 165440 -1 5036
5038 3 407904 134912 165320 45 5036
5039 3 407968 134976 165080 71 5038
5040 3 407904 135136 164880 45 5039
5041 3 407904 135264 164760 51 5040
5042 3 407895 135330 164720 -1 5041
5043 3 407915 135433 164640 -1 5042
5044 3 408015 135572 164640 -1 5043
5045 3 407887 135925 164640 -1 5044
5046 3 407760 136085 164680 -1 5045
5047 3 407602 136238 164680 -1 5046
5048 3 407562 136425 164720 -1 5047
5049 3 407520 136552 164680 -1 5048
5050 3 407593 136783 164680 -1 5049
5051 3 407650 136823 164720 -1 5050
5052 3 407665 136888 164760 -1 5051
5053 3 407657 136978 164840 -1 5052
5054 3 407640 137072 164920 -1 5053
5055 3 407675 137173 165040 -1 5054
5056 3 407718 137335 165160 -1 5055
5057 3 407125 136442 164720 -1 5049
5058 3 406923 136298 164640 -1 5057
5059 3 406972 136062 164640 -1 5058
5060 3 406992 135958 164560 -1 5059
5061 3 407227 135757 164480 -1 5060
5062 3 407872 133344 166640 163 5028
5063 3 407777 133262 166720 148 5062
5064 3 407583 132923 166720 -1 5063
5065 3 407268 132685 166720 -1 5064
5066 3 407182 132637 166840 -1 5065
5067 3 407017 132525 166920 -1 5066
5068 3 407616 133376 166920 164 5063
5069 3 407456 133440 167120 86 5068
5070 3 407232 133408 167280 71 5069
5071 3 407040 133376 167480 60 5070
5072 3 406848 133312 167680 64 5071
5073 3 406688 133248 167920 60 5072
5074 3 407808 133248 166400 75 5062
5075 3 407840 133280 166120 60 5074
5076 3 408000 133344 165920 60 5075
5077 3 408210 133322 165800 -1 5076
5078 3 408360 133500 165760 -1 5077
5079 3 408460 133525 165720 -1 5078
5080 3 414112 134752 164440 32 4975
5081 3 414112 134656 164200 32 5080
5082 3 414048 134624 163960 51 5081
5083 3 414080 134592 163840 51 5082
5084 3 414464 135136 164440 32 4973
5085 3 414720 135104 164440 32 5084
5086 3 414919 135149 164280 52 5085
5087 3 415303 135168 164280 -1 5086
5088 3 415394 135160 164240 -1 5087
5089 3 415471 135224 164120 -1 5088
5090 3 415536 135262 164000 -1 5089
5091 3 415618 135272 163880 -1 5090
5092 3 415638 135332 163760 -1 5091
5093 3 415663 135317 163680 128 5092
5094 3 415713 135335 163600 -1 5093
5095 3 415765 135318 163520 -1 5094
5096 3 413344 143008 163720 32 4933
5097 3 411575 145922 163600 98 4913
5098 3 411622 146367 163600 -1 5097
5099 3 411882 146788 163600 -1 5098
5100 3 412204 146788 163760 -1 5099
5101 3 412201 146740 163840 -1 5100
5102 3 411941 146705 164000 -1 5101
5103 3 411702 146618 164200 -1 5102
5104 3 411704 146595 164240 -1 5103
5105 3 411596 146602 164360 -1 5104
5106 3 411427 146498 164480 -1 5105
5107 3 411294 146510 164560 -1 5106
5108 3 412077 146956 163520 -1 5099
5109 3 412619 146895 163320 -1 5108
5110 3 412615 146907 163280 -1 5109
5111 3 412659 146957 163160 -1 5110
5112 3 412819 147027 163000 -1 5111
5113 3 412956 147153 162840 -1 5112
5114 3 413461 147060 162760 -1 5113
5115 3 413632 147040 162680 -1 5114
5116 3 413874 146880 162560 -1 5115
5117 3 414172 146692 162400 -1 5116
5118 3 414227 146513 162280 -1 5117
5119 3 414382 146508 162200 -1 5118
5120 3 414699 146565 162000 -1 5119
5121 3 414929 146597 161920 -1 5120
5122 3 415026 146455 161760 -1 5121
5123 3 415072 146335 161600 -1 5122
5124 3 415207 146143 161440 -1 5123
5125 3 415407 145943 161320 -1 5124
5126 3 415524 145892 161200 -1 5125
5127 3 415609 145850 161080 -1 5126
5128 3 415659 145765 160960 -1 5127
5129 3 415792 145655 160880 -1 5128
5130 3 415931 145477 160680 -1 5129
5131 3 416017 145387 160560 -1 5130
5132 3 416152 145232 160440 -1 5131
5133 3 416301 145175 160360 -1 5132
5134 3 416426 145127 160280 -1 5133
5135 3 416611 145030 160160 -1 5134
5136 3 416716 144995 160080 -1 5135
5137 3 416734 144975 160000 -1 5136
5138 3 416832 144948 159880 -1 5137
5139 3 416799 144873 159800 -1 5138
5140 3 417056 144883 160240 -1 5135
5141 3 417411 144955 160320 -1 5140
5142 3 417764 144973 160320 -1 5141
5143 3 418062 144962 160280 -1 5142
5144 3 418514 144850 160200 -1 5143
5145 3 418742 144905 160200 -1 5144
5146 3 419076 144830 160240 -1 5145
5147 3 419469 144767 160200 -1 5146
5148 3 419561 144763 160120 -1 5147
5149 3 419677 144638 159960 -1 5148
5150 3 419887 144568 159840 -1 5149
5151 3 420061 144572 159760 -1 5150
5152 3 420192 144520 159760 -1 5151
5153 3 420426 144590 159760 -1 5152
5154 3 420787 144612 159640 -1 5153
5155 3 421119 144583 159520 -1 5154
5156 3 421299 144468 159480 -1 5155
5157 3 421479 144300 159480 -1 5156
5158 3 421586 144262 159480 -1 5157
5159 3 421899 144158 159360 -1 5158
5160 3 422147 144173 159200 -1 5159
5161 3 415869 145462 160880 -1 5129
5162 3 415847 145407 161000 -1 5161
5163 3 409909 147090 162480 32 4902
5164 3 404928 148530 160000 115 4772
5165 3 404795 148662 160040 75 5164
5166 3 404680 148742 160240 45 5165
5167 3 404668 149104 160400 140 5166
5168 3 404506 149365 160720 60 5167
5169 3 404479 149631 160920 101 5168
5170 3 404434 149758 161040 120 5169
5171 3 404291 150030 161240 45 5170
5172 3 404194 150126 161400 107 5171
5173 3 404048 150326 161600 75 5172
5174 3 404049 150541 161800 186 5173
5175 3 404022 150849 161960 40 5174
5176 3 403848 151026 162160 190 5175
5177 3 403667 151264 162360 91 5176
5178 3 403545 151367 162560 32 5177
5179 3 403176 151477 162760 140 5178
5180 3 402884 151642 162960 51 5179
5181 3 402908 151623 163080 131 5180
5182 3 402887 151666 163120 81 5181
5183 3 402506 152247 163600 83 5182
5184 3 402284 152585 163880 84 5183
5185 3 401967 153069 164280 86 5184
5186 3 402112 152000 163960 137 5185
5187 3 402112 151808 164160 80 5186
5188 3 402080 151648 164360 32 5187
5189 3 401984 151584 164600 32 5188
5190 3 401952 151424 164840 32 5189
5191 3 401920 151328 164920 51 5190
5192 3 401700 153350 164320 226 5185
5193 3 401643 153838 164480 80 5192
5194 3 401520 154195 164680 32 5193
5195 3 401424 154452 164880 128 5194
5196 3 401180 154842 165080 160 5195
5197 3 400934 155033 165280 71 5196
5198 3 400760 155098 165480 102 5197
5199 3 400570 155187 165720 102 5198
5200 3 400371 155416 165920 60 5199
5201 3 400042 155393 166080 32 5200
5202 3 399875 155620 166280 51 5201
5203 3 399671 155863 166440 32 5202
5204 3 399666 155844 166640 327 5203
5205 3 399508 155937 166880 96 5204
5206 3 399021 156199 167080 51 5205
5207 3 398732 156499 167240 51 5206
5208 3 398376 157195 167240 81 5207
5209 3 398131 157199 167440 71 5208
5210 3 397904 157348 167600 51 5209
5211 3 397748 157500 167840 102 5210
5212 3 397419 157640 168040 205 5211
5213 3 397315 157820 168240 40 5212
5214 3 397460 158420 168240 60 5213
5215 3 397196 158996 168240 115 5214
5216 3 397261 158852 168360 98 5215
5217 3 397331 157858 168360 166 5216
5218 3 397159 157650 168360 32 5217
5219 3 397255 157686 168320 175 5218
5220 3 396775 157506 168520 120 5218
5221 3 396623 157518 168640 51 5220
5222 3 396395 157618 168920 108 5221
5223 3 396095 157542 169200 81 5222
5224 3 395807 157458 169440 51 5223
5225 3 395695 157202 169640 189 5224
5226 3 395729 157060 169760 99 5225
5227 3 395767 157803 169760 -1 5226
5228 3 395821 157874 169920 -1 5227
5229 3 395793 158040 170040 -1 5228
5230 3 395683 158118 170160 -1 5229
5231 3 395603 158109 170280 -1 5230
5232 3 395648 158176 170360 45 5231
5233 3 395478 158334 170560 60 5232
5234 3 395469 158417 170640 -1 5233
5235 3 395452 158454 170720 -1 5234
5236 3 395384 158507 170800 -1 5235
5237 3 395428 158713 170920 -1 5236
5238 3 395243 159076 170920 -1 5237
5239 3 395241 159052 170840 -1 5238
5240 3 395751 156966 169840 40 5226
5241 3 395539 156962 170040 383 5240
5242 3 395383 156926 170240 40 5241
5243 3 395327 156910 170280 64 5242
5244 3 395227 156908 170400 140 5243
5245 3 394999 156980 170600 45 5244
5246 3 395055 156936 170760 51 5245
5247 3 395087 156976 171000 32 5246
5248 3 395115 157032 171040 75 5247
5249 3 394871 156612 171040 81 5248
5250 3 394895 156480 171160 281 5249
5251 3 394943 156468 171200 32 5250
5252 3 395047 156476 171280 91 5251
5253 3 394707 156524 171240 175 5251
5254 3 394595 156392 171360 237 5253
5255 3 395107 157344 171280 64 5248
5256 3 395003 157604 171200 40 5255
5257 3 394995 158004 171200 91 5256
5258 3 394983 157976 171160 108 5257
5259 3 395083 157328 171480 207 5255
5260 3 395071 157376 171560 120 5259
5261 3 395119 157336 171600 122 5260
5262 3 394959 157544 171640 98 5261
5263 3 394967 157588 171680 75 5262
5264 3 394979 157620 171760 157 5263
5265 3 395195 157284 171680 86 5261
5266 3 395195 157264 171800 75 5265
5267 3 395263 157244 171960 166 5266
5268 3 395247 157176 172160 64 5267
5269 3 395115 157180 172320 -1 5268
5270 3 394907 157212 172440 -1 5269
5271 3 394855 157164 172600 -1 5270
5272 3 394867 157136 172800 -1 5271
5273 3 394651 156976 172920 -1 5272
5274 3 394591 157004 172960 -1 5273
5275 3 394555 157080 173040 -1 5274
5276 3 394531 157220 173080 -1 5275
5277 3 394299 157372 173120 -1 5276
5278 3 394235 157452 173200 -1 5277
5279 3 397391 158564 168600 166 5216
5280 3 397513 158478 168680 90 5279
5281 3 397635 158392 168760 81 5280
5282 3 397771 158484 168920 104 5281
5283 3 397476 158688 169040 105 5282
5284 3 397355 159105 169200 107 5283
5285 3 397568 159206 169360 102 5284
5286 3 397043 158809 169200 71 5284
5287 3 396891 158911 169280 81 5286
5288 3 396664 159064 169400 96 5287
5289 3 396580 159208 169600 -1 5288
5290 3 396510 159363 169720 -1 5289
5291 3 398487 158492 168920 90 5282
5292 3 398979 158433 168960 107 5291
5293 3 399515 158318 168800 98 5292
5294 3 399707 158175 168640 71 5293
5295 3 399785 158103 168520 108 5294
5296 3 399975 158067 168400 101 5295
5297 3 400029 157891 168360 140 5296
5298 3 400127 157751 168240 81 5297
5299 3 400147 157523 168080 124 5298
5300 3 400277 157363 168000 258 5299
5301 3 400441 157163 167880 107 5300
5302 3 400743 157151 167800 90 5301
5303 3 400919 157095 167640 81 5302
5304 3 401197 156911 167480 80 5303
5305 3 401095 156975 167440 71 5304
5306 3 401067 157083 167360 45 5305
5307 3 400927 157135 167320 96 5306
5308 3 400735 157147 167240 81 5307
5309 3 400679 157243 167120 81 5308
5310 3 400555 157243 167040 135 5309
5311 3 401565 156779 167520 32 5304
5312 3 401997 156755 167560 40 5311
5313 3 402279 156679 167640 40 5312
5314 3 402681 156555 167560 120 5313
5315 3 402933 156327 167520 -1 5314
5316 3 403249 156095 167440 -1 5315
5317 3 403355 155983 167360 -1 5316
5318 3 403503 155955 167240 -1 5317
5319 3 403811 155811 167120 -1 5318
5320 3 404105 155747 167000 -1 5319
5321 3 404209 155571 166840 -1 5320
5322 3 404603 155531 166720 -1 5321
5323 3 404825 155523 166640 -1 5322
5324 3 405015 155427 166560 -1 5323
5325 3 405211 155295 166480 -1 5324
5326 3 405547 155155 166360 -1 5325
5327 3 405733 155171 166320 -1 5326
5328 3 399987 158379 168400 81 5296
5329 3 400125 158499 168440 90 5328
5330 3 400193 158491 168520 40 5329
5331 3 396996 159740 168240 32 5215
5332 3 396860 160135 168400 135 5331
5333 3 396455 160527 168600 51 5332
5334 3 396382 160610 168640 156 5333
5335 3 396088 160943 168800 32 5334
5336 3 396328 161800 168800 98 5335
5337 3 396168 162110 169000 32 5336
5338 3 396112 162368 169200 120 5337
5339 3 396056 162555 169280 75 5338
5340 3 395697 163555 169280 164 5339
5341 3 395628 163664 169440 60 5340
5342 3 395658 163793 169480 124 5341
5343 3 395700 164100 169600 90 5342
5344 3 395695 164184 169800 69 5343
5345 3 395693 164218 169880 60 5344
5346 3 395686 164318 170120 36 5345
5347 3 395685 164335 170160 32 5346
5348 3 395828 164633 170440 93 5347
5349 3 395849 164676 170480 102 5348
5350 3 395933 165086 170640 60 5349
5351 3 396017 165243 170840 60 5350
5352 3 396189 165508 171160 40 5351
5353 3 396508 165745 171360 136 5352
5354 3 396701 165888 171560 75 5353
5355 3 396644 165984 171760 32 5354
5356 3 396586 165996 171840 128 5355
5357 3 396529 166008 171920 64 5356
5358 3 396604 166147 172200 64 5357
5359 3 396625 166187 172280 64 5358
5360 3 396298 166348 172480 163 5359
5361 3 396666 166728 172480 32 5360
5362 3 396632 167305 172640 139 5361
5363 3 396553 167420 172840 124 5362
5364 3 396541 167518 172880 104 5363
5365 3 396520 168220 172880 -1 5364
5366 3 396830 168303 172880 -1 5365
5367 3 396913 168723 172800 -1 5366
5368 3 397067 168977 172760 -1 5367
5369 3 396977 169023 172640 -1 5368
5370 3 396992 169133 172440 -1 5369
5371 3 397050 169340 172320 -1 5370
5372 3 397083 169542 172280 -1 5371
5373 3 397095 169592 172240 -1 5372
5374 3 397267 169695 172120 -1 5373
5375 3 396897 169905 172240 -1 5373
5376 3 396858 170108 172120 -1 5375
5377 3 396900 170212 172040 -1 5376
5378 3 396988 170200 171960 -1 5377
5379 3 396993 170222 171880 -1 5378
5380 3 397007 170363 171800 -1 5379
5381 3 397138 170437 171720 -1 5380
5382 3 397297 169170 172760 -1 5368
5383 3 397407 169298 172840 -1 5382
5384 3 396516 167715 172960 64 5364
5385 3 396492 167912 173040 120 5384
5386 3 396533 167835 173240 51 5385
5387 3 396397 167945 173440 32 5386
5388 3 396357 167918 173600 81 5387
5389 3 396329 167875 173760 32 5388
5390 3 396259 167835 173880 40 5389
5391 3 396261 167803 173960 75 5390
5392 3 396233 167751 174080 40 5391
5393 3 396245 167723 174320 60 5392
5394 3 396313 167739 174440 -1 5393
5395 3 396353 167819 174640 -1 5394
5396 3 396369 167879 174680 -1 5395
5397 3 396295 167915 174800 -1 5396
5398 3 396217 167939 174920 -1 5397
5399 3 396081 167959 175080 -1 5398
5400 3 395897 167927 175200 -1 5399
5401 3 395819 167907 175280 -1 5400
5402 3 395775 167867 175400 -1 5401
5403 3 395671 167951 175440 -1 5402
5404 3 395661 168011 175560 -1 5403
5405 3 395765 168379 175520 -1 5404
5406 3 395899 168567 175440 -1 5405
5407 3 395945 168891 175480 -1 5406
5408 3 395969 169011 175560 -1 5407
5409 3 395987 169083 175680 -1 5408
5410 3 396035 169375 175880 -1 5409
5411 3 396147 166312 172640 189 5360
5412 3 396063 166116 172840 137 5411
5413 3 396069 165427 172280 81 5359
5414 3 395838 165237 172440 210 5413
5415 3 395952 164953 172440 91 5414
5416 3 395932 164841 172400 101 5415
5417 3 396018 164749 172280 86 5416
5418 3 396282 164573 172200 32 5417
5419 3 396366 164345 172240 45 5418
5420 3 396332 164057 172200 60 5419
5421 3 396448 163849 172160 60 5420
5422 3 396492 163769 172080 -1 5421
5423 3 396494 163685 171960 -1 5422
5424 3 396514 163709 171800 -1 5423
5425 3 396582 163673 171640 -1 5424
5426 3 396578 163637 171520 -1 5425
5427 3 395824 165129 172560 32 5414
5428 3 395392 163948 170280 46 5347
5429 3 395232 163488 170480 71 5428
5430 3 394957 164479 170160 60 5347
5431 3 394893 164633 170480 51 5430
5432 3 395087 164733 170560 60 5431
5433 3 395151 164969 170640 51 5432
5434 3 395047 165065 170800 102 5433
5435 3 395045 165137 170960 226 5434
5436 3 394907 165157 171040 157 5435
5437 3 394715 165213 171160 80 5436
5438 3 394611 165161 171240 102 5437
5439 3 394555 165205 171360 148 5438
5440 3 394483 165205 171480 172 5439
5441 3 396633 164456 169880 -1 5344
5442 3 397063 164468 169880 -1 5441
5443 3 397265 164343 169880 -1 5442
5444 3 397468 164222 169760 -1 5443
5445 3 396437 164530 169480 80 5342
5446 3 396660 164668 169200 32 5445
5447 3 396799 164848 169000 51 5446
5448 3 396971 165218 168800 104 5447
5449 3 396969 165805 168720 164 5448
5450 3 397059 166130 168560 32 5449
5451 3 397123 166129 168360 124 5450
5452 3 396944 166411 168360 86 5451
5453 3 396738 166636 168480 -1 5452
5454 3 396387 167109 168600 -1 5453
5455 3 396382 167280 168720 -1 5454
5456 3 396256 167680 168760 -1 5455
5457 3 396078 168048 168800 -1 5456
5458 3 395892 168120 168760 -1 5457
5459 3 395852 168200 168640 -1 5458
5460 3 395916 168272 168520 -1 5459
5461 3 395896 168364 168560 -1 5460
5462 3 395692 168520 168640 -1 5461
5463 3 395742 168908 168680 -1 5462
5464 3 395788 169392 168720 -1 5463
5465 3 395710 169792 168760 -1 5464
5466 3 395642 170052 168720 -1 5465
5467 3 395504 170160 168680 -1 5466
5468 3 395480 170316 168720 -1 5467
5469 3 395552 170452 168760 -1 5468
5470 3 395556 170260 168640 -1 5467
5471 3 395188 170204 168640 -1 5467
5472 3 395956 168176 168360 -1 5460
5473 3 396028 168200 168240 -1 5472
5474 3 396180 168164 168120 -1 5473
5475 3 396292 168116 167960 -1 5474
5476 3 396364 168112 167800 -1 5475
5477 3 396388 168012 167600 -1 5476
5478 3 396506 167840 167560 -1 5477
5479 3 397136 166126 168320 204 5451
5480 3 397232 165977 168160 107 5479
5481 3 398012 166260 167920 -1 5480
5482 3 398585 166431 167720 102 5481
5483 3 399228 166575 167480 40 5482
5484 3 399482 166766 167320 221 5483
5485 3 399976 166579 167000 120 5484
5486 3 400417 166344 166800 207 5485
5487 3 400931 166290 166760 40 5486
5488 3 401413 166170 166680 96 5487
5489 3 401572 166179 166680 135 5488
5490 3 401819 166080 166640 51 5489
5491 3 401859 166038 166680 115 5490
5492 3 401945 165866 166920 90 5491
5493 3 402087 165790 167040 75 5492
5494 3 402783 165486 167080 81 5493
5495 3 403024 165457 166960 51 5494
5496 3 403203 165276 166800 32 5495
5497 3 403253 165264 166760 45 5496
5498 3 403300 165198 166680 75 5497
5499 3 403371 165077 166600 60 5498
5500 3 403555 165012 166440 120 5499
5501 3 403765 164869 166320 98 5500
5502 3 403903 164891 166200 -1 5501
5503 3 404268 164927 166040 -1 5502
5504 3 404428 165081 165880 -1 5503
5505 3 404679 165062 165720 -1 5504
5506 3 405059 164969 165520 -1 5505
5507 3 405221 164932 165440 -1 5506
5508 3 405328 164624 165360 -1 5507
5509 3 405524 164463 165280 101 5508
5510 3 405645 164120 165280 122 5509
5511 3 405653 164172 165240 153 5510
5512 3 405701 164028 165160 178 5511
5513 3 405732 163883 165120 124 5512
5514 3 405898 163715 164960 124 5513
5515 3 406009 163719 164880 60 5514
5516 3 406239 163568 164800 120 5515
5517 3 406306 163475 164760 104 5516
5518 3 406626 163347 164600 214 5517
5519 3 406991 163250 164440 226 5518
5520 3 407402 163179 164280 122 5519
5521 3 407483 163189 164240 80 5520
5522 3 407534 162919 164240 120 5521
5523 3 407661 162905 164160 91 5522
5524 3 407816 163229 164080 51 5521
5525 3 408344 163090 163920 120 5524
5526 3 408778 163207 163720 98 5525
5527 3 409064 163182 163600 139 5526
5528 3 409212 163138 163520 136 5527
5529 3 409206 163095 163400 124 5528
5530 3 409268 163072 163280 357 5529
5531 3 409378 163041 163200 51 5530
5532 3 409427 162976 163160 64 5531
5533 3 409336 162766 163160 64 5532
5534 3 409299 162745 163080 101 5533
5535 3 409659 162782 163040 183 5532
5536 3 410029 162338 162800 71 5535
5537 3 410190 162277 162640 154 5536
5538 3 410368 161956 162440 81 5537
5539 3 410554 161779 162240 81 5538
5540 3 410754 161596 162000 51 5539
5541 3 410953 161351 161840 229 5540
5542 3 410867 161247 161720 166 5541
5543 3 411120 161347 161840 120 5541
5544 3 411295 161329 161760 75 5543
5545 3 411435 161248 161680 160 5544
5546 3 411749 160973 161600 96 5545
5547 3 412181 160869 161400 40 5546
5548 3 412845 160666 161280 45 5547
5549 3 413418 160429 161280 71 5548
5550 3 413846 160390 161200 206 5549
5551 3 414112 160569 161120 40 5550
5552 3 414379 160584 160960 250 5551
5553 3 414997 160158 160920 122 5552
5554 3 415191 160073 160920 115 5553
5555 3 415297 159946 160880 122 5554
5556 3 415384 159915 160800 32 5555
5557 3 415509 159587 160680 148 5556
5558 3 415491 159676 160560 45 5557
5559 3 414441 160506 160840 154 5552
5560 3 414847 160394 160720 102 5559
5561 3 414844 160390 160680 168 5560
5562 3 395524 160927 168800 60 5335
5563 3 395343 160885 168960 148 5562
5564 3 395248 160806 169080 108 5563
5565 3 395216 160780 169120 51 5564
5566 3 395088 160556 169280 81 5565
5567 3 394980 160494 169400 45 5566
5568 3 394892 160428 169520 32 5567
5569 3 394656 160466 169560 71 5568
5570 3 394524 160514 169640 153 5569
5571 3 394384 160562 169760 51 5570
5572 3 394280 160554 169880 64 5571
5573 3 394208 160540 170040 45 5572
5574 3 394044 160548 170160 71 5573
5575 3 393916 160580 170280 208 5574
5576 3 393812 160504 170400 175 5575
5577 3 393680 160448 170520 178 5576
5578 3 393424 160380 170600 75 5577
5579 3 393264 160238 170680 150 5578
5580 3 393164 160106 170600 91 5579
5581 3 393152 159886 170520 40 5580
5582 3 393076 159838 170400 137 5581
5583 3 393172 159686 170560 98 5581
5584 3 393196 159710 170640 175 5583
5585 3 403132 151167 163080 98 5181
5586 3 403004 150991 163080 131 5585
5587 3 402986 150863 163160 156 5586
5588 3 402972 150559 163200 154 5587
5589 3 403256 150211 163240 91 5588
5590 3 403386 150047 163160 51 5589
5591 3 403506 149935 163000 178 5590
5592 3 403268 150015 163320 200 5589
5593 3 403268 149875 163400 60 5592
5594 3 403096 149987 163440 45 5593
5595 3 403380 149787 163400 150 5593
5596 3 403382 149711 163480 75 5595
5597 3 418841 139320 150000 175 4411
5598 3 418920 139208 150000 32 5597
5599 3 418994 139180 150000 45 5598
5600 3 419045 139254 150000 40 5599
5601 3 419051 139178 149960 150 5600
5602 3 418163 137875 148640 210 4404
5603 3 417524 138206 148640 64 5602
5604 3 417519 138404 148480 150 5603
5605 3 417482 138515 148440 108 5604
5606 3 417379 138657 148360 86 5605
5607 3 417208 138783 148320 91 5606
5608 3 417042 138780 148320 -1 5607
5609 3 416927 138950 148320 -1 5608
5610 3 416787 138920 148440 -1 5609
5611 3 416734 138897 148520 -1 5610
5612 3 416682 138873 148640 -1 5611
5613 3 416399 138852 148720 -1 5612
5614 3 416210 138830 148680 -1 5613
5615 3 416110 138925 148720 -1 5614
5616 3 416036 138990 148720 -1 5615
5617 3 415986 139022 148760 -1 5616
5618 3 417029 139009 148160 45 5607
5619 3 416709 139185 148160 224 5618
5620 3 416414 139439 148000 45 5619
5621 3 416481 139552 147640 197 5620
5622 3 416472 139705 147360 197 5621
5623 3 416469 139749 147280 197 5622
5624 3 416486 139893 147200 147 5623
5625 3 416504 140037 147120 98 5624
5626 3 416628 140288 146920 -1 5625
5627 3 416892 140620 146760 -1 5626
5628 3 417621 140617 146760 -1 5627
5629 3 417396 140842 146920 -1 5628
5630 3 417342 140913 147080 -1 5629
5631 3 417247 140923 147240 -1 5630
5632 3 417146 140820 147400 -1 5631
5633 3 416906 140947 147520 -1 5632
5634 3 416820 141080 147640 -1 5633
5635 3 416700 141160 147760 -1 5634
5636 3 416622 141183 147800 -1 5635
5637 3 416559 141142 147840 -1 5636
5638 3 416424 141207 147920 -1 5637
5639 3 416387 141256 148000 -1 5638
5640 3 416310 141327 148080 -1 5639
5641 3 416219 141338 148160 -1 5640
5642 3 416007 141357 148240 -1 5641
5643 3 416027 141330 148400 -1 5642
5644 3 416022 141373 148520 -1 5643
5645 3 415914 141400 148680 -1 5644
5646 3 415859 141400 148720 -1 5645
5647 3 415694 141402 148760 -1 5646
5648 3 415614 141417 148840 -1 5647
5649 3 415557 141363 148920 -1 5648
5650 3 415386 141352 149000 -1 5649
5651 3 415386 141372 149080 -1 5650
5652 3 415304 141402 149120 -1 5651
5653 3 418255 140371 146600 -1 5628
5654 3 418696 140153 146400 -1 5653
5655 3 418709 140315 146320 -1 5654
5656 3 418734 140290 146280 -1 5655
5657 3 416806 140932 146480 64 5627
5658 3 416794 140962 146440 107 5657
5659 3 416831 141089 146280 71 5658
5660 3 416813 141128 146240 -1 5659
5661 3 416778 141297 146480 80 5657
5662 3 416929 141593 146800 80 5661
5663 3 416803 141863 146920 32 5662
5664 3 416712 142041 147000 51 5663
5665 3 416717 142073 147040 53 5664
5666 3 416679 142099 147120 57 5665
5667 3 416591 142255 147440 75 5666
5668 3 416434 142759 147720 61 5667
5669 3 416411 142831 147760 60 5668
5670 3 416171 143208 148080 80 5669
5671 3 416420 143503 148320 163 5670
5672 3 415995 143725 148800 102 5671
5673 3 415944 143895 148960 60 5672
5674 3 415800 143980 149120 81 5673
5675 3 415646 144099 149320 81 5674
5676 3 415272 144160 149520 178 5675
5677 3 415417 144714 149720 51 5676
5678 3 415666 145228 149880 64 5677
5679 3 415812 145628 150080 -1 5678
5680 3 416098 145634 150280 -1 5679
5681 3 416083 145072 150480 -1 5680
5682 3 416029 144520 150600 -1 5681
5683 3 416023 144407 150640 -1 5682
5684 3 416064 143937 150880 -1 5683
5685 3 416114 143882 150960 -1 5684
5686 3 416230 143867 151160 -1 5685
5687 3 416259 143952 151320 -1 5686
5688 3 416207 143987 151440 -1 5687
5689 3 416188 143978 151480 -1 5688
5690 3 415728 144220 150640 -1 5683
5691 3 415481 144182 150640 -1 5690
5692 3 415455 144631 150520 32 5691
5693 3 415461 144984 150400 197 5692
5694 3 415487 145080 150360 64 5693
5695 3 417161 141610 146920 81 5663
5696 3 417858 141567 146920 102 5695
5697 3 417994 141344 146800 75 5696
5698 3 418079 141259 146760 107 5697
5699 3 418148 140977 146720 -1 5698
5700 3 418407 140997 146680 -1 5699
5701 3 418133 140950 146640 -1 5700
5702 3 418229 140790 146560 -1 5701
5703 3 418453 140676 146480 -1 5702
5704 3 418586 140646 146400 -1 5703
5705 3 419132 140579 146200 -1 5704
5706 3 419457 140596 146040 -1 5705
5707 3 419619 140564 145880 -1 5706
5708 3 420132 140442 145680 -1 5707
5709 3 420035 140365 145600 -1 5708
5710 3 420213 140236 145520 -1 5709
5711 3 420905 140179 145360 -1 5710
5712 3 421228 140104 145160 -1 5711
5713 3 421358 139918 145000 -1 5712
5714 3 421513 139697 144840 -1 5713
5715 3 422060 139485 144840 -1 5714
5716 3 421989 139508 144920 -1 5715
5717 3 422022 139510 144960 -1 5716
5718 3 422056 139513 145000 -1 5717
5719 3 422119 139542 145040 -1 5718
5720 3 421552 139642 144800 -1 5714
5721 3 421590 139468 144600 -1 5720
5722 3 422398 139380 144600 -1 5721
5723 3 422600 139248 144360 -1 5722
5724 3 422583 139135 144280 -1 5723
5725 3 422617 139096 144200 -1 5724
5726 3 422719 139090 144080 -1 5725
5727 3 422778 139124 144000 -1 5726
5728 3 422804 139109 143960 -1 5727
5729 3 422897 139169 143920 -1 5728
5730 3 422982 139332 143680 -1 5729
5731 3 423057 139480 143440 -1 5730
5732 3 423187 139255 143240 -1 5731
5733 3 423192 139225 143200 -1 5732
5734 3 423227 139216 143160 -1 5733
5735 3 423379 138839 142920 -1 5734
5736 3 423494 138725 142840 -1 5735
5737 3 423548 138410 142840 -1 5736
5738 3 423496 138418 142920 -1 5737
5739 3 423639 138482 142800 -1 5737
5740 3 423636 138479 142760 -1 5739
5741 3 421166 139243 144600 -1 5721
5742 3 421267 139266 144400 -1 5741
5743 3 421976 136112 146240 -1 4381
5744 3 421922 136052 146160 -1 5743
5745 3 422522 136412 146560 -1 5743
5746 3 422139 136553 146720 -1 5745
5747 3 422276 136578 146840 -1 5746
5748 3 422244 136595 146880 -1 5747
5749 3 423369 135947 143360 81 4348
5750 3 423288 135667 143480 98 5749
5751 3 423334 135579 143520 -1 5750
5752 3 423576 135527 143480 -1 5751
5753 3 423542 135518 143440 -1 5752
5754 3 423546 135465 143360 -1 5753
5755 3 426475 135195 138760 96 4302
5756 3 426613 135214 138600 32 5755
5757 3 426788 135222 138440 186 5756
5758 3 427116 135100 138280 60 5757
5759 3 427328 135201 138120 136 5758
5760 3 427492 135234 137960 32 5759
5761 3 427758 135339 137800 40 5760
5762 3 427941 135333 137680 -1 5761
5763 3 428323 135446 137520 -1 5762
5764 3 428325 135503 137640 -1 5763
5765 3 428509 135567 137640 -1 5764
5766 3 428700 135583 137480 -1 5765
5767 3 428762 135616 137400 -1 5766
5768 3 428944 135622 137240 -1 5767
5769 3 429276 135654 137120 -1 5768
5770 3 429334 135685 137080 -1 5769
5771 3 429654 135685 137080 -1 5770
5772 3 429750 135785 137080 -1 5771
5773 3 429768 135793 137040 -1 5772
5774 3 429896 135864 136960 -1 5773
5775 3 429899 135870 136920 -1 5774
5776 3 429994 135846 136880 -1 5775
5777 3 430075 135785 136840 -1 5776
5778 3 430361 135837 136760 -1 5777
5779 3 430563 135902 136680 -1 5778
5780 3 430678 135889 136600 -1 5779
5781 3 430786 135809 136560 -1 5780
5782 3 430818 135791 136520 -1 5781
5783 3 430836 135766 136480 -1 5782
5784 3 430855 135751 136400 -1 5783
5785 3 430901 135741 136320 -1 5784
5786 3 430926 135786 136240 -1 5785
5787 3 430911 135764 136200 -1 5786
5788 3 434508 134904 126600 51 3288
5789 3 434674 134963 126680 197 5788
5790 3 434724 135036 126720 32 5789
5791 3 434732 134966 126760 218 5790
5792 3 434761 134986 126800 176 5791
5793 3 434771 135119 126680 163 5789
5794 3 434804 135144 126640 45 5793
5795 3 436184 135487 124400 40 3281
5796 3 436485 135434 124400 51 5795
5797 3 436533 135433 124520 -1 5796
5798 3 436546 135499 124640 -1 5797
5799 3 436562 135554 124760 -1 5798
5800 3 436811 135749 124760 -1 5799
5801 3 436832 135804 124880 -1 5800
5802 3 436832 135831 124960 -1 5801
5803 3 436901 135912 125040 -1 5802
5804 3 436977 135886 125200 -1 5803
5805 3 437157 135767 125280 -1 5804
5806 3 437257 135791 125360 -1 5805
5807 3 437284 135799 125480 -1 5806
5808 3 437379 135786 125560 -1 5807
5809 3 437416 135747 125600 -1 5808
5810 3 437512 135772 125680 -1 5809
5811 3 437652 135844 125840 -1 5810
5812 3 437807 135934 126000 -1 5811
5813 3 437996 136026 126080 -1 5812
5814 3 438022 136066 126160 -1 5813
5815 3 438016 136147 126280 -1 5814
5816 3 438041 136151 126320 -1 5815
5817 3 438051 136217 126360 -1 5816
5818 3 438201 136442 126400 -1 5817
5819 3 438232 136512 126440 -1 5818
5820 3 438372 136516 126520 -1 5819
5821 3 438497 136516 126600 -1 5820
5822 3 436433 135358 124280 45 5796
5823 3 436620 135309 124240 -1 5822
5824 3 436018 136139 122280 86 3278
5825 3 435830 136334 122280 32 5824
5826 3 435668 136504 122200 90 5825
5827 3 434496 136608 122160 60 5826
5828 3 434240 136608 122160 80 5827
5829 3 433984 136576 122240 81 5828
5830 3 433728 136576 122240 64 5829
5831 3 433472 136576 122320 80 5830
5832 3 433216 136608 122360 81 5831
5833 3 432960 136672 122320 64 5832
5834 3 432736 136864 122320 81 5833
5835 3 432480 136960 122320 98 5834
5836 3 432224 136960 122360 75 5835
5837 3 431968 136960 122440 40 5836
5838 3 431744 137088 122480 91 5837
5839 3 431520 137216 122560 81 5838
5840 3 431296 137344 122600 81 5839
5841 3 431136 137504 122760 64 5840
5842 3 430944 137664 122800 115 5841
5843 3 430752 137792 123000 107 5842
5844 3 430528 137920 123080 86 5843
5845 3 430272 137984 123120 81 5844
5846 3 430016 138016 123120 80 5845
5847 3 429760 138112 123080 120 5846
5848 3 429504 138176 123000 80 5847
5849 3 429248 138176 122880 102 5848
5850 3 429024 138208 122720 197 5849
5851 3 428960 138208 122720 178 5850
5852 3 428704 138304 122720 81 5851
5853 3 428480 138496 122720 45 5852
5854 3 428256 138656 122720 45 5853
5855 3 428000 138720 122840 128 5854
5856 3 427744 138688 122920 32 5855
5857 3 427584 138656 122960 51 5856
5858 3 427328 138656 122960 86 5857
5859 3 427104 138592 122840 137 5858
5860 3 426848 138592 122760 107 5859
5861 3 426592 138560 122640 51 5860
5862 3 426336 138496 122560 51 5861
5863 3 426080 138496 122520 51 5862
5864 3 425824 138560 122440 102 5863
5865 3 425568 138528 122400 51 5864
5866 3 425312 138400 122360 71 5865
5867 3 425056 138304 122280 90 5866
5868 3 424800 138272 122240 40 5867
5869 3 424608 138432 122120 81 5868
5870 3 424608 138688 122120 40 5869
5871 3 424672 138880 122120 40 5870
5872 3 427552 138688 123320 32 5857
5873 3 428928 138080 122480 71 5851
5874 3 428800 138080 122240 102 5873
5875 3 428736 138080 122160 64 5874
5876 3 428640 138208 121960 40 5875
5877 3 428576 138368 121760 60 5876
5878 3 428608 138432 121520 32 5877
5879 3 428448 138528 121320 71 5878
5880 3 428864 137920 122000 60 5875
5881 3 428896 137888 121720 60 5880
5882 3 428800 137920 121480 40 5881
5883 3 428736 137920 121280 60 5882
5884 3 428480 138080 122200 80 5875
5885 3 428288 138080 122400 32 5884
5886 3 428256 138080 122440 40 5885
5887 3 437246 136062 121360 98 3275
5888 3 437454 135871 121360 150 5887
5889 3 437684 135836 121360 209 5888
5890 3 437801 135769 121400 75 5889
5891 3 438043 135684 121400 163 5890
5892 3 438106 135556 121360 32 5891
5893 3 437827 135774 121480 45 5890
5894 3 437832 135794 121520 124 5893
5895 3 437272 136110 121280 32 5887
5896 3 436408 133957 120240 120 3247
5897 3 436359 133963 120360 60 5896
5898 3 436402 134217 120840 67 5897
5899 3 436352 134080 121360 75 5898
5900 3 436352 134048 121400 75 5899
5901 3 426839 128989 116960 122 3203
5902 3 426995 129397 115640 86 5901
5903 3 426911 129704 114960 128 5902
5904 3 426628 129481 114400 81 5903
5905 3 426792 129555 114320 175 5904
5906 3 426808 129540 114280 51 5905
5907 3 426835 129530 114240 98 5906
5908 3 427639 129722 113160 131 5907
5909 3 427820 129844 112920 51 5908
5910 3 427839 129835 112880 86 5909
5911 3 427968 129788 112640 45 5910
5912 3 428101 129962 112400 40 5911
5913 3 428462 130244 112160 71 5912
5914 3 428614 130409 111920 40 5913
5915 3 428721 130583 111720 80 5914
5916 3 428679 130616 111600 98 5915
5917 3 428779 130620 111480 60 5916
5918 3 428991 130884 111160 91 5917
5919 3 429341 131068 110920 209 5918
5920 3 429871 131239 110440 102 5919
5921 3 430273 131452 109960 32 5920
5922 3 430503 131504 109760 128 5921
5923 3 430683 131478 109520 137 5922
5924 3 430858 131570 109280 81 5923
5925 3 431168 131814 108840 64 5924
5926 3 431372 131911 108600 32 5925
5927 3 431307 131723 108320 96 5926
5928 3 431023 131565 108120 164 5927
5929 3 430969 131541 108040 137 5928
5930 3 430855 131485 107880 51 5929
5931 3 430726 131466 107640 75 5930
5932 3 430599 131560 107360 197 5931
5933 3 430628 131590 107200 96 5932
5934 3 430811 131961 106800 163 5933
5935 3 431082 132251 106400 32 5934
5936 3 430399 131896 106360 -1 5935
5937 3 430140 132092 106320 -1 5936
5938 3 429969 132177 106240 -1 5937
5939 3 429868 132126 106120 -1 5938
5940 3 429834 132063 106000 -1 5939
5941 3 429581 132040 105840 -1 5940
5942 3 429329 132143 105840 -1 5941
5943 3 429292 132125 105800 -1 5942
5944 3 429117 132047 105680 -1 5943
5945 3 429109 132033 105560 -1 5944
5946 3 429054 132073 105440 -1 5945
5947 3 429059 132097 105360 -1 5946
5948 3 429097 132148 105240 -1 5947
5949 3 429087 132157 105160 -1 5948
5950 3 428976 132217 105040 -1 5949
5951 3 428951 132230 104920 -1 5950
5952 3 428881 132243 104800 -1 5951
5953 3 428852 132232 104720 -1 5952
5954 3 428851 132233 104640 -1 5953
5955 3 428867 132233 104600 -1 5954
5956 3 428864 132222 104480 -1 5955
5957 3 428834 132253 104440 -1 5956
5958 3 428984 131918 105840 -1 5943
5959 3 428792 131867 105920 -1 5958
5960 3 431162 132340 106200 81 5935
5961 3 431341 132507 106000 156 5960
5962 3 431425 132603 105760 120 5961
5963 3 431495 132709 105520 71 5962
5964 3 431717 132817 105280 256 5963
5965 3 431880 132941 105040 32 5964
5966 3 432023 133052 104840 120 5965
5967 3 432190 133202 104600 64 5966
5968 3 432148 133399 104360 107 5967
5969 3 432040 133320 104120 102 5968
5970 3 431870 133193 103760 197 5969
5971 3 431774 133295 103360 51 5970
5972 3 431759 133250 103080 115 5971
5973 3 431755 133246 102920 81 5972
5974 3 431744 133238 102640 168 5973
5975 3 431898 133185 102200 163 5974
5976 3 432064 133193 101960 224 5975
5977 3 432332 133353 101720 51 5976
5978 3 432714 133610 101520 60 5977
5979 3 432516 133459 101440 60 5978
5980 3 432554 133369 101280 163 5979
5981 3 432761 133344 100840 96 5980
5982 3 432747 133123 100440 91 5981
5983 3 432777 133092 100200 178 5982
5984 3 432712 133121 1e+05 218 5983
5985 3 432596 133285 99760 290 5984
5986 3 432779 133459 99280 150 5985
5987 3 433027 133640 98880 217 5986
5988 3 433407 133885 98440 51 5987
5989 3 433639 134143 98000 98 5988
5990 3 433843 134128 97560 264 5989
5991 3 434115 134115 97120 71 5990
5992 3 434740 134729 97160 124 5991
5993 3 434907 134976 97160 98 5992
5994 3 434940 134986 97240 102 5993
5995 3 434956 135044 97280 32 5994
5996 3 434905 135159 97320 75 5995
5997 3 434881 135178 97400 219 5996
5998 3 434860 135215 97480 -1 5997
5999 3 434822 135334 97640 -1 5998
6000 3 434894 135344 97760 -1 5999
6001 3 434869 135334 97800 -1 6000
6002 3 434825 135344 97880 -1 6001
6003 3 434845 135365 97920 -1 6002
6004 3 434825 135429 98000 -1 6003
6005 3 434789 135452 98080 -1 6004
6006 3 434775 135530 98120 -1 6005
6007 3 434842 135707 98120 -1 6006
6008 3 435009 135822 98120 -1 6007
6009 3 434979 136020 98120 -1 6008
6010 3 434927 136019 98160 -1 6009
6011 3 434905 136017 98200 -1 6010
6012 3 434867 136022 98240 -1 6011
6013 3 434789 136007 98320 -1 6012
6014 3 434774 136007 98360 -1 6013
6015 3 434960 135797 98200 -1 6008
6016 3 434915 135774 98240 -1 6015
6017 3 434994 135817 97920 -1 6008
6018 3 434113 134151 96960 45 5991
6019 3 434280 134010 96600 172 6018
6020 3 434752 133652 96120 202 6019
6021 3 434791 133458 95840 244 6020
6022 3 435015 133472 95440 124 6021
6023 3 435330 133487 94960 128 6022
6024 3 435469 133527 94520 32 6023
6025 3 435681 133557 94120 101 6024
6026 3 435617 133351 93680 60 6025
6027 3 435782 133190 93200 104 6026
6028 3 435909 133251 92720 122 6027
6029 3 435953 133203 92280 120 6028
6030 3 435945 133200 92000 32 6029
6031 3 435982 133186 91760 96 6030
6032 3 436078 133239 91560 218 6031
6033 3 436265 133375 91400 32 6032
6034 3 436712 133712 91360 32 6033
6035 3 435831 133274 91320 60 6034
6036 3 435798 133251 91280 163 6035
6037 3 435812 133223 91040 40 6036
6038 3 435697 132999 90560 60 6037
6039 3 435727 132773 90160 60 6038
6040 3 435812 132509 89680 185 6039
6041 3 435879 132396 89240 176 6040
6042 3 435973 132348 88840 163 6041
6043 3 436085 132034 88600 157 6042
6044 3 436102 131975 88560 81 6043
6045 3 436015 131966 88520 115 6044
6046 3 435996 131842 88400 90 6045
6047 3 436036 131722 88160 60 6046
6048 3 436113 131763 88000 32 6047
6049 3 436168 131250 87760 75 6048
6050 3 436163 130956 87720 32 6049
6051 3 435680 130848 88680 71 6050
6052 3 436253 130496 87680 122 6050
6053 3 436069 130265 87640 107 6052
6054 3 436040 129942 87560 51 6053
6055 3 436111 129651 87320 75 6054
6056 3 436068 129278 87160 64 6055
6057 3 436112 129143 87000 71 6056
6058 3 436154 128725 86720 139 6057
6059 3 436244 128648 86560 134 6058
6060 3 436388 128438 86360 75 6059
6061 3 436515 128162 86080 124 6060
6062 3 436541 127931 85840 64 6061
6063 3 436594 127599 85560 60 6062
6064 3 436757 127389 85080 120 6063
6065 3 436920 127171 84640 81 6064
6066 3 437019 126977 84200 81 6065
6067 3 437042 126883 83960 128 6066
6068 3 437147 126651 83680 64 6067
6069 3 437335 126440 83480 163 6068
6070 3 437587 126349 83240 107 6069
6071 3 437775 126303 83040 224 6070
6072 3 438018 126087 82640 104 6071
6073 3 438148 125958 82320 45 6072
6074 3 438227 125859 82040 175 6073
6075 3 438291 125801 81800 186 6074
6076 3 438460 125566 81280 209 6075
6077 3 438590 125410 81040 271 6076
6078 3 438875 125300 80520 32 6077
6079 3 438999 125142 80280 181 6078
6080 3 439123 125032 80040 32 6079
6081 3 439310 124825 79800 120 6080
6082 3 439425 124748 79600 81 6081
6083 3 439628 124507 79360 32 6082
6084 3 439860 124222 79160 32 6083
6085 3 440093 123851 78960 120 6084
6086 3 440220 123622 78720 90 6085
6087 3 440413 123414 78520 197 6086
6088 3 440559 123404 78280 163 6087
6089 3 440575 123423 78240 107 6088
6090 3 440616 123380 78200 150 6089
6091 3 440725 123324 78080 160 6090
6092 3 441181 123155 77800 128 6091
6093 3 441379 123116 77560 32 6092
6094 3 441652 123008 77280 122 6093
6095 3 441831 122976 77000 75 6094
6096 3 441988 122896 76720 203 6095
6097 3 442223 122800 76520 75 6096
6098 3 442397 122775 76280 178 6097
6099 3 442593 122707 76080 40 6098
6100 3 442898 122668 75840 122 6099
6101 3 443292 122544 75600 148 6100
6102 3 443711 122453 75360 124 6101
6103 3 444107 122305 75200 32 6102
6104 3 444927 122212 74920 90 6103
6105 3 445687 122106 74560 60 6104
6106 3 446275 121913 74360 86 6105
6107 3 446941 121899 74120 86 6106
6108 3 447682 121756 73920 108 6107
6109 3 447707 121689 73880 229 6108
6110 3 448331 121240 73680 32 6109
6111 3 449058 120956 73560 60 6110
6112 3 449474 121198 73720 75 6111
6113 3 449639 121332 73840 90 6112
6114 3 449656 121585 73880 145 6113
6115 3 449585 121836 73760 137 6114
6116 3 449424 122002 73720 115 6115
6117 3 449467 122055 73600 115 6116
6118 3 449453 122057 73480 102 6117
6119 3 449451 122057 73440 102 6118
6120 3 449672 121838 73920 200 6114
6121 3 449514 122050 74000 107 6120
6122 3 449540 122241 74120 107 6121
6123 3 449578 122436 74320 51 6122
6124 3 449592 122542 74440 51 6123
6125 3 449663 122631 74480 40 6124
6126 3 449731 122742 74600 40 6125
6127 3 449797 123003 74720 40 6126
6128 3 449849 123003 74840 91 6127
6129 3 450058 122942 75000 71 6128
6130 3 450135 122996 75120 71 6129
6131 3 450176 123001 75200 64 6130
6132 3 450183 123000 75280 64 6131
6133 3 450234 123010 75320 64 6132
6134 3 449382 120616 73480 45 6111
6135 3 449414 120569 73440 45 6134
6136 3 449660 119938 73640 244 6135
6137 3 450356 119667 73760 71 6136
6138 3 450793 119699 73800 71 6137
6139 3 450900 119532 73800 81 6138
6140 3 451102 119484 73840 75 6139
6141 3 451314 119163 73720 98 6140
6142 3 451339 119118 73640 71 6141
6143 3 451387 118930 73600 71 6142
6144 3 451559 118649 73600 32 6143
6145 3 451610 118590 73680 45 6144
6146 3 451805 118511 73720 45 6145
6147 3 451829 118459 73800 45 6146
6148 3 451672 118223 74000 45 6147
6149 3 451551 118565 73760 45 6145
6150 3 451545 118511 73840 45 6149
6151 3 451074 119463 73960 200 6140
6152 3 449046 119769 73680 120 6136
6153 3 449184 118720 73400 51 6152
6154 3 449238 118784 73240 51 6153
6155 3 449278 118716 73160 51 6154
6156 3 448513 119945 73680 98 6152
6157 3 448234 119945 73680 107 6156
6158 3 447910 119818 73720 202 6157
6159 3 447644 119869 73720 154 6158
6160 3 447508 119888 73840 60 6159
6161 3 447428 120024 74000 254 6160
6162 3 447402 119918 74040 90 6161
6163 3 447442 120098 74080 32 6162
6164 3 447442 120113 74160 32 6163
6165 3 447229 119823 74080 40 6162
6166 3 447095 119783 74240 51 6165
6167 3 447028 119873 74320 120 6166
6168 3 446963 119897 74440 45 6167
6169 3 446895 120072 74520 81 6168
6170 3 446828 120126 74560 75 6169
6171 3 446691 120198 74640 45 6170
6172 3 446618 120262 74760 134 6171
6173 3 446478 120307 74840 40 6172
6174 3 446406 120318 74920 32 6173
6175 3 446369 120321 74960 98 6174
6176 3 446317 120362 75040 -1 6175
6177 3 446284 120412 75160 -1 6176
6178 3 446249 120435 75280 -1 6177
6179 3 446261 120454 75360 -1 6178
6180 3 446152 120534 75440 -1 6179
6181 3 445564 120433 75320 -1 6180
6182 3 445446 120372 75160 -1 6181
6183 3 445371 120376 75040 -1 6182
6184 3 445362 120404 75000 -1 6183
6185 3 445379 120559 74960 -1 6184
6186 3 445289 120646 75000 -1 6185
6187 3 445310 120682 75080 -1 6186
6188 3 445284 120729 75160 -1 6187
6189 3 445199 120755 75240 -1 6188
6190 3 445019 120769 75320 -1 6189
6191 3 444811 120769 75400 -1 6190
6192 3 444712 120847 75440 -1 6191
6193 3 444477 120776 75520 -1 6192
6194 3 444397 120738 75640 -1 6193
6195 3 449606 120368 73240 81 6135
6196 3 449639 120311 73040 71 6195
6197 3 449845 120661 72960 185 6196
6198 3 450193 120656 72680 186 6197
6199 3 450383 120584 72520 172 6198
6200 3 450708 120696 72280 75 6199
6201 3 450878 120850 72080 40 6200
6202 3 451040 121839 72640 40 6201
6203 3 450993 121978 72640 64 6202
6204 3 451218 120972 71840 186 6201
6205 3 451442 121058 71640 80 6204
6206 3 451988 120923 71360 32 6205
6207 3 452344 120940 71160 153 6206
6208 3 454188 120577 71120 64 6207
6209 3 456541 121006 71080 229 6208
6210 3 458793 120958 71040 275 6209
6211 3 459935 121822 71000 98 6210
6212 3 459941 121718 70800 45 6211
6213 3 460037 121806 70600 40 6212
6214 3 460100 121853 70480 136 6213
6215 3 460086 121885 70400 107 6214
6216 3 460094 121993 70240 71 6215
6217 3 460050 122073 70200 80 6216
6218 3 459875 122123 70160 -1 6217
6219 3 459669 122199 70240 86 6218
6220 3 459503 122262 70360 32 6219
6221 3 459315 122295 70520 71 6220
6222 3 459206 122236 70640 64 6221
6223 3 459185 122200 70760 163 6222
6224 3 460132 122019 70160 143 6217
6225 3 460257 121944 70040 -1 6224
6226 3 460247 121900 69920 -1 6225
6227 3 460247 122005 69880 -1 6226
6228 3 460298 122106 69920 -1 6227
6229 3 460339 122170 70000 -1 6228
6230 3 460352 122275 70120 -1 6229
6231 3 460401 122390 70160 -1 6230
6232 3 460420 122408 70240 124 6231
6233 3 460418 122443 70280 32 6232
6234 3 460384 122507 70320 45 6233
6235 3 460273 122601 70280 -1 6234
6236 3 460208 122714 70320 -1 6235
6237 3 460194 122829 70400 -1 6236
6238 3 460136 122976 70520 -1 6237
6239 3 460124 123066 70640 -1 6238
6240 3 460152 123095 70760 -1 6239
6241 3 460109 123124 70880 -1 6240
6242 3 460095 123136 71040 -1 6241
6243 3 460335 122225 70200 115 6230
6244 3 460263 121967 69840 -1 6227
6245 3 460253 121959 69760 -1 6244
6246 3 460200 122056 69720 -1 6245
6247 3 460164 122073 69560 -1 6246
6248 3 460142 122148 69360 -1 6247
6249 3 460145 122219 69240 -1 6248
6250 3 460119 122246 69120 -1 6249
6251 3 460103 122261 69040 -1 6250
6252 3 460069 122328 69000 -1 6251
6253 3 460018 122327 68960 -1 6252
6254 3 460176 121821 69720 -1 6245
6255 3 460110 121743 69640 -1 6254
6256 3 460087 121670 69560 -1 6255
6257 3 460102 121603 69400 -1 6256
6258 3 460093 121544 69200 -1 6257
6259 3 460101 121443 68960 -1 6258
6260 3 460091 121396 68920 -1 6259
6261 3 460082 121312 68800 -1 6260
6262 3 460259 121297 68680 -1 6261
6263 3 460378 121263 68560 -1 6262
6264 3 460387 121214 68440 -1 6263
6265 3 460464 121139 68320 -1 6264
6266 3 460473 121098 68200 -1 6265
6267 3 460490 121104 68160 -1 6266
6268 3 460604 121107 68120 -1 6267
6269 3 460885 121045 68120 -1 6268
6270 3 460870 121044 68040 -1 6269
6271 3 460824 121077 68000 -1 6270
6272 3 460744 121070 67920 -1 6271
6273 3 460730 121027 67880 -1 6272
6274 3 460682 121004 67840 -1 6273
6275 3 460631 120984 67800 -1 6274
6276 3 460563 120997 67720 -1 6275
6277 3 460586 121197 67640 -1 6276
6278 3 460641 121377 67560 -1 6277
6279 3 460719 121516 67480 -1 6278
6280 3 460758 121599 67360 -1 6279
6281 3 460693 121569 67280 -1 6280
6282 3 460629 121400 67200 -1 6281
6283 3 460605 121100 67120 -1 6282
6284 3 460613 120844 67080 -1 6283
6285 3 460636 120679 67040 -1 6284
6286 3 460644 120436 66960 -1 6285
6287 3 460614 120332 66920 -1 6286
6288 3 460551 120130 66880 -1 6287
6289 3 460522 119874 66840 -1 6288
6290 3 460480 119665 66800 -1 6289
6291 3 460418 119512 66680 -1 6290
6292 3 460581 120004 66880 -1 6289
6293 3 460767 120133 66960 -1 6292
6294 3 460774 119990 66920 -1 6293
6295 3 460755 119813 66880 -1 6294
6296 3 460710 119600 66840 -1 6295
6297 3 460715 119369 66800 -1 6296
6298 3 460810 119436 66840 -1 6297
6299 3 460969 119615 66920 -1 6298
6300 3 461069 119769 67000 -1 6299
6301 3 461113 119871 67080 -1 6300
6302 3 461154 119989 67160 -1 6301
6303 3 461165 120021 67200 -1 6302
6304 3 461207 120138 67280 -1 6303
6305 3 460618 120133 66840 -1 6287
6306 3 460577 119855 66760 -1 6305
6307 3 460597 119828 66720 -1 6306
6308 3 460608 119811 66680 -1 6307
6309 3 460638 119775 66640 -1 6308
6310 3 460823 119806 66520 -1 6309
6311 3 460570 119645 66480 -1 6310
6312 3 460477 119623 66400 -1 6311
6313 3 460306 119583 66320 -1 6312
6314 3 460023 119586 66240 -1 6313
6315 3 459835 119623 66200 -1 6314
6316 3 459757 119533 66120 -1 6315
6317 3 459717 119530 66040 -1 6316
6318 3 459696 119520 66000 -1 6317
6319 3 461136 119902 66480 -1 6310
6320 3 461377 119958 66480 -1 6319
6321 3 461557 119938 66480 -1 6320
6322 3 461634 119960 66440 -1 6321
6323 3 461692 120003 66400 -1 6322
6324 3 461796 120015 66240 -1 6323
6325 3 461959 119980 66200 -1 6324
6326 3 462183 119994 66080 -1 6325
6327 3 462206 119953 66040 -1 6326
6328 3 462246 119887 66000 -1 6327
6329 3 462222 119882 65960 -1 6328
6330 3 462313 120222 66120 -1 6326
6331 3 462491 120311 66080 -1 6330
6332 3 462516 120347 66000 -1 6331
6333 3 462523 120309 65920 -1 6332
6334 3 462578 120308 65880 -1 6333
6335 3 462685 120322 65840 -1 6334
6336 3 462746 120298 65800 -1 6335
6337 3 462785 120309 65760 -1 6336
6338 3 462853 120351 65680 -1 6337
6339 3 462877 120359 65640 -1 6338
6340 3 461578 119945 66560 -1 6321
6341 3 461702 119892 66680 -1 6340
6342 3 461742 119924 66760 -1 6341
6343 3 461851 120423 66880 -1 6342
6344 3 461861 120597 66920 -1 6343
6345 3 461051 121055 68080 -1 6269
6346 3 461119 121094 68240 -1 6345
6347 3 461082 121071 68360 -1 6346
6348 3 461084 121080 68480 -1 6347
6349 3 461084 121081 68520 -1 6348
6350 3 461074 121100 68560 -1 6349
6351 3 459985 121218 68800 -1 6261
6352 3 459927 121185 68760 -1 6351
6353 3 459880 121058 68600 -1 6352
6354 3 459858 121031 68560 -1 6353
6355 3 459866 121022 68520 -1 6354
6356 3 459873 121014 68480 -1 6355
6357 3 461508 122526 70960 178 6211
6358 3 462300 122586 70920 240 6357
6359 3 462693 122436 70640 75 6358
6360 3 463011 122310 70400 107 6359
6361 3 463561 121926 70200 102 6360
6362 3 464037 121548 70240 124 6361
6363 3 464020 120995 70280 71 6362
6364 3 464026 120883 70320 40 6363
6365 3 464062 120796 70360 32 6364
6366 3 464081 120707 70480 209 6365
6367 3 464106 120619 70560 32 6366
6368 3 464149 120498 70720 -1 6367
6369 3 464187 120435 70760 -1 6368
6370 3 464177 120421 70880 -1 6369
6371 3 464168 120440 70920 -1 6370
6372 3 463941 121631 70040 71 6361
6373 3 464150 121453 69960 60 6372
6374 3 464358 121277 69880 32 6373
6375 3 464462 121189 69840 32 6374
6376 3 464684 121044 69800 32 6375
6377 3 465350 120608 69680 96 6376
6378 3 465693 120381 69880 98 6377
6379 3 465810 120337 70000 164 6378
6380 3 465938 120378 70160 71 6379
6381 3 466093 120435 70240 40 6380
6382 3 466174 120409 70320 64 6381
6383 3 466243 120485 70440 32 6382
6384 3 466368 120674 70600 120 6383
6385 3 466387 120700 70680 -1 6384
6386 3 466416 120684 70720 -1 6385
6387 3 466435 120651 70760 -1 6386
6388 3 466060 120019 69520 271 6377
6389 3 466234 119834 69440 32 6388
6390 3 466717 119850 69680 107 6389
6391 3 466959 120113 69880 32 6390
6392 3 467061 120172 70000 80 6391
6393 3 467272 120221 70200 232 6392
6394 3 467305 120257 70240 81 6393
6395 3 467429 120391 70320 32 6394
6396 3 467620 120562 70480 120 6395
6397 3 467734 120630 70520 91 6396
6398 3 467842 120760 70560 81 6397
6399 3 467876 120851 70600 75 6398
6400 3 467874 120890 70440 102 6399
6401 3 466490 119560 69320 80 6389
6402 3 466979 119027 69160 166 6401
6403 3 467055 118982 69120 75 6402
6404 3 466442 119422 69080 102 6403
6405 3 466091 119555 69040 139 6404
6406 3 465677 119540 69040 45 6405
6407 3 465414 119658 69080 51 6406
6408 3 465552 119608 69160 75 6407
6409 3 465579 119619 69200 71 6408
6410 3 465194 119736 69120 81 6407
6411 3 464898 119665 69080 71 6410
6412 3 464844 119710 69200 107 6411
6413 3 464801 119735 69280 226 6412
6414 3 464801 119756 69320 32 6413
6415 3 464721 119612 69040 75 6411
6416 3 464654 119585 69000 75 6415
6417 3 464604 119547 68960 156 6416
6418 3 464573 119479 68920 32 6417
6419 3 464485 119432 68960 -1 6418
6420 3 464397 119416 69040 -1 6419
6421 3 464397 119460 69120 -1 6420
6422 3 464353 119475 69320 -1 6421
6423 3 464298 119501 69440 -1 6422
6424 3 464220 119508 69520 -1 6423
6425 3 464162 119514 69560 -1 6424
6426 3 464123 119497 69600 -1 6425
6427 3 464059 119401 69640 -1 6426
6428 3 464026 119294 69600 -1 6427
6429 3 464022 119350 69520 -1 6428
6430 3 463967 119056 69520 -1 6428
6431 3 463986 119021 69480 -1 6430
6432 3 463966 118946 69360 -1 6431
6433 3 463950 118771 69200 -1 6432
6434 3 463902 118653 69160 -1 6433
6435 3 463930 118689 69120 -1 6434
6436 3 464005 118741 69080 -1 6435
6437 3 464109 118698 69040 -1 6436
6438 3 464157 118696 69080 -1 6437
6439 3 464154 118719 69120 -1 6438
6440 3 463736 118442 69200 -1 6434
6441 3 463609 118549 69240 -1 6440
6442 3 463503 118602 69280 -1 6441
6443 3 463407 118700 69240 -1 6442
6444 3 463386 118823 69200 -1 6443
6445 3 463382 118899 69120 -1 6444
6446 3 463312 118917 69040 -1 6445
6447 3 463204 118931 69000 -1 6446
6448 3 463107 118965 68960 -1 6447
6449 3 463001 119062 68880 -1 6448
6450 3 462982 119095 68840 -1 6449
6451 3 462941 119066 68720 -1 6450
6452 3 462864 119042 68640 -1 6451
6453 3 462822 119044 68600 -1 6452
6454 3 462779 119046 68560 -1 6453
6455 3 462729 119050 68480 -1 6454
6456 3 462726 119039 68400 -1 6455
6457 3 463621 118308 69240 -1 6440
6458 3 463516 118281 69280 -1 6457
6459 3 463454 118137 69240 -1 6458
6460 3 463451 118025 69160 -1 6459
6461 3 463482 117841 69080 -1 6460
6462 3 463459 117808 69040 -1 6461
6463 3 463431 117767 69000 -1 6462
6464 3 463463 117616 68960 -1 6463
6465 3 463470 117459 68880 -1 6464
6466 3 463508 117449 68840 -1 6465
6467 3 463637 117457 68800 -1 6466
6468 3 463354 117523 69000 -1 6464
6469 3 463357 117439 69000 -1 6468
6470 3 463159 117406 69040 -1 6469
6471 3 462964 117425 69080 -1 6470
6472 3 462756 117431 69120 -1 6471
6473 3 462626 117419 69080 -1 6472
6474 3 462521 117528 69200 -1 6473
6475 3 462458 117600 69240 -1 6474
6476 3 462419 117659 69320 -1 6475
6477 3 462406 117756 69440 -1 6476
6478 3 462368 117827 69560 -1 6477
6479 3 462593 117389 69040 -1 6473
6480 3 462532 117375 69000 -1 6479
6481 3 462525 117355 68920 -1 6480
6482 3 462548 117341 68840 -1 6481
6483 3 462566 117327 68760 -1 6482
6484 3 462549 117315 68720 -1 6483
6485 3 463261 117727 69000 -1 6463
6486 3 463205 117684 68960 -1 6485
6487 3 463133 117583 68880 -1 6486
6488 3 463094 117561 68840 -1 6487
6489 3 463080 117531 68800 -1 6488
6490 3 463449 117716 69120 -1 6461
6491 3 463400 117698 69200 -1 6490
6492 3 463363 117723 69320 -1 6491
6493 3 463359 117731 69360 -1 6492
6494 3 464563 119484 68880 229 6418
6495 3 464572 119466 68840 51 6494
6496 3 467508 118718 68880 51 6403
6497 3 467504 118686 68840 86 6496
6498 3 468587 117930 68880 51 6497
6499 3 468486 117925 68640 75 6498
6500 3 468581 117820 68440 51 6499
6501 3 468602 117781 68360 101 6500
6502 3 468637 117787 68280 229 6501
6503 3 468616 117779 68200 245 6502
6504 3 468582 117774 68120 136 6503
6505 3 469697 117517 68840 120 6498
6506 3 470761 117417 68800 321 6505
6507 3 471034 117244 68760 124 6506
6508 3 471123 117143 68720 51 6507
6509 3 471657 116711 68600 40 6508
6510 3 471829 116635 68560 251 6509
6511 3 471345 116725 68560 91 6510
6512 3 471293 116581 68520 32 6511
6513 3 471329 116521 68480 64 6512
6514 3 471413 116501 68400 45 6513
6515 3 471405 116457 68360 176 6514
6516 3 471321 116337 68320 86 6515
6517 3 471265 116313 68280 51 6516
6518 3 471221 116337 68240 198 6517
6519 3 471207 116385 68200 32 6518
6520 3 471265 116285 68120 120 6519
6521 3 471277 116201 68040 51 6520
6522 3 471273 116185 68000 189 6521
6523 3 471425 116501 68320 154 6516
6524 3 472172 116483 68480 86 6510
6525 3 472604 116166 68400 120 6524
6526 3 472656 116504 68400 32 6525
6527 3 472512 116696 68400 51 6526
6528 3 472572 116736 68360 81 6527
6529 3 472604 116732 68320 32 6528
6530 3 472628 116716 68280 51 6529
6531 3 472616 116708 68240 32 6530
6532 3 472568 116688 68440 120 6527
6533 3 472560 116608 68480 122 6532
6534 3 473307 115833 68360 284 6525
6535 3 473600 115979 68520 86 6534
6536 3 473696 116073 68680 178 6535
6537 3 473741 116137 68720 172 6536
6538 3 473746 116203 68760 51 6537
6539 3 473785 116350 68880 81 6538
6540 3 473867 116415 68960 51 6539
6541 3 474020 116419 69000 101 6540
6542 3 474086 116433 69040 -1 6541
6543 3 474130 116532 69120 -1 6542
6544 3 474205 116622 69160 -1 6543
6545 3 474287 116685 69240 -1 6544
6546 3 474371 116713 69360 -1 6545
6547 3 474479 116713 69280 -1 6546
6548 3 474595 116775 69240 -1 6547
6549 3 474644 116759 69160 -1 6548
6550 3 474805 116694 68960 -1 6549
6551 3 474958 116652 68880 -1 6550
6552 3 475031 116627 68840 -1 6551
6553 3 475116 116624 68760 -1 6552
6554 3 475275 116554 68680 -1 6553
6555 3 475293 116547 68640 -1 6554
6556 3 475390 116589 68680 -1 6555
6557 3 475505 116722 68760 -1 6556
6558 3 475569 116809 68800 -1 6557
6559 3 475587 116870 68760 -1 6558
6560 3 475632 116875 68680 -1 6559
6561 3 475653 116826 68600 -1 6560
6562 3 475649 116843 68480 -1 6561
6563 3 475652 116877 68400 -1 6562
6564 3 475733 116919 68320 -1 6563
6565 3 474456 115230 68320 75 6534
6566 3 475157 114842 68280 40 6565
6567 3 475644 114617 68240 163 6566
6568 3 476489 114214 68120 60 6567
6569 3 476640 114976 67440 32 6568
6570 3 476704 114976 67440 32 6569
6571 3 477302 113658 68160 64 6568
6572 3 477480 113087 68240 128 6571
6573 3 477375 112611 68360 153 6572
6574 3 477371 112499 68560 51 6573
6575 3 477256 112281 68800 104 6574
6576 3 477095 112025 69000 178 6575
6577 3 476590 111972 69040 75 6576
6578 3 476246 111889 69080 101 6577
6579 3 476076 111761 69160 51 6578
6580 3 475858 111497 69280 32 6579
6581 3 475771 111413 69400 32 6580
6582 3 475647 111304 69560 81 6581
6583 3 475519 111181 69680 175 6582
6584 3 475447 111112 69840 98 6583
6585 3 475319 111176 70040 75 6584
6586 3 475179 111133 70240 107 6585
6587 3 474926 111064 70400 86 6586
6588 3 475052 111101 70440 45 6587
6589 3 474951 111100 70480 198 6588
6590 3 474676 110952 70520 128 6589
6591 3 474405 110834 70600 124 6590
6592 3 474202 110820 70560 139 6591
6593 3 474159 110870 70560 40 6592
6594 3 474093 110876 70520 32 6593
6595 3 474071 110908 70480 120 6594
6596 3 474077 110954 70440 51 6595
6597 3 474112 111068 70480 98 6596
6598 3 474098 111261 70440 98 6597
6599 3 474029 111336 70560 139 6598
6600 3 473984 111449 70640 32 6599
6601 3 473953 111466 70800 91 6600
6602 3 473932 111454 70880 391 6601
6603 3 473911 111475 70920 134 6602
6604 3 473907 111577 70960 64 6603
6605 3 473916 111619 71040 102 6604
6606 3 473915 111612 71120 120 6605
6607 3 473919 111644 70880 64 6604
6608 3 473905 111665 70760 86 6607
6609 3 473889 111684 70640 51 6608
6610 3 473881 111732 70560 75 6609
6611 3 473885 111787 70480 75 6610
6612 3 473945 111844 70400 60 6611
6613 3 473959 111852 70280 98 6612
6614 3 473972 111847 70240 75 6613
6615 3 474284 110855 70760 91 6591
6616 3 474079 110862 70920 86 6615
6617 3 473647 110653 70920 51 6616
6618 3 473589 110628 70880 98 6617
6619 3 473582 110587 70840 86 6618
6620 3 473584 110569 70800 107 6619
6621 3 473586 110549 70760 90 6620
6622 3 473610 110552 70720 178 6621
6623 3 473968 110835 71000 32 6616
6624 3 473863 110830 71080 40 6623
6625 3 473658 110748 71240 137 6624
6626 3 473522 110625 71320 115 6625
6627 3 473323 110618 71440 124 6626
6628 3 473043 110813 71440 120 6627
6629 3 472775 110829 71400 107 6628
6630 3 472494 110750 71440 200 6629
6631 3 472393 110719 71480 51 6630
6632 3 472306 110693 71560 51 6631
6633 3 472278 110641 71640 98 6632
6634 3 472258 110601 71720 75 6633
6635 3 473085 111137 71400 224 6628
6636 3 473021 111366 71360 122 6635
6637 3 473112 111541 71320 98 6636
6638 3 473269 111573 71400 104 6637
6639 3 473309 111531 71480 60 6638
6640 3 473321 111506 71560 32 6639
6641 3 473296 111353 71720 51 6640
6642 3 473312 111306 71760 91 6641
6643 3 473325 111223 71800 32 6642
6644 3 473335 111182 71840 137 6643
6645 3 473341 111138 71880 102 6644
6646 3 473294 111099 71920 64 6645
6647 3 473256 111080 71960 157 6646
6648 3 473253 111069 72040 32 6647
6649 3 473222 111062 72160 45 6648
6650 3 473215 111042 72320 81 6649
6651 3 473168 111007 72480 40 6650
6652 3 473144 110960 72640 -1 6651
6653 3 473126 110934 72800 -1 6652
6654 3 473118 110926 72880 -1 6653
6655 3 473048 110868 72960 -1 6654
6656 3 473045 110780 73080 -1 6655
6657 3 473048 110715 73160 -1 6656
6658 3 472988 110663 73320 -1 6657
6659 3 472890 110633 73400 -1 6658
6660 3 472820 110658 73480 -1 6659
6661 3 472777 110649 73560 -1 6660
6662 3 472720 110631 73720 -1 6661
6663 3 472738 110567 73760 -1 6662
6664 3 472696 110594 73800 -1 6663
6665 3 472692 110650 73960 -1 6664
6666 3 472696 110721 74080 -1 6665
6667 3 472604 110693 74200 -1 6666
6668 3 472689 110718 74240 -1 6667
6669 3 472759 110763 74320 -1 6668
6670 3 472819 110803 74360 -1 6669
6671 3 472892 110840 74400 -1 6670
6672 3 472904 110861 74480 -1 6671
6673 3 472879 110876 74600 -1 6672
6674 3 472838 110898 74640 -1 6673
6675 3 472961 110937 74760 -1 6674
6676 3 473115 110935 74880 -1 6675
6677 3 473320 110960 74960 -1 6676
6678 3 473408 110958 75000 -1 6677
6679 3 473589 110920 75080 -1 6678
6680 3 473708 110936 75120 -1 6679
6681 3 473883 111019 75160 -1 6680
6682 3 474020 111066 75200 -1 6681
6683 3 474177 111063 75240 -1 6682
6684 3 474200 110980 75200 -1 6683
6685 3 474195 110936 75120 -1 6684
6686 3 474208 110893 75080 -1 6685
6687 3 474283 110868 75040 -1 6686
6688 3 474336 110853 75000 -1 6687
6689 3 474407 110745 74920 -1 6688
6690 3 474553 110646 74920 -1 6689
6691 3 474703 110666 74880 -1 6690
6692 3 474748 110697 74840 -1 6691
6693 3 474768 110726 74760 -1 6692
6694 3 474767 110753 74680 -1 6693
6695 3 474732 110778 74600 -1 6694
6696 3 474739 110819 74480 -1 6695
6697 3 474628 110616 75040 -1 6690
6698 3 474718 110640 75080 -1 6697
6699 3 474758 110654 75160 -1 6698
6700 3 474830 110629 75320 -1 6699
6701 3 474308 111154 75280 -1 6683
6702 3 474357 111176 75320 -1 6701
6703 3 473869 111009 75280 -1 6681
6704 3 473877 111015 75320 -1 6703
6705 3 472724 111004 74520 -1 6674
6706 3 472698 111030 74440 -1 6705
6707 3 472717 111042 74400 -1 6706
6708 3 472428 110713 74240 -1 6667
6709 3 472382 110736 74280 -1 6708
6710 3 472424 110722 74400 -1 6709
6711 3 472475 110716 74560 -1 6710
6712 3 472477 110712 74640 -1 6711
6713 3 472445 110755 74760 -1 6712
6714 3 472453 110804 74800 -1 6713
6715 3 472472 110887 74840 -1 6714
6716 3 472440 110955 74880 -1 6715
6717 3 472361 110984 74960 -1 6716
6718 3 472328 110996 75040 -1 6717
6719 3 472314 111009 75120 -1 6718
6720 3 472346 110988 75200 -1 6719
6721 3 472410 110970 75320 -1 6720
6722 3 472409 110975 75400 -1 6721
6723 3 473226 110949 72920 -1 6654
6724 3 473244 110967 72960 -1 6723
6725 3 473215 110956 73040 -1 6724
6726 3 473221 110914 73120 -1 6725
6727 3 473214 110894 73240 -1 6726
6728 3 473203 110860 73360 -1 6727
6729 3 473214 110868 73400 -1 6728
6730 3 473055 111607 71240 96 6637
6731 3 472948 111621 71160 163 6730
6732 3 472773 111637 71040 102 6731
6733 3 472573 111606 70880 139 6732
6734 3 472548 111595 70840 135 6733
6735 3 471975 111246 70880 208 6734
6736 3 471893 111117 70880 51 6735
6737 3 471823 111070 70920 160 6736
6738 3 471749 110964 71000 32 6737
6739 3 471664 110873 71080 153 6738
6740 3 471592 110815 71200 45 6739
6741 3 471529 110749 71320 96 6740
6742 3 471501 110714 71360 102 6741
6743 3 472502 111572 70760 101 6734
6744 3 472287 111437 70680 64 6743
6745 3 472156 111381 70640 32 6744
6746 3 472454 111190 70600 51 6745
6747 3 472524 111007 70560 196 6746
6748 3 472462 110776 70560 124 6747
6749 3 472370 110671 70520 81 6748
6750 3 472305 110648 70480 166 6749
6751 3 472309 110654 70440 32 6750
6752 3 472378 111484 70600 172 6745
6753 3 472530 111618 70560 140 6752
6754 3 472541 111802 70520 96 6753
6755 3 472480 111981 70480 102 6754
6756 3 472392 112045 70440 153 6755
6757 3 472301 112076 70400 71 6756
6758 3 472210 112135 70320 40 6757
6759 3 472142 112157 70240 45 6758
6760 3 471984 112233 70200 71 6759
6761 3 471966 112241 70120 104 6760
6762 3 471983 112358 69960 -1 6761
6763 3 471863 112444 69840 -1 6762
6764 3 471755 112539 69800 -1 6763
6765 3 471691 112683 69760 -1 6764
6766 3 471643 112723 69720 -1 6765
6767 3 471555 112772 69680 -1 6766
6768 3 471551 112807 69640 -1 6767
6769 3 471488 112833 69560 -1 6768
6770 3 471395 112865 69520 -1 6769
6771 3 471282 112885 69480 -1 6770
6772 3 471225 112943 69440 -1 6771
6773 3 471179 113043 69400 -1 6772
6774 3 471192 113123 69360 -1 6773
6775 3 471194 113151 69320 -1 6774
6776 3 471195 113178 69280 -1 6775
6777 3 471192 113177 69160 -1 6776
6778 3 471183 113159 69040 -1 6777
6779 3 471198 113196 68960 -1 6778
6780 3 471254 113222 68920 -1 6779
6781 3 471299 113225 68880 -1 6780
6782 3 471773 112921 69800 -1 6765
6783 3 471870 113062 69840 -1 6782
6784 3 471965 113107 69920 -1 6783
6785 3 471972 113182 70040 -1 6784
6786 3 471993 113215 70120 -1 6785
6787 3 472097 113278 70200 -1 6786
6788 3 472200 113304 70240 -1 6787
6789 3 472332 113333 70320 -1 6788
6790 3 472385 113433 70280 -1 6789
6791 3 472429 113517 70240 -1 6790
6792 3 472492 113598 70160 -1 6791
6793 3 472573 113669 70080 -1 6792
6794 3 472614 113705 70000 -1 6793
6795 3 472651 113738 69920 -1 6794
6796 3 472706 113770 69840 -1 6795
6797 3 472703 113790 69800 -1 6796
6798 3 472719 113815 69760 -1 6797
6799 3 472670 113865 69720 -1 6798
6800 3 472574 113901 69680 -1 6799
6801 3 472459 113958 69640 -1 6800
6802 3 472352 113988 69600 -1 6801
6803 3 472140 114022 69560 -1 6802
6804 3 471973 113998 69520 -1 6803
6805 3 471857 113989 69480 -1 6804
6806 3 471706 113987 69440 -1 6805
6807 3 471591 113970 69400 -1 6806
6808 3 471379 113946 69400 -1 6807
6809 3 471312 113955 69360 -1 6808
6810 3 471277 113964 69280 -1 6809
6811 3 471740 111469 70600 60 6745
6812 3 471349 111574 70640 71 6811
6813 3 470885 111512 70600 60 6812
6814 3 470845 111507 70560 200 6813
6815 3 470589 111526 70600 134 6814
6816 3 470406 111522 70680 98 6815
6817 3 470295 111542 70760 81 6816
6818 3 470252 111579 70800 98 6817
6819 3 470213 111633 70840 80 6818
6820 3 470240 111572 70880 71 6819
6821 3 470234 111540 70920 256 6820
6822 3 470097 111530 70920 71 6821
6823 3 470014 111420 70920 40 6822
6824 3 469977 111334 70960 45 6823
6825 3 469936 111258 70920 40 6824
6826 3 469894 111201 70840 32 6825
6827 3 469793 111142 70800 135 6826
6828 3 469699 111115 70760 192 6827
6829 3 469670 111033 70840 148 6828
6830 3 469683 111026 70920 128 6829
6831 3 469967 111310 71000 148 6824
6832 3 469964 111309 71120 96 6831
6833 3 469957 111289 71200 98 6832
6834 3 469968 111243 71280 128 6833
6835 3 469973 111213 71360 163 6834
6836 3 469996 111204 71480 45 6835
6837 3 469923 111112 71600 45 6836
6838 3 469832 111055 71680 45 6837
6839 3 469780 111034 71760 98 6838
6840 3 469779 111015 71800 96 6839
6841 3 469768 111008 71840 60 6840
6842 3 469737 110979 71880 137 6841
6843 3 469739 110962 71920 32 6842
6844 3 469711 110938 71960 -1 6843
6845 3 469707 110921 72000 -1 6844
6846 3 469651 110873 72040 -1 6845
6847 3 469683 110895 72080 -1 6846
6848 3 469694 110895 72120 -1 6847
6849 3 469695 110867 72200 -1 6848
6850 3 469705 110849 72280 -1 6849
6851 3 469710 110821 72360 -1 6850
6852 3 469713 110807 72400 -1 6851
6853 3 469725 110775 72480 -1 6852
6854 3 469700 110765 72560 -1 6853
6855 3 469717 110762 72640 -1 6854
6856 3 469848 110696 72720 -1 6855
6857 3 469893 110648 72760 -1 6856
6858 3 470011 110601 72840 -1 6857
6859 3 470037 110509 72880 -1 6858
6860 3 470116 110411 72920 -1 6859
6861 3 470204 110274 72960 -1 6860
6862 3 470182 110129 72960 -1 6861
6863 3 470148 110058 73000 -1 6862
6864 3 470136 109994 73080 -1 6863
6865 3 470187 109947 73160 -1 6864
6866 3 470259 109930 73200 -1 6865
6867 3 470360 109869 73240 -1 6866
6868 3 470497 109774 73200 -1 6867
6869 3 470562 109701 73240 -1 6868
6870 3 470692 109665 73320 -1 6869
6871 3 470787 109625 73360 -1 6870
6872 3 470836 109609 73400 -1 6871
6873 3 469596 110821 72080 -1 6846
6874 3 469474 110781 72120 -1 6873
6875 3 469370 110730 72160 -1 6874
6876 3 469259 110632 72200 -1 6875
6877 3 469093 110644 72200 -1 6876
6878 3 468982 110715 72240 -1 6877
6879 3 468939 110757 72280 -1 6878
6880 3 468910 110745 72360 -1 6879
6881 3 468867 110728 72440 -1 6880
6882 3 468763 110794 72560 -1 6881
6883 3 468727 110819 72600 -1 6882
6884 3 468584 110897 72520 -1 6883
6885 3 468534 110956 72480 -1 6884
6886 3 468438 111050 72440 -1 6885
6887 3 468311 111122 72480 -1 6886
6888 3 468252 111139 72520 -1 6887
6889 3 468223 111133 72600 -1 6888
6890 3 468157 111137 72640 -1 6889
6891 3 470177 111684 70880 102 6819
6892 3 470073 111783 70960 148 6891
6893 3 470032 111812 71000 32 6892
6894 3 469815 111859 70960 104 6893
6895 3 469672 111830 70920 75 6894
6896 3 469512 111800 70880 134 6895
6897 3 469396 111801 70840 115 6896
6898 3 469302 111797 70760 96 6897
6899 3 469300 111805 70720 75 6898
6900 3 470035 111855 71080 32 6893
6901 3 469934 111791 71120 134 6900
6902 3 469813 111810 71160 32 6901
6903 3 469788 111800 71200 186 6902
6904 3 469786 111799 71280 32 6903
6905 3 469722 111802 71440 75 6904
6906 3 469699 111806 71520 256 6905
6907 3 469679 111814 71560 45 6906
6908 3 470028 111923 71120 71 6900
6909 3 470031 111974 71160 124 6908
6910 3 470076 112048 71200 181 6909
6911 3 470102 112079 71280 51 6910
6912 3 470140 112095 71360 115 6911
6913 3 470175 112121 71520 60 6912
6914 3 470120 112074 71600 81 6913
6915 3 470027 112028 71680 64 6914
6916 3 469936 112047 71760 71 6915
6917 3 469912 112046 71800 96 6916
6918 3 469898 112026 71840 32 6917
6919 3 469897 112000 71880 91 6918
6920 3 469901 111983 71920 32 6919
6921 3 469910 111992 72000 120 6920
6922 3 469890 112103 72080 91 6921
6923 3 469921 112162 72120 102 6922
6924 3 469995 112221 72200 101 6923
6925 3 470057 112254 72280 -1 6924
6926 3 470091 112338 72360 -1 6925
6927 3 470040 112430 72440 -1 6926
6928 3 469990 112474 72520 -1 6927
6929 3 470160 112493 72640 -1 6928
6930 3 470281 112453 72760 -1 6929
6931 3 470371 112438 72880 -1 6930
6932 3 470548 112416 73000 -1 6931
6933 3 470640 112393 73040 -1 6932
6934 3 470828 112347 73160 -1 6933
6935 3 470876 112306 73240 -1 6934
6936 3 470917 112238 73440 -1 6935
6937 3 471002 112241 73520 -1 6936
6938 3 471259 112280 73600 -1 6937
6939 3 471454 112333 73680 -1 6938
6940 3 471509 112386 73720 -1 6939
6941 3 471622 112401 73760 -1 6940
6942 3 471615 112502 73840 -1 6941
6943 3 471564 112554 73920 -1 6942
6944 3 471564 112417 73960 -1 6943
6945 3 471585 112379 74000 -1 6944
6946 3 471600 112350 74080 -1 6945
6947 3 471606 112367 74160 -1 6946
6948 3 471621 112354 74200 -1 6947
6949 3 471680 112347 74240 -1 6948
6950 3 471763 112350 74360 -1 6949
6951 3 471817 112316 74480 -1 6950
6952 3 471921 112303 74600 -1 6951
6953 3 471977 112215 74720 -1 6952
6954 3 472016 112155 74800 -1 6953
6955 3 472081 112154 74920 -1 6954
6956 3 472213 112201 75040 -1 6955
6957 3 472373 112239 75160 -1 6956
6958 3 472560 112210 75280 -1 6957
6959 3 472689 112194 75320 -1 6958
6960 3 472760 112199 75360 -1 6959
6961 3 472762 112178 75400 -1 6960
6962 3 472744 112126 75520 -1 6961
6963 3 472780 112109 75600 -1 6962
6964 3 472855 112126 75680 -1 6963
6965 3 472952 112170 75720 -1 6964
6966 3 473046 112171 75800 -1 6965
6967 3 473193 112118 75920 -1 6966
6968 3 473384 112048 76040 -1 6967
6969 3 473547 112021 76120 -1 6968
6970 3 473602 111953 76200 -1 6969
6971 3 473613 111939 76240 -1 6970
6972 3 473692 111870 76320 -1 6971
6973 3 473848 111881 76360 -1 6972
6974 3 473928 111936 76400 -1 6973
6975 3 473930 111995 76440 -1 6974
6976 3 474012 111923 76520 -1 6975
6977 3 474108 111915 76640 -1 6976
6978 3 474189 111916 76800 -1 6977
6979 3 474212 111903 76960 -1 6978
6980 3 474392 111876 77040 -1 6979
6981 3 474685 111850 77120 -1 6980
6982 3 474782 111849 77160 -1 6981
6983 3 474970 111857 77280 -1 6982
6984 3 475032 111904 77400 -1 6983
6985 3 475041 111998 77440 -1 6984
6986 3 475076 112019 77480 -1 6985
6987 3 475113 112019 77520 -1 6986
6988 3 473868 112140 76440 -1 6975
6989 3 473815 112180 76520 -1 6988
6990 3 473752 112197 76680 -1 6989
6991 3 473683 112151 76840 -1 6990
6992 3 473626 112146 76960 -1 6991
6993 3 473584 112135 77040 -1 6992
6994 3 473541 112124 77120 -1 6993
6995 3 473545 112115 77160 -1 6994
6996 3 471772 112324 74200 -1 6949
6997 3 471895 112296 74120 -1 6996
6998 3 471978 112255 74040 -1 6997
6999 3 472017 112205 73960 -1 6998
7000 3 469878 112472 72560 -1 6928
7001 3 469648 112551 72600 -1 7000
7002 3 469593 112757 72640 -1 7001
7003 3 469573 112819 72760 -1 7002
7004 3 469585 113080 72840 -1 7003
7005 3 469557 113200 72880 -1 7004
7006 3 469555 113615 72840 -1 7005
7007 3 469558 113729 72800 -1 7006
7008 3 469561 113807 72720 -1 7007
7009 3 469577 112575 72480 -1 7001
7010 3 469454 112425 72400 -1 7009
7011 3 469439 112384 72360 -1 7010
7012 3 469432 112368 72280 -1 7011
7013 3 469277 112373 72160 -1 7012
7014 3 469198 112417 72120 -1 7013
7015 3 469178 112429 72000 -1 7014
7016 3 469122 112468 71920 -1 7015
7017 3 469130 112489 71840 -1 7016
7018 3 469126 112490 71800 -1 7017
7019 3 470349 112164 71560 154 6913
7020 3 470417 112214 71560 120 7019
7021 3 470409 112183 71640 102 7020
7022 3 470360 112150 71720 75 7021
7023 3 470358 112207 71760 71 7022
7024 3 470386 112327 71800 45 7023
7025 3 470438 112391 71840 -1 7024
7026 3 470435 112369 71880 -1 7025
7027 3 470848 111506 70480 45 6814
7028 3 470875 111479 70400 91 7027
7029 3 470875 111379 70360 40 7028
7030 3 470771 111277 70320 102 7029
7031 3 470686 111243 70240 75 7030
7032 3 470659 111248 70200 71 7031
7033 3 471715 111530 70440 277 6811
7034 3 471716 111568 70320 75 7033
7035 3 471757 111559 70200 120 7034
7036 3 471757 111576 70160 81 7035
7037 3 471746 111614 70080 86 7036
7038 3 471685 111625 70000 75 7037
7039 3 471582 111536 69840 60 7038
7040 3 471536 111500 69800 122 7039
7041 3 471465 111495 69760 135 7040
7042 3 471436 111561 69720 45 7041
7043 3 471319 111587 69560 -1 7042
7044 3 471261 111584 69400 -1 7043
7045 3 471142 111552 69320 -1 7044
7046 3 471005 111506 69280 -1 7045
7047 3 470941 111459 69200 -1 7046
7048 3 470912 111453 69080 -1 7047
7049 3 470951 111518 69040 -1 7048
7050 3 470881 111659 69080 -1 7049
7051 3 470889 111694 69120 -1 7050
7052 3 470912 111715 69160 -1 7051
7053 3 470652 111661 69040 -1 7049
7054 3 470574 111672 69000 -1 7053
7055 3 470530 111674 68960 -1 7054
7056 3 470501 111660 68880 -1 7055
7057 3 470442 111664 68800 -1 7056
7058 3 470406 111683 68760 -1 7057
7059 3 470314 111732 68680 -1 7058
7060 3 470264 111724 68600 -1 7059
7061 3 470234 111787 68520 -1 7060
7062 3 470251 111797 68440 -1 7061
7063 3 473344 110490 71600 163 6627
7064 3 473190 110311 71720 156 7063
7065 3 473064 110146 71800 154 7064
7066 3 472999 109919 71920 197 7065
7067 3 472955 109728 71960 120 7066
7068 3 472705 109692 72000 51 7067
7069 3 472577 109652 72040 60 7068
7070 3 472522 109624 72120 51 7069
7071 3 472512 109551 72240 32 7070
7072 3 472575 109503 72320 137 7071
7073 3 472568 109469 72440 143 7072
7074 3 472519 109420 72560 172 7073
7075 3 472412 109379 72640 107 7074
7076 3 472327 109325 72680 75 7075
7077 3 472198 109323 72720 -1 7076
7078 3 472065 109290 72840 -1 7077
7079 3 472089 109290 72960 -1 7078
7080 3 472164 109319 73080 -1 7079
7081 3 472167 109378 73120 -1 7080
7082 3 472079 109425 73080 -1 7081
7083 3 471964 109409 73040 -1 7082
7084 3 471903 109387 72960 -1 7083
7085 3 471902 109394 72920 -1 7084
7086 3 473136 109365 72000 45 7067
7087 3 473080 109069 72040 124 7086
7088 3 473487 108939 72000 140 7087
7089 3 473630 108923 71960 98 7088
7090 3 473817 108885 71920 243 7089
7091 3 473912 108881 71880 81 7090
7092 3 473963 108954 71800 122 7091
7093 3 473986 108983 71680 60 7092
7094 3 474020 109031 71560 150 7093
7095 3 474056 109045 71440 60 7094
7096 3 474097 109078 71280 51 7095
7097 3 474188 109071 71160 64 7096
7098 3 474251 109079 71000 40 7097
7099 3 474346 109111 70840 228 7098
7100 3 474422 109126 70640 40 7099
7101 3 474499 109249 70480 124 7100
7102 3 474636 109330 70360 45 7101
7103 3 474828 109317 70360 101 7102
7104 3 474825 109315 70400 71 7103
7105 3 474865 109337 70480 120 7104
7106 3 474862 109375 70560 96 7105
7107 3 474859 109376 70640 32 7106
7108 3 474888 109374 70720 301 7107
7109 3 474971 109416 70800 293 7108
7110 3 475072 109431 70880 90 7109
7111 3 475134 109418 70920 122 7110
7112 3 475195 109405 70960 75 7111
7113 3 475255 109360 71080 51 7112
7114 3 475296 109276 71200 -1 7113
7115 3 475364 109203 71280 -1 7114
7116 3 475228 109150 71360 -1 7115
7117 3 475191 108993 71440 -1 7116
7118 3 475209 108976 71480 -1 7117
7119 3 475607 109240 71280 -1 7115
7120 3 475690 109258 71320 -1 7119
7121 3 475792 109230 71360 -1 7120
7122 3 475897 109179 71400 -1 7121
7123 3 476057 109123 71360 -1 7122
7124 3 476096 109104 71280 -1 7123
7125 3 476100 109093 71200 -1 7124
7126 3 474678 109370 70240 96 7102
7127 3 474711 109524 70160 75 7126
7128 3 474762 109574 70120 96 7127
7129 3 474806 109650 70040 96 7128
7130 3 474813 109660 70000 32 7129
7131 3 474830 109693 69920 90 7130
7132 3 474889 109717 69880 134 7131
7133 3 474976 109701 69840 32 7132
7134 3 475002 109703 69800 60 7133
7135 3 474726 109678 69880 45 7131
7136 3 474646 109616 69840 51 7135
7137 3 474578 109598 69760 75 7136
7138 3 474520 109539 69640 107 7137
7139 3 474486 109481 69480 81 7138
7140 3 474475 109448 69360 -1 7139
7141 3 474481 109425 69320 -1 7140
7142 3 474152 108875 71960 86 7091
7143 3 474270 108741 72040 75 7142
7144 3 474261 108705 72080 120 7143
7145 3 474314 108635 72160 271 7144
7146 3 474407 108498 72200 40 7145
7147 3 474591 108402 72240 80 7146
7148 3 474739 108453 72280 71 7147
7149 3 474889 108474 72320 135 7148
7150 3 475015 108452 72320 32 7149
7151 3 475128 108475 72360 128 7150
7152 3 475212 108455 72480 104 7151
7153 3 475281 108367 72520 51 7152
7154 3 475364 108338 72600 81 7153
7155 3 475454 108354 72640 71 7154
7156 3 475520 108314 72680 40 7155
7157 3 475609 108254 72800 154 7156
7158 3 475635 108251 72840 71 7157
7159 3 475659 108242 72920 51 7158
7160 3 475683 108253 73000 32 7159
7161 3 475655 108198 73080 86 7160
7162 3 475624 108111 73160 45 7161
7163 3 475563 108025 73240 32 7162
7164 3 475549 107967 73320 -1 7163
7165 3 475533 107935 73400 -1 7164
7166 3 475573 107944 73440 -1 7165
7167 3 475388 107874 73560 -1 7166
7168 3 475280 107855 73640 -1 7167
7169 3 475184 107859 73720 -1 7168
7170 3 475107 107914 73760 -1 7169
7171 3 475135 107844 73800 -1 7170
7172 3 475092 107875 73920 -1 7171
7173 3 475114 107932 74040 -1 7172
7174 3 475105 107929 74240 -1 7173
7175 3 475094 107910 74400 -1 7174
7176 3 475224 107948 74600 -1 7175
7177 3 475350 107957 74640 -1 7176
7178 3 475457 107961 74680 -1 7177
7179 3 475599 107982 74720 -1 7178
7180 3 475678 107963 74760 -1 7179
7181 3 475724 107960 74840 -1 7180
7182 3 475768 107950 75000 -1 7181
7183 3 475778 107955 75160 -1 7182
7184 3 475911 107980 75320 -1 7183
7185 3 476084 107970 75480 -1 7184
7186 3 476159 107958 75640 -1 7185
7187 3 476284 108005 75680 -1 7186
7188 3 476414 108005 75720 -1 7187
7189 3 476459 107954 75800 -1 7188
7190 3 476549 107937 75680 -1 7188
7191 3 476637 107922 75640 -1 7190
7192 3 476716 107901 75600 -1 7191
7193 3 476815 107888 75640 -1 7192
7194 3 476873 107877 75680 -1 7193
7195 3 476923 107853 75720 -1 7194
7196 3 476944 107830 75760 -1 7195
7197 3 476987 107754 75760 -1 7196
7198 3 477005 107694 75800 -1 7197
7199 3 477141 107474 75840 -1 7198
7200 3 477151 107506 75880 -1 7199
7201 3 477177 107449 75960 -1 7200
7202 3 477210 107414 76000 -1 7201
7203 3 477422 107346 76000 -1 7202
7204 3 477532 107242 76040 -1 7203
7205 3 477563 107216 76120 -1 7204
7206 3 477601 107198 76160 -1 7205
7207 3 475746 107962 73480 -1 7166
7208 3 476026 108084 73440 -1 7207
7209 3 476086 108077 73600 -1 7208
7210 3 476088 108063 73680 -1 7209
7211 3 476074 108119 73400 -1 7208
7212 3 473608 108913 71880 150 7089
7213 3 473601 108963 71800 96 7212
7214 3 473558 108955 71720 32 7213
7215 3 473560 108996 71640 210 7214
7216 3 473591 109032 71560 60 7215
7217 3 473611 109017 71520 60 7216
7218 3 473587 108959 71520 108 7217
7219 3 473528 108962 71480 163 7218
7220 3 473467 108978 71400 90 7219
7221 3 473436 108969 71360 75 7220
7222 3 473439 108957 71280 60 7221
7223 3 473462 108954 71200 80 7222
7224 3 473482 108949 71160 124 7223
7225 3 473500 108947 71040 102 7224
7226 3 473469 108813 71040 80 7225
7227 3 473347 108794 71000 71 7226
7228 3 473286 108809 70960 235 7227
7229 3 473177 108758 70960 -1 7228
7230 3 473142 108694 70920 -1 7229
7231 3 473098 108599 70880 -1 7230
7232 3 473099 108531 70800 -1 7231
7233 3 473211 108566 70720 -1 7232
7234 3 473216 108588 70680 -1 7233
7235 3 473474 108977 71000 81 7225
7236 3 473470 109001 70960 102 7235
7237 3 473468 109025 70920 181 7236
7238 3 473460 109086 70880 124 7237
7239 3 473436 109150 70840 202 7238
7240 3 473388 109216 70760 80 7239
7241 3 473259 109248 70600 -1 7240
7242 3 473104 109286 70520 -1 7241
7243 3 473010 109331 70480 -1 7242
7244 3 472829 109462 70520 -1 7243
7245 3 472769 109569 70560 -1 7244
7246 3 472773 109583 70680 -1 7245
7247 3 472886 109706 70840 -1 7246
7248 3 472918 109742 70880 -1 7247
7249 3 472950 109430 70320 -1 7243
7250 3 472894 109450 70160 -1 7249
7251 3 472911 109462 70120 -1 7250
7252 3 472938 108712 72080 108 7087
7253 3 472786 108527 72160 212 7252
7254 3 472710 108444 72200 60 7253
7255 3 472538 108288 72280 163 7254
7256 3 472482 108181 72320 75 7255
7257 3 472215 108142 72280 107 7256
7258 3 472111 108223 72200 60 7257
7259 3 472089 108288 72160 139 7258
7260 3 472010 108308 72040 91 7259
7261 3 471937 108442 71920 32 7260
7262 3 471860 108528 71800 51 7261
7263 3 471828 108547 71760 98 7262
7264 3 472428 108070 72360 51 7256
7265 3 472357 107628 72400 40 7264
7266 3 472394 107341 72440 96 7265
7267 3 472422 107199 72400 102 7266
7268 3 472410 107107 72280 166 7267
7269 3 472368 107033 72120 40 7268
7270 3 472412 107010 72040 86 7269
7271 3 472487 107058 72000 120 7270
7272 3 472480 107090 71960 96 7271
7273 3 472433 107120 71880 141 7272
7274 3 472368 107142 71800 32 7273
7275 3 472314 107203 71760 51 7274
7276 3 472180 107207 71720 197 7275
7277 3 472211 107326 71600 51 7276
7278 3 472213 107350 71560 45 7277
7279 3 472209 107352 71520 81 7278
7280 3 472058 107419 71360 -1 7279
7281 3 471967 107430 71280 -1 7280
7282 3 471860 107433 71160 -1 7281
7283 3 471761 107444 71040 -1 7282
7284 3 471737 107458 70920 -1 7283
7285 3 471725 107413 70880 -1 7284
7286 3 471701 107334 70800 -1 7285
7287 3 471581 107189 70680 -1 7286
7288 3 471502 107070 70640 -1 7287
7289 3 471407 106923 70560 -1 7288
7290 3 471385 106842 70520 -1 7289
7291 3 471279 106990 70400 -1 7290
7292 3 471219 106986 70320 -1 7291
7293 3 471395 106991 70280 -1 7292
7294 3 471469 107009 70200 -1 7293
7295 3 471581 107071 70120 -1 7294
7296 3 471649 107065 70000 -1 7295
7297 3 471808 107050 69960 -1 7296
7298 3 471875 107112 69920 -1 7297
7299 3 471937 107211 69840 -1 7298
7300 3 472081 107272 69840 -1 7299
7301 3 472139 107286 69800 -1 7300
7302 3 472167 107277 69720 -1 7301
7303 3 472203 107247 69640 -1 7302
7304 3 472186 107228 69520 -1 7303
7305 3 472160 107283 69480 -1 7304
7306 3 472115 107369 69440 -1 7305
7307 3 472102 107473 69480 -1 7306
7308 3 472098 107515 69600 -1 7307
7309 3 472072 107558 69720 -1 7308
7310 3 472074 107587 69760 -1 7309
7311 3 471116 107063 70280 -1 7292
7312 3 470967 107112 70200 -1 7311
7313 3 470856 107104 70080 -1 7312
7314 3 470663 107078 69960 -1 7313
7315 3 470606 107074 69920 -1 7314
7316 3 470520 107048 69800 -1 7315
7317 3 470512 107030 69760 -1 7316
7318 3 470502 107013 69720 -1 7317
7319 3 470494 106975 69560 -1 7318
7320 3 470464 106934 69400 -1 7319
7321 3 470396 106907 69360 -1 7320
7322 3 470306 106801 69240 -1 7321
7323 3 470281 106720 69160 -1 7322
7324 3 470306 106671 69080 -1 7323
7325 3 470378 106623 69000 -1 7324
7326 3 470439 106624 68920 -1 7325
7327 3 470416 106555 68800 -1 7326
7328 3 470505 107107 69960 -1 7315
7329 3 470407 107165 70040 -1 7328
7330 3 470293 107148 70080 -1 7329
7331 3 470145 107157 70160 -1 7330
7332 3 469807 107155 70240 -1 7331
7333 3 469746 107178 70280 -1 7332
7334 3 469698 107202 70360 -1 7333
7335 3 469668 107218 70440 -1 7334
7336 3 469636 107197 70520 -1 7335
7337 3 469583 107193 70600 -1 7336
7338 3 469529 107246 70720 -1 7337
7339 3 469525 107329 70840 -1 7338
7340 3 469442 107346 70920 -1 7339
7341 3 469370 107325 71000 -1 7340
7342 3 469284 107354 71120 -1 7341
7343 3 469221 107368 71160 -1 7342
7344 3 469132 107341 71200 -1 7343
7345 3 469118 107329 71240 -1 7344
7346 3 469171 107396 71280 -1 7345
7347 3 469118 107425 71360 -1 7346
7348 3 469020 107430 71400 -1 7347
7349 3 469006 107457 71440 -1 7348
7350 3 469042 107560 71480 -1 7349
7351 3 469024 107641 71560 -1 7350
7352 3 468929 107606 71680 -1 7351
7353 3 469082 107273 71280 -1 7345
7354 3 469045 107230 71320 -1 7353
7355 3 469017 107212 71360 -1 7354
7356 3 469006 107209 71400 -1 7355
7357 3 469144 107194 71400 -1 7356
7358 3 469218 107133 71480 -1 7357
7359 3 469206 107045 71560 -1 7358
7360 3 469112 106910 71680 124 7359
7361 3 468897 107144 71440 -1 7356
7362 3 468789 107110 71480 -1 7361
7363 3 468709 107079 71520 -1 7362
7364 3 468588 107042 71600 -1 7363
7365 3 468378 107006 71680 -1 7364
7366 3 468580 106864 71680 -1 7365
7367 3 468648 106816 71720 -1 7366
7368 3 468830 106806 71680 96 7367
7369 3 468857 106642 71720 197 7368
7370 3 468930 106545 71800 178 7369
7371 3 468940 106505 71840 60 7370
7372 3 468944 106483 71880 75 7371
7373 3 468288 107072 71680 -1 7365
7374 3 468156 107008 71720 -1 7373
7375 3 468074 106981 71760 -1 7374
7376 3 467986 106996 71760 -1 7375
7377 3 467955 107021 71800 -1 7376
7378 3 467886 107036 71840 -1 7377
7379 3 467777 107040 71920 -1 7378
7380 3 467554 107080 71960 -1 7379
7381 3 467406 107006 72000 -1 7380
7382 3 467397 106971 72040 -1 7381
7383 3 467412 106945 72080 -1 7382
7384 3 471391 106578 70560 -1 7290
7385 3 471469 106505 70560 -1 7384
7386 3 471533 106502 70600 -1 7385
7387 3 471672 106474 70720 -1 7386
7388 3 471911 106454 70760 -1 7387
7389 3 472060 106444 70760 -1 7388
7390 3 472080 106341 70720 -1 7389
7391 3 471978 106263 70680 -1 7390
7392 3 471924 106216 70600 -1 7391
7393 3 471906 106168 70520 -1 7392
7394 3 472527 107004 72600 80 7266
7395 3 472352 106790 72600 128 7394
7396 3 472101 106676 72640 90 7395
7397 3 471599 106503 72680 86 7396
7398 3 471344 106335 72640 120 7397
7399 3 471116 106223 72560 60 7398
7400 3 470793 106197 72440 75 7399
7401 3 471090 106303 72400 120 7400
7402 3 471106 106404 72280 86 7401
7403 3 471133 106395 72200 128 7402
7404 3 471171 106427 72160 226 7403
7405 3 471213 106398 72120 45 7404
7406 3 471229 106421 72040 120 7405
7407 3 471262 106440 72000 178 7406
7408 3 470591 106139 72400 96 7400
7409 3 470513 106073 72360 71 7408
7410 3 470461 106061 72240 32 7409
7411 3 470444 106069 72200 32 7410
7412 3 470421 106152 72160 51 7411
7413 3 470425 106132 72120 32 7412
7414 3 470316 106142 72040 96 7413
7415 3 469958 106014 72000 128 7414
7416 3 469665 105860 71960 108 7415
7417 3 469449 105822 71880 71 7416
7418 3 469265 105833 71800 96 7417
7419 3 469199 105850 71680 98 7418
7420 3 469140 105860 71640 122 7419
7421 3 468870 105708 71600 128 7420
7422 3 468504 105522 71520 40 7421
7423 3 468309 105465 71480 45 7422
7424 3 467878 105433 71520 71 7423
7425 3 467634 105357 71560 140 7424
7426 3 467362 105202 71640 45 7425
7427 3 467002 105118 71680 98 7426
7428 3 466617 105128 71640 122 7427
7429 3 466330 105203 71520 115 7428
7430 3 466295 105328 71480 108 7429
7431 3 466145 105274 71320 32 7430
7432 3 466078 105391 71240 60 7431
7433 3 465851 105376 71200 75 7432
7434 3 465642 105329 71160 120 7433
7435 3 465456 105352 71120 51 7434
7436 3 465065 105504 71160 75 7435
7437 3 464995 105603 71160 206 7436
7438 3 465091 105774 71120 107 7437
7439 3 465115 105716 71040 229 7438
7440 3 465120 105728 70960 40 7439
7441 3 465192 105739 70920 51 7440
7442 3 465331 105767 70880 137 7441
7443 3 465639 106013 70880 229 7442
7444 3 465671 106058 70840 221 7443
7445 3 465741 106157 70800 32 7444
7446 3 465114 105886 71080 32 7438
7447 3 465079 105965 71040 148 7446
7448 3 465064 106058 70960 107 7447
7449 3 465018 106097 70880 51 7448
7450 3 464992 106134 70760 75 7449
7451 3 464992 106143 70680 75 7450
7452 3 465039 106171 70600 120 7451
7453 3 465362 105109 71240 32 7435
7454 3 465186 104941 71360 81 7453
7455 3 465058 104918 71400 75 7454
7456 3 464862 104884 71520 32 7455
7457 3 464574 104811 71560 102 7456
7458 3 464295 104728 71600 81 7457
7459 3 464006 104643 71640 81 7458
7460 3 463722 104455 71680 300 7459
7461 3 462624 104704 71280 108 7460
7462 3 462599 104656 71240 108 7461
7463 3 462489 104731 71120 81 7462
7464 3 462371 104762 71000 81 7463
7465 3 462334 104840 70800 45 7464
7466 3 462122 104866 70720 32 7465
7467 3 461847 104851 70800 32 7466
7468 3 461573 104790 70920 60 7467
7469 3 461260 104922 71000 61 7468
7470 3 461053 105016 71240 60 7469
7471 3 461109 105023 71480 45 7470
7472 3 461056 105088 70960 60 7469
7473 3 460928 105184 70720 51 7472
7474 3 460888 105232 70680 57 7473
7475 3 460768 105376 70560 75 7474
7476 3 460640 105568 70400 45 7475
7477 3 460448 105696 70280 64 7476
7478 3 460288 105920 70200 81 7477
7479 3 460096 106080 70280 98 7478
7480 3 459872 106176 70400 120 7479
7481 3 459712 106368 70440 45 7480
7482 3 459680 106368 70440 32 7481
7483 3 462308 104974 70600 45 7466
7484 3 462199 105030 70520 32 7483
7485 3 462207 104992 70400 32 7484
7486 3 462168 104989 70320 32 7485
7487 3 462148 104988 70280 32 7486
7488 3 462134 104999 70240 32 7487
7489 3 466326 105697 71440 81 7430
7490 3 466301 105923 71360 51 7489
7491 3 466331 106133 71280 32 7490
7492 3 466365 106241 71240 75 7491
7493 3 466448 106335 71160 -1 7492
7494 3 466510 106355 71120 -1 7493
7495 3 466394 106332 71080 -1 7494
7496 3 466399 106332 71040 -1 7495
7497 3 466821 106328 71160 -1 7494
7498 3 466936 106312 71200 -1 7497
7499 3 467012 106318 71280 -1 7498
7500 3 467158 106316 71320 -1 7499
7501 3 467238 106341 71440 -1 7500
7502 3 467316 106373 71520 -1 7501
7503 3 467470 106585 71520 -1 7502
7504 3 467652 106666 71560 -1 7503
7505 3 467724 106665 71600 -1 7504
7506 3 467786 106735 71600 -1 7505
7507 3 467812 106789 71560 -1 7506
7508 3 467794 106863 71480 -1 7507
7509 3 467721 106951 71400 -1 7508
7510 3 467726 107034 71440 -1 7509
7511 3 467732 107075 71480 -1 7510
7512 3 467743 107083 71560 -1 7511
7513 3 467700 107069 71640 -1 7512
7514 3 467672 107101 71680 -1 7513
7515 3 467709 107197 71640 -1 7514
7516 3 467761 107288 71560 -1 7515
7517 3 466928 105044 71800 81 7427
7518 3 467000 104963 72000 108 7517
7519 3 466782 104864 72160 32 7518
7520 3 466843 104799 72360 124 7519
7521 3 466914 104776 72400 32 7520
7522 3 467046 104775 72480 45 7521
7523 3 467146 104838 72600 102 7522
7524 3 467226 104967 72680 75 7523
7525 3 467270 105040 72720 120 7524
7526 3 467359 105060 72760 75 7525
7527 3 467340 105062 72840 81 7526
7528 3 467312 105044 73000 64 7527
7529 3 467401 105021 73120 189 7528
7530 3 467463 104983 73160 64 7529
7531 3 467489 104945 73120 75 7530
7532 3 467481 104898 73040 107 7531
7533 3 467491 104844 73000 164 7532
7534 3 467644 104829 73040 51 7533
7535 3 467743 104821 73120 98 7534
7536 3 467893 104768 73200 32 7535
7537 3 468009 104727 73280 148 7536
7538 3 468101 104745 73360 -1 7537
7539 3 468219 104805 73440 -1 7538
7540 3 468310 104723 73440 -1 7539
7541 3 468418 104713 73480 -1 7540
7542 3 468556 104730 73520 -1 7541
7543 3 468674 104746 73600 -1 7542
7544 3 468787 104724 73640 -1 7543
7545 3 468837 104701 73680 -1 7544
7546 3 468851 104685 73720 -1 7545
7547 3 468931 104569 73760 -1 7546
7548 3 468894 104621 73800 -1 7547
7549 3 468956 104627 73840 -1 7548
7550 3 468180 105441 71400 75 7423
7551 3 468052 105423 71160 115 7550
7552 3 468022 105409 71120 141 7551
7553 3 467871 105340 70920 139 7552
7554 3 467711 105243 70720 124 7553
7555 3 467704 105229 70600 96 7554
7556 3 467806 105211 70520 71 7555
7557 3 467843 105174 70400 -1 7556
7558 3 467807 105126 70320 -1 7557
7559 3 467803 105117 70280 -1 7558
7560 3 468388 105397 71440 124 7423
7561 3 468436 105338 71400 202 7560
7562 3 468434 105265 71360 120 7561
7563 3 468437 105223 71440 160 7562
7564 3 469587 106064 71600 40 7420
7565 3 469758 106152 71560 122 7564
7566 3 469800 106194 71440 51 7565
7567 3 469805 106239 71320 154 7566
7568 3 469768 106289 71200 164 7567
7569 3 469727 106294 71040 108 7568
7570 3 469866 106288 70880 32 7569
7571 3 469901 106296 70840 40 7570
7572 3 471479 106217 72800 134 7397
7573 3 471475 106200 72840 141 7572
7574 3 471855 105932 72800 75 7573
7575 3 472113 105954 72760 40 7574
7576 3 472370 105941 72800 71 7575
7577 3 472478 106042 72840 32 7576
7578 3 472610 106011 72800 71 7577
7579 3 472767 105966 72720 237 7578
7580 3 472963 105942 72680 104 7579
7581 3 473102 105908 72720 81 7580
7582 3 473124 105859 72800 200 7581
7583 3 471471 106177 72880 148 7573
7584 3 470691 105915 72880 166 7583
7585 3 470394 105938 72880 98 7584
7586 3 470288 105973 72840 122 7585
7587 3 470027 106094 72880 160 7586
7588 3 469914 106101 72920 32 7587
7589 3 469832 106101 72960 75 7588
7590 3 469780 106057 73080 325 7589
7591 3 469750 106015 73200 -1 7590
7592 3 471460 106126 72960 91 7583
7593 3 471501 105986 73120 172 7592
7594 3 471751 105935 73320 75 7593
7595 3 471756 105912 73360 45 7594
7596 3 471831 105843 73560 75 7595
7597 3 471769 105815 73760 64 7596
7598 3 471930 105649 73960 51 7597
7599 3 471894 105380 74000 60 7598
7600 3 471898 105194 74120 102 7599
7601 3 471823 105105 74280 96 7600
7602 3 471940 105030 74320 45 7601
7603 3 471979 104894 74360 115 7602
7604 3 471949 104743 74440 40 7603
7605 3 472010 104838 74600 51 7604
7606 3 472093 104890 74800 80 7605
7607 3 472055 104910 75040 122 7606
7608 3 472033 104916 75240 60 7607
7609 3 472018 104925 75280 102 7608
7610 3 472102 107398 72520 102 7266
7611 3 472038 107338 72560 75 7610
7612 3 472049 107287 72640 60 7611
7613 3 472022 107183 72720 80 7612
7614 3 471967 107103 72800 175 7613
7615 3 471942 107078 72880 81 7614
7616 3 475117 111080 70520 81 6589
7617 3 475231 110946 70680 139 7616
7618 3 475298 110859 70880 135 7617
7619 3 475294 110764 70960 137 7618
7620 3 475252 110690 71000 81 7619
7621 3 475240 110625 71040 306 7620
7622 3 475260 110634 71200 51 7621
7623 3 475244 110571 71400 -1 7622
7624 3 475267 110553 71560 -1 7623
7625 3 475250 110511 71600 -1 7624
7626 3 475188 110384 71640 -1 7625
7627 3 475145 110288 71680 -1 7626
7628 3 475043 110091 71760 -1 7627
7629 3 474998 109956 71880 -1 7628
7630 3 474893 109833 72000 -1 7629
7631 3 474864 109786 72080 -1 7630
7632 3 474823 109762 72160 -1 7631
7633 3 474820 109705 72200 -1 7632
7634 3 474816 109656 72240 -1 7633
7635 3 474817 109650 72280 -1 7634
7636 3 474812 110878 70360 120 6587
7637 3 474808 110844 70320 120 7636
7638 3 474796 110814 70280 120 7637
7639 3 474832 110783 70240 300 7638
7640 3 474856 110778 70200 120 7639
7641 3 474900 110774 70160 104 7640
7642 3 474984 110826 70120 176 7641
7643 3 475032 110846 70080 71 7642
7644 3 475056 110840 70000 32 7643
7645 3 475072 110794 69920 64 7644
7646 3 475128 110782 69800 115 7645
7647 3 475382 110812 69760 60 7646
7648 3 475655 110789 69600 120 7647
7649 3 475711 110779 69440 75 7648
7650 3 475789 110623 69280 86 7649
7651 3 475873 110493 69160 81 7650
7652 3 475897 110340 69080 -1 7651
7653 3 475936 110110 69000 -1 7652
7654 3 476123 109986 69000 -1 7653
7655 3 476138 109921 68880 -1 7654
7656 3 477739 111973 69080 75 6576
7657 3 478286 111811 69120 107 7656
7658 3 478926 111518 69160 32 7657
7659 3 479001 110926 68920 71 7658
7660 3 479004 110630 68800 101 7659
7661 3 479044 110540 68720 32 7660
7662 3 479068 110041 68800 160 7661
7663 3 479053 109728 68760 51 7662
7664 3 479118 109404 68720 60 7663
7665 3 479152 109217 68680 237 7664
7666 3 479157 109187 68640 98 7665
7667 3 479165 109155 68600 120 7666
7668 3 479217 108977 68560 108 7667
7669 3 479285 108900 68480 284 7668
7670 3 479296 108855 68400 40 7669
7671 3 479281 108786 68320 32 7670
7672 3 479250 108733 68240 102 7671
7673 3 479182 109255 68560 71 7667
7674 3 479317 109243 68480 40 7673
7675 3 479444 109196 68440 40 7674
7676 3 479512 109151 68400 80 7675
7677 3 479628 109017 68360 75 7676
7678 3 479770 108934 68320 313 7677
7679 3 479952 108857 68240 75 7678
7680 3 480082 108817 68160 148 7679
7681 3 480130 108816 68120 128 7680
7682 3 480178 108815 68080 -1 7681
7683 3 480289 108901 67960 -1 7682
7684 3 480478 108902 67840 -1 7683
7685 3 480609 108907 67800 -1 7684
7686 3 480786 108976 67720 -1 7685
7687 3 480907 109145 67680 -1 7686
7688 3 481055 109402 67640 -1 7687
7689 3 481250 109736 67560 -1 7688
7690 3 481381 109884 67520 -1 7689
7691 3 481540 110028 67480 -1 7690
7692 3 481556 110024 67520 -1 7691
7693 3 481540 110204 67440 -1 7691
7694 3 481530 110402 67400 -1 7693
7695 3 481546 110501 67360 -1 7694
7696 3 481563 110476 67320 -1 7695
7697 3 481695 110535 67240 -1 7696
7698 3 481893 110649 67240 -1 7697
7699 3 482033 110570 67200 -1 7698
7700 3 482283 110460 67160 -1 7699
7701 3 482454 110314 67120 -1 7700
7702 3 482567 110070 67080 -1 7701
7703 3 482571 109890 67040 -1 7702
7704 3 482607 109647 66960 -1 7703
7705 3 482679 109496 66920 -1 7704
7706 3 482724 109105 66840 -1 7705
7707 3 482741 108946 66800 -1 7706
7708 3 482804 109022 66840 -1 7707
7709 3 482941 109078 66880 -1 7708
7710 3 483200 109279 66920 -1 7709
7711 3 483397 109426 66960 -1 7710
7712 3 483627 109318 66920 -1 7711
7713 3 483660 109027 66840 -1 7712
7714 3 483736 108938 66800 -1 7713
7715 3 483766 108814 66760 -1 7714
7716 3 483792 108806 66720 -1 7715
7717 3 482732 108762 66760 -1 7707
7718 3 482762 108774 66720 -1 7717
7719 3 482493 110604 67200 -1 7700
7720 3 482559 110814 67240 -1 7719
7721 3 482561 110870 67320 -1 7720
7722 3 482639 110790 67360 -1 7721
7723 3 482592 110893 67400 -1 7722
7724 3 482645 110981 67440 -1 7723
7725 3 482735 110996 67480 -1 7724
7726 3 482863 111230 67520 -1 7725
7727 3 482912 111192 67560 -1 7726
7728 3 482959 111155 67600 -1 7727
7729 3 483097 111149 67640 -1 7728
7730 3 483075 111078 67680 -1 7729
7731 3 483035 111013 67800 -1 7730
7732 3 483038 111078 67960 -1 7731
7733 3 482977 111145 68080 -1 7732
7734 3 482947 111169 68240 -1 7733
7735 3 483011 111199 68320 -1 7734
7736 3 483157 111402 67600 -1 7729
7737 3 483166 111577 67560 -1 7736
7738 3 483298 111735 67480 -1 7737
7739 3 483317 111888 67440 -1 7738
7740 3 483392 111927 67400 -1 7739
7741 3 483524 112003 67360 -1 7740
7742 3 484007 112130 67360 -1 7741
7743 3 484135 112217 67400 -1 7742
7744 3 484237 112235 67440 -1 7743
7745 3 484295 112076 67480 -1 7744
7746 3 484295 112102 67520 -1 7745
7747 3 484309 112059 67560 -1 7746
7748 3 484199 111760 67680 -1 7747
7749 3 484119 111638 67720 -1 7748
7750 3 484013 111645 67760 -1 7749
7751 3 484021 111681 67880 -1 7750
7752 3 484096 111719 67960 -1 7751
7753 3 484210 111742 68080 -1 7752
7754 3 484268 111767 68160 -1 7753
7755 3 484319 111758 68240 -1 7754
7756 3 484446 111691 68320 -1 7755
7757 3 484610 111719 68400 -1 7756
7758 3 484775 111678 68400 -1 7757
7759 3 484974 111695 68360 -1 7758
7760 3 485057 111678 68320 -1 7759
7761 3 484703 111777 68440 -1 7757
7762 3 484746 111862 68520 -1 7761
7763 3 484740 111946 68600 -1 7762
7764 3 484753 112070 68720 -1 7763
7765 3 484774 112140 68840 -1 7764
7766 3 484764 112266 69040 -1 7765
7767 3 484764 112327 69080 -1 7766
7768 3 484797 112399 69240 -1 7767
7769 3 484799 112456 69400 -1 7768
7770 3 484724 112452 69560 -1 7769
7771 3 484627 112416 69680 -1 7770
7772 3 484531 112482 69640 -1 7771
7773 3 484517 112500 69560 -1 7772
7774 3 484447 112514 69360 -1 7773
7775 3 484432 112515 69200 -1 7774
7776 3 484430 112515 69160 -1 7775
7777 3 484384 112440 69040 -1 7776
7778 3 484368 112422 68960 -1 7777
7779 3 484321 112475 68840 -1 7778
7780 3 484334 112552 68760 -1 7779
7781 3 484381 112574 68720 -1 7780
7782 3 484404 112573 68640 -1 7781
7783 3 484436 112636 68520 -1 7782
7784 3 484465 112725 68480 -1 7783
7785 3 484503 112808 68440 -1 7784
7786 3 484537 112859 68400 -1 7785
7787 3 484512 112924 68360 -1 7786
7788 3 484554 113044 68400 -1 7787
7789 3 484661 113149 68560 -1 7788
7790 3 484702 113200 68600 -1 7789
7791 3 484748 113291 68640 -1 7790
7792 3 484761 113356 68680 -1 7791
7793 3 484602 113363 68720 -1 7792
7794 3 484604 113342 68760 -1 7793
7795 3 484851 113370 68720 -1 7792
7796 3 484914 113340 68760 -1 7795
7797 3 484912 113342 68800 -1 7796
7798 3 484615 112414 69720 -1 7771
7799 3 484580 112462 69880 -1 7798
7800 3 484500 112530 70040 -1 7799
7801 3 484485 112587 70240 -1 7800
7802 3 484501 112573 70280 -1 7801
7803 3 484490 112541 70320 -1 7802
7804 3 484576 112405 70320 -1 7803
7805 3 484576 112324 70360 -1 7804
7806 3 484504 112239 70440 -1 7805
7807 3 484311 112176 70440 -1 7806
7808 3 484258 112092 70440 -1 7807
7809 3 484272 112052 70400 -1 7808
7810 3 484292 111979 70360 -1 7809
7811 3 484240 111928 70200 -1 7810
7812 3 484492 112233 70480 -1 7806
7813 3 484525 112250 70560 -1 7812
7814 3 483444 112124 67320 -1 7741
7815 3 483396 112134 67240 -1 7814
7816 3 483255 112023 67160 -1 7815
7817 3 483230 111820 67080 -1 7816
7818 3 483200 111537 66960 -1 7817
7819 3 483148 111271 66880 -1 7818
7820 3 482979 111308 67520 -1 7727
7821 3 483007 111338 67480 -1 7820
7822 3 482951 111481 67440 -1 7821
7823 3 482977 111482 67400 -1 7822
7824 3 483064 111441 67360 -1 7823
7825 3 482461 110651 67520 -1 7725
7826 3 482266 110507 67560 -1 7825
7827 3 482170 110224 67680 -1 7826
7828 3 482253 110163 67760 -1 7827
7829 3 482277 110225 67880 -1 7828
7830 3 482238 110227 68040 -1 7829
7831 3 482246 110170 68120 -1 7830
7832 3 482224 110048 68160 -1 7831
7833 3 482196 109991 68200 -1 7832
7834 3 482173 109947 68240 -1 7833
7835 3 482172 109889 68120 -1 7832
7836 3 482139 109802 68080 -1 7835
7837 3 482157 109744 68040 -1 7836
7838 3 482166 109635 67960 -1 7837
7839 3 482131 109551 67920 -1 7838
7840 3 482056 109418 67960 -1 7839
7841 3 482014 109388 68040 -1 7840
7842 3 482003 109356 68120 -1 7841
7843 3 481988 109315 68240 -1 7842
7844 3 481983 109292 68360 -1 7843
7845 3 481907 109186 68400 -1 7844
7846 3 481852 108916 68400 -1 7845
7847 3 481920 108843 68440 -1 7846
7848 3 481951 108838 68520 -1 7847
7849 3 481390 110745 67320 -1 7695
7850 3 481311 110780 67280 -1 7849
7851 3 481215 110767 67240 -1 7850
7852 3 481087 110674 67160 -1 7851
7853 3 481042 110589 67120 -1 7852
7854 3 480974 110420 67080 -1 7853
7855 3 480885 110285 67040 -1 7854
7856 3 481054 110219 67000 -1 7855
7857 3 481078 110107 66960 -1 7856
7858 3 480594 110191 67000 -1 7855
7859 3 479132 108801 68680 157 7666
7860 3 479215 108763 68720 81 7859
7861 3 479401 108763 68800 96 7860
7862 3 479386 108693 68880 115 7861
7863 3 479337 108575 68920 156 7862
7864 3 479219 108570 69040 81 7863
7865 3 479279 108596 69080 91 7864
7866 3 479431 108613 69120 108 7865
7867 3 479475 108675 69240 40 7866
7868 3 479545 108814 69320 91 7867
7869 3 479529 108899 69400 245 7868
7870 3 479620 108984 69600 45 7869
7871 3 479716 109134 69800 64 7870
7872 3 479685 109279 69880 -1 7871
7873 3 479674 109358 69960 -1 7872
7874 3 479713 109479 70080 -1 7873
7875 3 479743 109495 70200 -1 7874
7876 3 479819 109578 70280 -1 7875
7877 3 479901 109654 70360 -1 7876
7878 3 479926 109731 70440 -1 7877
7879 3 479968 109781 70520 -1 7878
7880 3 479977 109841 70720 -1 7879
7881 3 479937 109839 70760 -1 7880
7882 3 479869 109892 70840 -1 7881
7883 3 479939 109955 70960 -1 7882
7884 3 480047 110039 71080 -1 7883
7885 3 480179 110033 71280 -1 7884
7886 3 480196 110014 71400 -1 7885
7887 3 480284 110049 71560 -1 7886
7888 3 480302 110042 71640 -1 7887
7889 3 480275 110037 71720 -1 7888
7890 3 480256 110085 71760 -1 7889
7891 3 480294 110154 71800 -1 7890
7892 3 480407 110265 71840 -1 7891
7893 3 480431 110340 71880 -1 7892
7894 3 480408 110342 71960 -1 7893
7895 3 479644 108463 69160 71 7866
7896 3 479763 108279 69120 108 7895
7897 3 479885 108149 69040 45 7896
7898 3 479764 108103 68960 163 7897
7899 3 479654 108081 68840 45 7898
7900 3 479584 108025 68760 198 7899
7901 3 479513 107860 68640 101 7900
7902 3 479454 107767 68560 32 7901
7903 3 479465 107740 68520 172 7902
7904 3 479447 107715 68480 108 7903
7905 3 480097 108122 69120 81 7897
7906 3 480202 108117 69160 101 7905
7907 3 480272 108028 69240 230 7906
7908 3 480364 107967 69280 75 7907
7909 3 480429 107950 69360 143 7908
7910 3 480619 107840 69400 32 7909
7911 3 480704 107808 69560 163 7910
7912 3 480784 107834 69640 104 7911
7913 3 480962 107906 69800 32 7912
7914 3 481132 108091 69800 81 7913
7915 3 481198 108182 69880 122 7914
7916 3 481233 108230 70000 206 7915
7917 3 481245 108262 70040 60 7916
7918 3 481290 108193 70080 181 7917
7919 3 481316 108140 70160 91 7918
7920 3 481362 108137 70240 51 7919
7921 3 481405 108136 70320 51 7920
7922 3 481436 108135 70360 98 7921
7923 3 481468 108134 70400 51 7922
7924 3 481487 108129 70440 224 7923
7925 3 481593 108112 70480 172 7924
7926 3 481689 108119 70560 40 7925
7927 3 481787 108091 70640 120 7926
7928 3 481850 108085 70720 194 7927
7929 3 481974 108032 70920 75 7928
7930 3 482004 107932 71000 71 7929
7931 3 481997 107776 71000 102 7930
7932 3 482056 107725 71040 172 7931
7933 3 482248 107750 71120 102 7932
7934 3 482325 107767 71200 122 7933
7935 3 482358 107779 71280 108 7934
7936 3 482346 107773 71360 128 7935
7937 3 482343 107758 71400 166 7936
7938 3 481170 108324 70080 101 7917
7939 3 481089 108431 70200 45 7938
7940 3 481092 108490 70320 32 7939
7941 3 481094 108514 70480 131 7940
7942 3 481108 108536 70560 60 7941
7943 3 481126 108544 70600 96 7942
7944 3 480701 107675 69240 122 7910
7945 3 480716 107502 69160 71 7944
7946 3 480692 107410 69120 51 7945
7947 3 480592 107330 69000 40 7946
7948 3 480540 107390 68960 120 7947
7949 3 480450 107498 68920 154 7948
7950 3 480737 106817 69080 160 7946
7951 3 480778 106379 69040 115 7950
7952 3 480848 106214 69000 153 7951
7953 3 480800 106125 68840 181 7952
7954 3 480693 106036 68720 136 7953
7955 3 480644 105957 68640 128 7954
7956 3 480628 105889 68600 205 7955
7957 3 480625 105855 68520 75 7956
7958 3 480664 105883 68400 71 7957
7959 3 480703 105836 68200 96 7958
7960 3 480750 105798 68040 -1 7959
7961 3 480834 105697 67880 -1 7960
7962 3 480895 105644 67800 -1 7961
7963 3 480942 105626 67760 -1 7962
7964 3 481097 106028 67600 -1 7963
7965 3 481146 106157 67560 -1 7964
7966 3 481201 106351 67520 -1 7965
7967 3 481276 106578 67440 -1 7966
7968 3 481298 106642 67400 -1 7967
7969 3 481405 106552 67360 -1 7968
7970 3 481309 106742 67320 -1 7969
7971 3 481192 106693 67280 -1 7970
7972 3 481116 106562 67200 -1 7971
7973 3 481015 106436 67160 -1 7972
7974 3 480979 106310 67120 -1 7973
7975 3 480885 106137 67080 -1 7974
7976 3 481455 106104 69040 81 7952
7977 3 481764 106119 69080 91 7976
7978 3 482032 106266 69240 200 7977
7979 3 482164 106330 69280 40 7978
7980 3 481509 105954 69480 115 7979
7981 3 481419 105816 69520 267 7980
7982 3 481288 105724 69560 96 7981
7983 3 481221 105624 69600 91 7982
7984 3 481202 105544 69680 156 7983
7985 3 481078 105363 69640 163 7984
7986 3 481039 105294 69680 -1 7985
7987 3 481004 105214 69760 -1 7986
7988 3 480999 105146 69920 -1 7987
7989 3 480935 105161 70040 -1 7988
7990 3 480840 105141 70240 -1 7989
7991 3 480788 105149 70320 -1 7990
7992 3 480746 105155 70360 -1 7991
7993 3 480522 105123 70400 -1 7992
7994 3 480346 105118 70440 -1 7993
7995 3 480184 105152 70400 -1 7994
7996 3 480061 105186 70360 -1 7995
7997 3 479929 105208 70400 -1 7996
7998 3 479911 105249 70520 -1 7997
7999 3 482579 106515 69400 60 7979
8000 3 482837 106668 69440 98 7999
8001 3 483187 106902 69400 32 8000
8002 3 483384 107330 69360 60 8001
8003 3 483416 107368 69320 107 8002
8004 3 483450 107408 69240 80 8003
8005 3 483432 107478 69200 143 8004
8006 3 483582 107666 69200 163 8005
8007 3 483614 107696 69160 51 8006
8008 3 483709 107654 69040 124 8007
8009 3 483908 107720 68960 80 8008
8010 3 484143 107775 68840 32 8009
8011 3 484267 107824 68800 -1 8010
8012 3 484367 107850 68760 -1 8011
8013 3 484452 107957 68800 -1 8012
8014 3 484611 108045 68880 -1 8013
8015 3 484675 108160 68920 -1 8014
8016 3 484795 108372 69000 -1 8015
8017 3 484820 108469 69040 -1 8016
8018 3 484901 108589 69000 -1 8017
8019 3 484976 108620 68920 -1 8018
8020 3 485111 108709 68840 -1 8019
8021 3 485167 108842 68840 -1 8020
8022 3 485242 108875 68760 -1 8021
8023 3 483662 107869 69240 163 8007
8024 3 483645 108031 69440 102 8023
8025 3 483625 108055 69480 60 8024
8026 3 483563 107423 69520 164 8002
8027 3 483609 107447 69560 98 8026
8028 3 483655 107470 69600 71 8027
8029 3 483717 107507 69640 75 8028
8030 3 483811 107590 69800 60 8029
8031 3 483896 107629 69880 40 8030
8032 3 483998 107683 70080 32 8031
8033 3 484073 107653 70120 60 8032
8034 3 484114 107652 70160 163 8033
8035 3 484413 107594 70200 81 8034
8036 3 484560 107619 70240 90 8035
8037 3 484906 107700 70280 156 8036
8038 3 485394 107946 70320 32 8037
8039 3 485750 108250 70280 183 8038
8040 3 485509 108005 70080 75 8039
8041 3 485519 107968 69920 60 8040
8042 3 485540 107953 69880 131 8041
8043 3 485546 108031 69840 32 8042
8044 3 485533 108065 69800 51 8043
8045 3 485482 108094 69760 160 8044
8046 3 485459 108090 69720 102 8045
8047 3 485435 108090 69680 60 8046
8048 3 485539 107898 69840 102 8042
8049 3 485543 107848 69760 71 8048
8050 3 485531 107808 69640 163 8049
8051 3 485562 107772 69560 45 8050
8052 3 485656 107752 69560 51 8051
8053 3 485750 107792 69520 51 8052
8054 3 485813 107847 69400 249 8053
8055 3 486021 108481 70240 186 8039
8056 3 486431 108750 70160 90 8055
8057 3 486651 108805 70080 308 8056
8058 3 486890 108870 70000 51 8057
8059 3 487414 109329 70040 80 8058
8060 3 487688 109575 70080 256 8059
8061 3 487753 109736 69960 60 8060
8062 3 487775 109789 69920 107 8061
8063 3 487801 109795 69800 75 8062
8064 3 487846 109836 69680 139 8063
8065 3 487943 109898 69640 51 8064
8066 3 488113 109969 69600 226 8065
8067 3 488337 109939 69560 40 8066
8068 3 488514 110017 69600 60 8067
8069 3 488599 110097 69520 200 8068
8070 3 488742 110196 69360 131 8069
8071 3 488830 110287 69320 237 8070
8072 3 488858 110350 69280 45 8071
8073 3 488985 110444 69320 120 8072
8074 3 489105 110473 69400 40 8073
8075 3 489058 110511 69440 64 8074
8076 3 489042 110541 69520 81 8075
8077 3 489102 110641 69640 60 8076
8078 3 489241 110702 69680 60 8077
8079 3 489413 110729 69640 124 8078
8080 3 489547 110726 69560 137 8079
8081 3 489655 110750 69520 32 8080
8082 3 489722 110784 69440 274 8081
8083 3 489772 110825 69240 71 8082
8084 3 489971 110841 69120 71 8083
8085 3 490072 110874 69080 115 8084
8086 3 490184 110915 69040 32 8085
8087 3 489270 110745 69880 75 8078
8088 3 489284 110776 70120 71 8087
8089 3 489214 110804 70320 102 8088
8090 3 489134 110798 70520 51 8089
8091 3 489191 110840 70720 40 8090
8092 3 489361 110852 70960 32 8091
8093 3 489419 110804 71160 148 8092
8094 3 489463 110775 71400 178 8093
8095 3 489573 110788 71520 172 8094
8096 3 489585 110739 71680 304 8095
8097 3 489713 110696 71840 32 8096
8098 3 489821 110597 72000 60 8097
8099 3 489923 110609 72160 312 8098
8100 3 489916 110577 72280 75 8099
8101 3 489857 110565 72440 163 8100
8102 3 489820 110529 72640 51 8101
8103 3 489691 110534 72840 186 8102
8104 3 489805 110478 72880 135 8103
8105 3 489666 110624 72920 101 8104
8106 3 489671 110630 72960 256 8105
8107 3 489676 110635 73000 98 8106
8108 3 489771 110434 73040 107 8107
8109 3 489826 110287 73080 40 8108
8110 3 489869 110253 73200 128 8109
8111 3 489838 110161 73400 120 8110
8112 3 489777 110042 73600 256 8111
8113 3 489740 110036 73760 172 8112
8114 3 489807 110050 73960 271 8113
8115 3 489889 110036 74120 71 8114
8116 3 489898 110007 74320 51 8115
8117 3 490021 110056 74520 181 8116
8118 3 490077 110132 74640 81 8117
8119 3 490121 110247 74680 71 8118
8120 3 490141 110292 74720 75 8119
8121 3 490168 110250 74760 40 8120
8122 3 490152 110305 74800 107 8121
8123 3 490169 110395 74960 45 8122
8124 3 490098 110481 75000 80 8123
8125 3 490014 110528 75120 32 8124
8126 3 489954 110588 75280 45 8125
8127 3 489934 110600 75320 51 8126
8128 3 489788 110715 75360 -1 8127
8129 3 489568 110796 75400 -1 8128
8130 3 489460 110981 75360 -1 8129
8131 3 489432 111044 75280 -1 8130
8132 3 489406 111060 75160 -1 8131
8133 3 489464 110993 75080 -1 8132
8134 3 489546 110971 75000 -1 8133
8135 3 489572 110964 74920 -1 8134
8136 3 489903 110512 75480 120 8127
8137 3 489930 110545 75560 -1 8136
8138 3 485640 108162 70440 115 8038
8139 3 485765 108300 70560 102 8138
8140 3 485806 108401 70640 115 8139
8141 3 485825 108458 70720 122 8140
8142 3 486009 108558 70760 60 8141
8143 3 486138 108581 70800 40 8142
8144 3 486312 108553 70840 90 8143
8145 3 486502 108587 70880 51 8144
8146 3 486786 108721 70920 102 8145
8147 3 486899 108745 71040 75 8146
8148 3 486891 108738 71200 45 8147
8149 3 486802 108650 71240 178 8148
8150 3 486711 108606 71280 60 8149
8151 3 486674 108580 71360 160 8150
8152 3 486757 108592 71480 143 8151
8153 3 486851 108602 71520 45 8152
8154 3 486935 108566 71640 45 8153
8155 3 487018 108521 71840 80 8154
8156 3 487068 108423 72040 -1 8155
8157 3 487117 108316 72240 -1 8156
8158 3 487119 108328 72280 -1 8157
8159 3 485665 108301 70800 71 8141
8160 3 485636 108263 70920 140 8159
8161 3 485562 108243 71040 51 8160
8162 3 485536 108248 71200 32 8161
8163 3 485494 108188 71400 157 8162
8164 3 485417 108145 71520 124 8163
8165 3 483788 107811 70200 40 8034
8166 3 483737 107876 70280 200 8165
8167 3 483754 107889 70360 140 8166
8168 3 482892 106815 69600 140 8000
8169 3 482847 107052 69640 90 8168
8170 3 482767 107113 69720 102 8169
8171 3 482706 107119 69840 51 8170
8172 3 482706 107134 70000 51 8171
8173 3 482623 107177 70120 40 8172
8174 3 482527 107189 70280 128 8173
8175 3 482867 106762 69720 185 8168
8176 3 482799 106717 69920 32 8175
8177 3 482834 106740 70120 102 8176
8178 3 482848 106748 70280 60 8177
8179 3 482757 106713 70360 32 8178
8180 3 482658 106686 70480 81 8179
8181 3 482621 106666 70720 75 8180
8182 3 482684 106655 70880 115 8181
8183 3 482761 106743 70920 40 8182
8184 3 482845 106826 71000 32 8183
8185 3 482879 106809 71120 51 8184
8186 3 482620 106556 71040 131 8182
8187 3 482615 106540 71120 120 8186
8188 3 482670 106630 71160 124 8187
8189 3 482690 106669 71280 60 8188
8190 3 482705 106664 71320 32 8189
8191 3 482643 106452 71160 51 8187
8192 3 482668 106355 71200 64 8191
8193 3 482662 106245 71280 186 8192
8194 3 482656 106149 71360 60 8193
8195 3 482596 105987 71560 102 8194
8196 3 482545 105829 71720 -1 8195
8197 3 482610 105653 71840 -1 8196
8198 3 482494 105433 72040 -1 8197
8199 3 482474 105139 72200 -1 8198
8200 3 482477 105102 72240 -1 8199
8201 3 482501 104959 72280 -1 8200
8202 3 482459 104832 72320 -1 8201
8203 3 482454 104654 72440 -1 8202
8204 3 482533 104473 72600 -1 8203
8205 3 482554 104335 72760 -1 8204
8206 3 482559 104281 72840 -1 8205
8207 3 482677 104128 72880 -1 8206
8208 3 482557 104235 72920 -1 8207
8209 3 482627 104128 73120 -1 8208
8210 3 482679 104067 73280 -1 8209
8211 3 482743 103981 73440 -1 8210
8212 3 482812 103925 73640 -1 8211
8213 3 482875 103815 73840 -1 8212
8214 3 482866 103709 74000 -1 8213
8215 3 482699 103725 74120 -1 8214
8216 3 482566 103760 74240 -1 8215
8217 3 482468 103695 74440 -1 8216
8218 3 482344 103624 74640 -1 8217
8219 3 482257 103529 74720 -1 8218
8220 3 482188 103619 74760 -1 8219
8221 3 482242 103478 74800 -1 8220
8222 3 482308 103470 74920 -1 8221
8223 3 482408 103485 75040 -1 8222
8224 3 482495 103469 75200 -1 8223
8225 3 482507 103336 75400 -1 8224
8226 3 482577 103262 75560 -1 8225
8227 3 482537 103232 75720 -1 8226
8228 3 482659 103216 75760 -1 8227
8229 3 482701 103225 75800 -1 8228
8230 3 482677 103299 75840 -1 8229
8231 3 482718 103218 75880 -1 8230
8232 3 482700 103087 76040 -1 8231
8233 3 482679 103031 76160 -1 8232
8234 3 482812 102930 76360 -1 8233
8235 3 482921 102842 76560 -1 8234
8236 3 482979 102744 76720 -1 8235
8237 3 483104 102852 76760 -1 8236
8238 3 483174 102888 76800 -1 8237
8239 3 483209 102864 76920 -1 8238
8240 3 483188 102866 77000 -1 8239
8241 3 483325 102836 77120 -1 8240
8242 3 483414 102786 77240 -1 8241
8243 3 483458 102851 77320 -1 8242
8244 3 483518 102925 77400 228 8243
8245 3 483544 102995 77560 135 8244
8246 3 483583 103062 77760 71 8245
8247 3 483598 103047 77960 75 8246
8248 3 483598 103008 78000 64 8247
8249 3 483599 103018 78040 64 8248
8250 3 483692 102972 78080 176 8249
8251 3 483769 102980 78200 172 8250
8252 3 483798 102993 78280 81 8251
8253 3 483861 102948 78480 163 8252
8254 3 483908 102911 78680 71 8253
8255 3 483959 103020 78840 163 8254
8256 3 484000 103076 79000 163 8255
8257 3 483964 103076 79200 81 8256
8258 3 483944 103146 79400 71 8257
8259 3 483881 103205 79600 153 8258
8260 3 484004 103238 79800 32 8259
8261 3 484098 103237 79840 104 8260
8262 3 484124 103242 79880 71 8261
8263 3 484116 103238 79920 81 8262
8264 3 484182 103265 80120 124 8263
8265 3 484335 103364 80240 128 8264
8266 3 484458 103413 80440 245 8265
8267 3 484924 103687 80920 128 8266
8268 3 485044 103645 81240 51 8267
8269 3 485023 103530 81320 32 8268
8270 3 485197 103569 81520 40 8269
8271 3 485376 103616 81560 115 8270
8272 3 485632 103520 81680 91 8271
8273 3 485696 103456 81760 70 8272
8274 3 485758 103376 81840 50 8273
8275 3 485792 103360 81880 40 8274
8276 3 486048 103296 81880 40 8275
8277 3 486304 103392 81840 51 8276
8278 3 486560 103520 81840 90 8277
8279 3 486656 103584 81800 86 8278
8280 3 486663 103539 81760 -1 8279
8281 3 486602 103586 81680 -1 8280
8282 3 486462 103564 81600 -1 8281
8283 3 486407 103572 81520 -1 8282
8284 3 486870 103646 81640 -1 8281
8285 3 487035 103656 81600 -1 8284
8286 3 487048 103661 81520 -1 8285
8287 3 482422 103260 75760 -1 8227
8288 3 482374 103332 75800 -1 8287
8289 3 482308 103446 75840 -1 8288
8290 3 482322 103391 75880 -1 8289
8291 3 482325 103436 76000 -1 8290
8292 3 480223 108065 69400 45 7909
8293 3 480056 108184 69440 124 8292
8294 3 479962 108287 69480 51 8293
8295 3 479930 108329 69560 86 8294
8296 3 479942 108338 69600 120 8295
8297 3 480382 108168 69120 32 7906
8298 3 480500 108248 69200 90 8297
8299 3 480556 108333 69240 140 8298
8300 3 480645 108449 69200 51 8299
8301 3 480666 108481 69160 204 8300
8302 3 480680 108488 69080 40 8301
8303 3 480776 108501 69000 91 8302
8304 3 480801 108497 68960 32 8303
8305 3 478954 108546 69040 51 7864
8306 3 478867 108477 69000 153 8305
8307 3 478856 108440 68920 120 8306
8308 3 478874 108414 68840 71 8307
8309 3 478845 108365 68720 51 8308
8310 3 478839 108345 68680 120 8309
8311 3 478824 108316 68640 96 8310
8312 3 478846 108308 68560 32 8311
8313 3 478739 108307 68520 32 8312
8314 3 478606 108220 68520 71 8313
8315 3 478542 108086 68560 150 8314
8316 3 478497 108100 68600 64 8315
8317 3 478480 108204 68680 51 8316
8318 3 478480 108278 68720 120 8317
8319 3 478452 108367 68800 80 8318
8320 3 478436 108446 68840 60 8319
8321 3 478386 108470 68880 45 8320
8322 3 478334 108470 68920 75 8321
8323 3 478208 108502 68920 32 8322
8324 3 478156 108560 68960 -1 8323
8325 3 478109 108588 69000 -1 8324
8326 3 478004 108680 69120 -1 8325
8327 3 477919 108756 69200 -1 8326
8328 3 477870 108874 69240 -1 8327
8329 3 477893 109022 69320 -1 8328
8330 3 477970 109080 69440 -1 8329
8331 3 477942 109248 69440 -1 8330
8332 3 477943 109214 69520 -1 8331
8333 3 477914 109200 69680 -1 8332
8334 3 477893 109218 69760 -1 8333
8335 3 477900 109198 69800 -1 8334
8336 3 477893 109168 69840 -1 8335
8337 3 477863 109164 69880 -1 8336
8338 3 477813 109156 69920 -1 8337
8339 3 477745 109188 69920 -1 8338
8340 3 477697 109216 69880 -1 8339
8341 3 477685 109232 69800 -1 8340
8342 3 477693 109236 70000 -1 8339
8343 3 477559 109230 70160 -1 8342
8344 3 477305 109192 70320 -1 8343
8345 3 477209 109318 70480 -1 8344
8346 3 477147 109348 70640 -1 8345
8347 3 477251 109446 70640 -1 8346
8348 3 477395 109604 70800 -1 8347
8349 3 477431 109622 70840 -1 8348
8350 3 477429 109632 70880 -1 8349
8351 3 477471 109758 70800 -1 8348
8352 3 477517 109922 70640 -1 8351
8353 3 477557 110008 70480 -1 8352
8354 3 477709 110054 70480 -1 8353
8355 3 477737 110082 70400 -1 8354
8356 3 477739 110166 70320 -1 8355
8357 3 477739 110266 70280 -1 8356
8358 3 477741 110346 70320 -1 8357
8359 3 477723 110338 70360 -1 8358
8360 3 477709 110346 70400 -1 8359
8361 3 477663 110336 70440 -1 8360
8362 3 477705 110316 70480 -1 8361
8363 3 477733 110322 70520 -1 8362
8364 3 477799 110404 70360 -1 8359
8365 3 477789 110440 70440 -1 8364
8366 3 477761 110450 70520 -1 8365
8367 3 477761 110314 70240 -1 8357
8368 3 477771 110210 70160 -1 8367
8369 3 477147 109396 70800 -1 8346
8370 3 477131 109474 70880 -1 8369
8371 3 477131 109526 71000 -1 8370
8372 3 477173 109550 71080 -1 8371
8373 3 477185 109548 71120 -1 8372
8374 3 477209 109548 71160 -1 8373
8375 3 477257 109740 71160 -1 8374
8376 3 477261 109720 71200 -1 8375
8377 3 477255 109734 71240 -1 8376
8378 3 477095 109504 71240 -1 8374
8379 3 477085 109444 71440 -1 8378
8380 3 477113 109478 71560 -1 8379
8381 3 477085 109444 71640 -1 8380
8382 3 477035 109418 71680 -1 8381
8383 3 476923 109420 71760 -1 8382
8384 3 476807 109372 71760 -1 8383
8385 3 476665 109382 71720 -1 8384
8386 3 476507 109424 71720 -1 8385
8387 3 476363 109362 71760 -1 8386
8388 3 476215 109190 71760 -1 8387
8389 3 476247 109170 71840 -1 8388
8390 3 476253 109066 71960 -1 8389
8391 3 476307 108954 72080 -1 8390
8392 3 476149 109204 71680 -1 8388
8393 3 476133 109200 71600 -1 8392
8394 3 476117 109146 71520 -1 8393
8395 3 476117 109126 71480 -1 8394
8396 3 476121 109140 71440 -1 8395
8397 3 476067 109082 71600 -1 8394
8398 3 475933 108966 71600 -1 8397
8399 3 475889 108926 71640 -1 8398
8400 3 475767 108882 71640 -1 8399
8401 3 475755 108844 71600 -1 8400
8402 3 475691 108758 71600 -1 8401
8403 3 475515 108764 71480 -1 8402
8404 3 475463 108768 71440 -1 8403
8405 3 475369 108738 71440 -1 8404
8406 3 475233 108688 71440 156 8405
8407 3 475195 108710 71480 32 8406
8408 3 475201 108672 71520 32 8407
8409 3 475259 108684 71400 101 8406
8410 3 475255 108698 71360 -1 8409
8411 3 475251 108452 71360 -1 8410
8412 3 475249 108492 71280 -1 8411
8413 3 477942 109265 69400 -1 8331
8414 3 477984 109304 69320 -1 8413
8415 3 478064 109268 69200 -1 8414
8416 3 478093 109230 69120 -1 8415
8417 3 478155 109172 68960 -1 8416
8418 3 478337 109118 68840 164 8417
8419 3 478422 109026 68760 51 8418
8420 3 478460 108984 68680 45 8419
8421 3 478457 108940 68640 51 8420
8422 3 478448 108902 68600 134 8421
8423 3 478468 108882 68560 178 8422
8424 3 478489 108867 68480 60 8423
8425 3 478497 108865 68440 86 8424
8426 3 478525 108825 68400 45 8425
8427 3 478563 108807 68360 140 8426
8428 3 478685 108832 68320 75 8427
8429 3 478678 108774 68240 134 8428
8430 3 478683 108688 68200 139 8429
8431 3 478706 108644 68160 166 8430
8432 3 478765 108592 68080 160 8431
8433 3 478881 108540 68040 40 8432
8434 3 478957 108508 68000 51 8433
8435 3 479002 108422 67880 131 8434
8436 3 478987 108355 67800 202 8435
8437 3 478997 108340 67760 81 8436
8438 3 479009 108298 67720 75 8437
8439 3 479061 108387 67680 107 8438
8440 3 479095 108553 67640 80 8439
8441 3 479153 108642 67600 64 8440
8442 3 479223 108733 67560 189 8441
8443 3 479349 108586 67560 -1 8442
8444 3 479397 108664 67520 -1 8443
8445 3 479523 108785 67480 -1 8444
8446 3 479577 108832 67440 -1 8445
8447 3 479660 108852 67360 -1 8446
8448 3 479604 108951 67320 -1 8447
8449 3 478976 108207 68520 51 8312
8450 3 479148 108062 68560 160 8449
8451 3 479223 107848 68520 189 8450
8452 3 479231 107810 68480 32 8451
8453 3 479296 108441 68800 234 7863
8454 3 479215 108373 68720 81 8453
8455 3 479106 108306 68640 168 8454
8456 3 479023 108266 68520 75 8455
8457 3 478962 108294 68480 122 8456
8458 3 479150 111356 69200 198 7658
8459 3 479527 111094 69240 81 8458
8460 3 479202 111491 69400 136 8459
8461 3 478995 111808 69600 166 8460
8462 3 479071 111952 69680 51 8461
8463 3 479312 112266 69760 148 8462
8464 3 479342 112398 69800 143 8463
8465 3 479463 112506 69840 71 8464
8466 3 479650 112515 69880 120 8465
8467 3 479946 112557 69800 107 8466
8468 3 480100 112603 69760 71 8467
8469 3 480190 112620 69680 122 8468
8470 3 480345 112697 69480 90 8469
8471 3 480395 112727 69400 81 8470
8472 3 480554 112752 69200 120 8471
8473 3 480641 112710 69040 -1 8472
8474 3 480674 112768 69000 -1 8473
8475 3 480668 112899 68920 -1 8474
8476 3 480657 112923 68880 -1 8475
8477 3 480616 112951 68840 -1 8476
8478 3 480586 113034 68800 -1 8477
8479 3 480703 113226 68760 -1 8478
8480 3 480805 113477 68720 -1 8479
8481 3 480845 113476 68640 -1 8480
8482 3 480870 113445 68560 -1 8481
8483 3 480251 112686 69800 214 8468
8484 3 480340 112896 69840 60 8483
8485 3 480443 113017 69920 40 8484
8486 3 480566 113131 69880 154 8485
8487 3 480702 113189 69880 128 8486
8488 3 480760 113282 69840 -1 8487
8489 3 480852 113340 69760 -1 8488
8490 3 480871 113461 69800 -1 8489
8491 3 480854 113549 69880 -1 8490
8492 3 480948 113608 70000 -1 8491
8493 3 480989 113623 70120 -1 8492
8494 3 480977 113623 70200 -1 8493
8495 3 479266 112512 70000 282 8465
8496 3 479131 112606 70120 96 8495
8497 3 479020 112667 70280 91 8496
8498 3 478930 112730 70360 101 8497
8499 3 478691 112775 70320 51 8498
8500 3 478518 112868 70280 32 8499
8501 3 478433 112907 70240 60 8500
8502 3 478386 112991 70160 51 8501
8503 3 478363 113051 70120 45 8502
8504 3 478343 113165 70160 60 8503
8505 3 478339 113226 70280 136 8504
8506 3 478331 113239 70360 96 8505
8507 3 478340 113127 70400 150 8506
8508 3 478365 113031 70440 75 8507
8509 3 478357 112883 70520 71 8508
8510 3 478398 112813 70560 120 8509
8511 3 478438 112773 70480 227 8510
8512 3 478558 112684 70440 101 8511
8513 3 478627 112660 70480 164 8512
8514 3 478655 112643 70560 108 8513
8515 3 478631 112640 70680 136 8514
8516 3 478510 112689 70880 80 8515
8517 3 478395 112726 71040 71 8516
8518 3 478333 112712 71160 198 8517
8519 3 478211 112705 71360 -1 8518
8520 3 478193 112692 71440 -1 8519
8521 3 480495 111001 69280 115 8459
8522 3 480839 110840 69320 51 8521
8523 3 481075 110769 69520 45 8522
8524 3 481211 110793 69720 235 8523
8525 3 481248 110792 69760 101 8524
8526 3 481394 110789 69920 107 8525
8527 3 481545 110808 70120 32 8526
8528 3 482005 110897 70360 40 8527
8529 3 482245 110995 70600 235 8528
8530 3 482497 111049 70840 45 8529
8531 3 482711 110982 71080 131 8530
8532 3 483033 110964 71280 32 8531
8533 3 483030 110924 71520 217 8532
8534 3 483082 110714 71800 154 8533
8535 3 483202 110386 72000 81 8534
8536 3 483374 110198 72160 75 8535
8537 3 483468 110106 72360 101 8536
8538 3 483513 110085 72560 80 8537
8539 3 483758 110014 72800 143 8538
8540 3 483828 109895 73040 122 8539
8541 3 483953 109726 73280 32 8540
8542 3 483986 109752 73400 64 8541
8543 3 483997 109760 73440 75 8542
8544 3 484008 109769 73480 81 8543
8545 3 483825 109596 73680 40 8544
8546 3 483779 109570 73720 256 8545
8547 3 483479 109450 73840 90 8546
8548 3 483270 109375 73920 45 8547
8549 3 483127 109448 74080 40 8548
8550 3 483100 109746 74160 101 8549
8551 3 483293 110032 74120 60 8550
8552 3 483536 110187 74080 51 8551
8553 3 483726 110354 74000 45 8552
8554 3 483678 110557 73920 90 8553
8555 3 483628 110978 73960 98 8554
8556 3 483596 111229 74000 60 8555
8557 3 483548 111402 74160 75 8556
8558 3 483602 111353 74280 124 8557
8559 3 483641 111371 74440 312 8558
8560 3 483798 111424 74640 40 8559
8561 3 484036 111472 74840 64 8560
8562 3 484218 111544 75000 51 8561
8563 3 484252 111623 75080 40 8562
8564 3 484373 111705 75160 32 8563
8565 3 484470 111797 75280 71 8564
8566 3 484561 111868 75440 134 8565
8567 3 484587 111917 75680 32 8566
8568 3 484605 111916 75800 81 8567
8569 3 484645 111842 75840 60 8568
8570 3 484623 111921 75880 120 8569
8571 3 484623 112000 76040 210 8570
8572 3 484620 112020 76080 45 8571
8573 3 484683 112103 76240 45 8572
8574 3 484665 112117 76440 32 8573
8575 3 484606 112140 76560 102 8574
8576 3 484594 112132 76680 51 8575
8577 3 484842 112195 76720 51 8576
8578 3 484969 112202 76800 86 8577
8579 3 485048 112184 76920 128 8578
8580 3 485130 112173 77080 250 8579
8581 3 485238 112201 77240 -1 8580
8582 3 485434 112347 77440 -1 8581
8583 3 485506 112419 77480 -1 8582
8584 3 485637 112522 77440 -1 8583
8585 3 485833 112585 77360 -1 8584
8586 3 486027 112642 77320 -1 8585
8587 3 486073 112630 77280 -1 8586
8588 3 486057 112540 77200 -1 8587
8589 3 486067 112440 77120 -1 8588
8590 3 486112 112374 77040 -1 8589
8591 3 486210 112330 76960 -1 8590
8592 3 486285 112324 76880 -1 8591
8593 3 486409 112283 76800 -1 8592
8594 3 486451 112242 76760 -1 8593
8595 3 486475 112224 76640 -1 8594
8596 3 486488 112246 76520 -1 8595
8597 3 486524 112257 76400 -1 8596
8598 3 486612 112262 76240 -1 8597
8599 3 486631 112248 76200 -1 8598
8600 3 485501 112486 77680 -1 8583
8601 3 485586 112577 77840 -1 8600
8602 3 485609 112571 77920 -1 8601
8603 3 485629 112574 77960 -1 8602
8604 3 485688 112585 78080 -1 8603
8605 3 485689 112522 78200 -1 8604
8606 3 485684 112503 78280 -1 8605
8607 3 485695 112495 78320 -1 8606
8608 3 485607 112556 78360 -1 8607
8609 3 485549 112547 78440 -1 8608
8610 3 485417 112524 78560 -1 8609
8611 3 485298 112495 78680 -1 8610
8612 3 485272 112464 78800 -1 8611
8613 3 485263 112454 78840 -1 8612
8614 3 485194 112562 79000 -1 8613
8615 3 485180 112585 79160 -1 8614
8616 3 485201 112591 79320 -1 8615
8617 3 485228 112641 79520 -1 8616
8618 3 485182 112755 79720 -1 8617
8619 3 485166 112761 79760 -1 8618
8620 3 485268 112800 79800 -1 8619
8621 3 485143 112773 79840 -1 8620
8622 3 485116 112847 79960 -1 8621
8623 3 485156 112836 80160 -1 8622
8624 3 485237 112858 80280 -1 8623
8625 3 485307 112915 80400 -1 8624
8626 3 485428 112932 80480 -1 8625
8627 3 485582 112936 80600 -1 8626
8628 3 485725 112894 80800 -1 8627
8629 3 485796 112902 80960 -1 8628
8630 3 485741 112905 81000 -1 8629
8631 3 485761 112920 81040 -1 8630
8632 3 485870 112954 81240 -1 8631
8633 3 486042 112978 81360 -1 8632
8634 3 486163 112903 81440 -1 8633
8635 3 486320 112924 81560 -1 8634
8636 3 486472 112998 81640 -1 8635
8637 3 486570 113046 81720 -1 8636
8638 3 486739 113095 81760 -1 8637
8639 3 486812 113116 81880 -1 8638
8640 3 486915 113178 81960 -1 8639
8641 3 487100 113214 82080 -1 8640
8642 3 487168 113241 82200 -1 8641
8643 3 487287 113176 82360 -1 8642
8644 3 487322 113155 82400 -1 8643
8645 3 485985 112824 80960 -1 8629
8646 3 486053 112797 81000 -1 8645
8647 3 486163 112872 81040 -1 8646
8648 3 486238 112841 81120 -1 8647
8649 3 486412 112724 81160 -1 8648
8650 3 486455 112686 81200 -1 8649
8651 3 486517 112632 81320 -1 8650
8652 3 486586 112517 81360 -1 8651
8653 3 486752 112451 81320 -1 8652
8654 3 486945 112549 81200 -1 8653
8655 3 487150 112521 81240 -1 8654
8656 3 487391 112535 81280 -1 8655
8657 3 487730 112491 81280 -1 8656
8658 3 487934 112422 81320 -1 8657
8659 3 488158 112373 81360 -1 8658
8660 3 488410 112289 81440 -1 8659
8661 3 488570 112255 81400 -1 8660
8662 3 488753 112343 81320 -1 8661
8663 3 488900 112455 81240 -1 8662
8664 3 489229 112445 81200 -1 8663
8665 3 489368 112465 81120 -1 8664
8666 3 489526 112539 81000 -1 8665
8667 3 489773 112616 80920 -1 8666
8668 3 489943 112609 80880 -1 8667
8669 3 490071 112588 80760 -1 8668
8670 3 490299 112627 80600 -1 8669
8671 3 490590 112576 80560 -1 8670
8672 3 490797 112598 80520 -1 8671
8673 3 491018 112646 80440 -1 8672
8674 3 491198 112717 80360 -1 8673
8675 3 491275 112719 80240 -1 8674
8676 3 491464 112639 80120 -1 8675
8677 3 491683 112546 79960 -1 8676
8678 3 491816 112487 79880 -1 8677
8679 3 491868 112459 79840 -1 8678
8680 3 491835 112390 79800 -1 8679
8681 3 491967 112344 79760 -1 8680
8682 3 492076 112250 79640 -1 8681
8683 3 492210 112178 79520 -1 8682
8684 3 492390 112068 79360 -1 8683
8685 3 492482 112022 79280 -1 8684
8686 3 492639 111937 79200 -1 8685
8687 3 492695 111917 79160 -1 8686
8688 3 492779 111910 79080 -1 8687
8689 3 492806 111899 79040 -1 8688
8690 3 492824 111884 79000 -1 8689
8691 3 492841 111908 78960 -1 8690
8692 3 492888 111865 78920 -1 8691
8693 3 492976 111882 78840 -1 8692
8694 3 493183 111849 78880 -1 8693
8695 3 493306 111872 78800 -1 8694
8696 3 493428 111846 78720 -1 8695
8697 3 493500 111796 78600 -1 8696
8698 3 493576 111799 78520 -1 8697
8699 3 493839 111834 78480 -1 8698
8700 3 494168 111767 78440 -1 8699
8701 3 494462 111728 78400 -1 8700
8702 3 494799 111671 78320 -1 8701
8703 3 494961 111725 78280 -1 8702
8704 3 495227 111788 78200 -1 8703
8705 3 495305 111888 78120 -1 8704
8706 3 495406 111981 78000 -1 8705
8707 3 495414 112069 77960 -1 8706
8708 3 495614 112305 78000 -1 8707
8709 3 495882 112684 78080 -1 8708
8710 3 491293 112856 80240 -1 8675
8711 3 491332 112943 80200 -1 8710
8712 3 491357 112995 80120 -1 8711
8713 3 491409 113007 80000 -1 8712
8714 3 491472 112986 79920 -1 8713
8715 3 491511 112943 79840 -1 8714
8716 3 491433 112881 79800 -1 8715
8717 3 491457 112844 79760 -1 8716
8718 3 491288 112794 79600 -1 8717
8719 3 490032 112804 80840 -1 8668
8720 3 490081 112883 80800 -1 8719
8721 3 490015 113010 80760 -1 8720
8722 3 490035 113068 80720 -1 8721
8723 3 490028 113073 80680 -1 8722
8724 3 484357 112104 76720 124 8576
8725 3 484203 112128 76760 163 8724
8726 3 484116 112162 76800 134 8725
8727 3 484044 112239 76840 91 8726
8728 3 483975 112274 76960 172 8727
8729 3 483798 112181 77120 32 8728
8730 3 483667 112152 77240 90 8729
8731 3 483658 112154 77360 102 8730
8732 3 483641 112149 77400 45 8731
8733 3 483552 112160 77440 136 8732
8734 3 483320 112203 77480 75 8733
8735 3 483159 112209 77520 98 8734
8736 3 482951 112295 77560 189 8735
8737 3 482820 112351 77640 32 8736
8738 3 482730 112432 77840 98 8737
8739 3 482597 112410 77960 40 8738
8740 3 482436 112303 78000 51 8739
8741 3 482040 112290 77960 32 8740
8742 3 481985 112323 78000 168 8741
8743 3 482702 112460 78000 160 8739
8744 3 482682 112399 78120 32 8743
8745 3 482645 112431 78200 60 8744
8746 3 482547 112493 78280 86 8745
8747 3 482471 112545 78360 45 8746
8748 3 482436 112569 78440 71 8747
8749 3 482334 112583 78560 107 8748
8750 3 482191 112601 78680 -1 8749
8751 3 481991 112604 78720 -1 8750
8752 3 481825 112580 78760 -1 8751
8753 3 481646 112626 78800 -1 8752
8754 3 481594 112672 78840 -1 8753
8755 3 481601 112743 79000 -1 8754
8756 3 481578 112755 79160 -1 8755
8757 3 481487 112777 79320 -1 8756
8758 3 481448 112742 79360 -1 8757
8759 3 481382 112704 79400 -1 8758
8760 3 481323 112641 79440 -1 8759
8761 3 481240 112634 79520 -1 8760
8762 3 481154 112593 79600 -1 8761
8763 3 481147 112565 79720 -1 8762
8764 3 481264 112576 79800 -1 8763
8765 3 481394 112593 79920 -1 8764
8766 3 481501 112623 80000 -1 8765
8767 3 481639 112643 80200 -1 8766
8768 3 481746 112592 80160 -1 8767
8769 3 481953 112530 80120 -1 8768
8770 3 482080 112524 80160 -1 8769
8771 3 482089 112519 80360 -1 8770
8772 3 482101 112467 80560 -1 8771
8773 3 482123 112477 80720 -1 8772
8774 3 482180 112532 80840 -1 8773
8775 3 482201 112551 80960 -1 8774
8776 3 482177 112522 81040 -1 8775
8777 3 482024 112480 81120 -1 8776
8778 3 481965 112424 81160 -1 8777
8779 3 481834 112352 81280 -1 8778
8780 3 481817 112348 81360 -1 8779
8781 3 481827 112350 81400 -1 8780
8782 3 481992 112373 81440 -1 8781
8783 3 482138 112472 81480 -1 8782
8784 3 482143 112451 81560 -1 8783
8785 3 482226 112396 81640 -1 8784
8786 3 482285 112422 81680 -1 8785
8787 3 482302 112496 81720 -1 8786
8788 3 482327 112620 81760 -1 8787
8789 3 482310 112688 81800 -1 8788
8790 3 482186 112714 81880 -1 8789
8791 3 482105 112701 81960 -1 8790
8792 3 482124 112726 82040 -1 8791
8793 3 482271 112765 82040 -1 8792
8794 3 482343 112836 82080 -1 8793
8795 3 482343 112944 82120 -1 8794
8796 3 482339 112950 82160 -1 8795
8797 3 481751 112334 81440 -1 8781
8798 3 481674 112318 81480 -1 8797
8799 3 481591 112228 81520 -1 8798
8800 3 481554 112185 81600 -1 8799
8801 3 481439 112140 81720 -1 8800
8802 3 481346 112093 81800 -1 8801
8803 3 481272 112070 81840 -1 8802
8804 3 481200 112065 81920 -1 8803
8805 3 480954 112001 82040 -1 8804
8806 3 480811 111922 82080 -1 8805
8807 3 480774 111890 82120 -1 8806
8808 3 480783 111858 82200 -1 8807
8809 3 481860 112429 81480 -1 8797
8810 3 481807 112524 81560 -1 8809
8811 3 481780 112573 81600 -1 8810
8812 3 481391 112778 78800 -1 8754
8813 3 481360 112866 78640 -1 8812
8814 3 481437 112992 78480 -1 8813
8815 3 481558 113158 78440 -1 8814
8816 3 481640 113210 78400 -1 8815
8817 3 481679 113277 78320 -1 8816
8818 3 481660 113310 78280 -1 8817
8819 3 481642 113329 78200 -1 8818
8820 3 481663 113341 78120 -1 8819
8821 3 481678 113364 78080 -1 8820
8822 3 481795 113382 78040 -1 8821
8823 3 481891 113501 78000 -1 8822
8824 3 481874 113529 77960 -1 8823
8825 3 481862 113525 77880 -1 8824
8826 3 481874 113507 77840 -1 8825
8827 3 481752 113467 77800 -1 8826
8828 3 481668 113390 77720 -1 8827
8829 3 481591 113339 77680 -1 8828
8830 3 481539 113314 77720 -1 8829
8831 3 481383 113300 77760 -1 8830
8832 3 481265 113304 77800 -1 8831
8833 3 481154 113313 77760 -1 8832
8834 3 481085 113320 77680 -1 8833
8835 3 481004 113268 77720 -1 8834
8836 3 480909 113208 77800 -1 8835
8837 3 480809 113171 77840 -1 8836
8838 3 480706 113156 77880 -1 8837
8839 3 480576 113208 77960 -1 8838
8840 3 482027 113562 77840 -1 8826
8841 3 482077 113604 77800 -1 8840
8842 3 482113 113665 77720 -1 8841
8843 3 482107 113689 77680 -1 8842
8844 3 482115 113706 77640 -1 8843
8845 3 483922 112293 76800 32 8727
8846 3 483925 112344 76680 32 8845
8847 3 483943 112351 76640 120 8846
8848 3 483953 112352 76560 75 8847
8849 3 483945 112332 76480 200 8848
8850 3 483935 112334 76400 172 8849
8851 3 483877 112402 76280 64 8850
8852 3 483836 112437 76200 148 8851
8853 3 483820 112382 76080 80 8852
8854 3 483786 112332 75960 104 8853
8855 3 483768 112315 75880 86 8854
8856 3 483749 112234 75840 64 8855
8857 3 483692 112277 75800 -1 8856
8858 3 483583 112315 75760 -1 8857
8859 3 483450 112300 75720 -1 8858
8860 3 483408 112235 75640 -1 8859
8861 3 483388 112189 75560 -1 8860
8862 3 484412 111944 76040 51 8571
8863 3 484348 111969 76000 253 8862
8864 3 484311 111983 75960 40 8863
8865 3 484258 111993 75880 221 8864
8866 3 484243 111929 75840 75 8865
8867 3 484211 111976 75800 101 8866
8868 3 484091 112000 75680 128 8867
8869 3 483977 111958 75600 51 8868
8870 3 483950 111920 75520 80 8869
8871 3 483932 111895 75480 60 8870
8872 3 483881 111855 75440 197 8871
8873 3 483805 111843 75400 137 8872
8874 3 483694 111877 75280 64 8873
8875 3 483672 111871 75160 51 8874
8876 3 483590 111853 75080 168 8875
8877 3 483541 111802 75000 160 8876
8878 3 483500 111769 74880 104 8877
8879 3 484505 111578 74960 51 8562
8880 3 484740 111517 74920 203 8879
8881 3 484906 111488 74880 64 8880
8882 3 485044 111601 74840 175 8881
8883 3 485180 111669 74760 40 8882
8884 3 485358 111749 74720 90 8883
8885 3 485417 111879 74760 154 8884
8886 3 485503 112012 74800 204 8885
8887 3 485568 112139 74840 256 8886
8888 3 485561 112247 74880 -1 8887
8889 3 485549 112421 74920 -1 8888
8890 3 485573 112341 75040 -1 8889
8891 3 485602 112565 74840 -1 8889
8892 3 485708 112655 74760 -1 8891
8893 3 485737 112683 74720 -1 8892
8894 3 485856 112759 74760 -1 8893
8895 3 483314 111727 74160 124 8557
8896 3 483176 111809 74120 32 8895
8897 3 483068 111860 74040 51 8896
8898 3 482881 111847 74040 71 8897
8899 3 482771 111941 74000 51 8898
8900 3 482671 111975 74040 -1 8899
8901 3 482652 112004 74160 -1 8900
8902 3 482580 111988 74280 -1 8901
8903 3 482492 111964 74320 -1 8902
8904 3 482346 112019 74360 -1 8903
8905 3 482164 112004 74360 -1 8904
8906 3 482066 111979 74400 -1 8905
8907 3 481946 111944 74440 -1 8906
8908 3 481887 111956 74480 -1 8907
8909 3 481858 112028 74560 -1 8908
8910 3 481765 112112 74520 -1 8909
8911 3 481705 112114 74400 -1 8910
8912 3 481564 112069 74240 -1 8911
8913 3 481473 112146 74200 -1 8912
8914 3 481375 112208 74320 -1 8913
8915 3 481299 112179 74480 -1 8914
8916 3 481313 112169 74600 -1 8915
8917 3 481348 112281 74800 -1 8916
8918 3 481364 112335 74920 -1 8917
8919 3 481366 112318 75080 -1 8918
8920 3 481368 112345 75200 -1 8919
8921 3 481369 112354 75240 -1 8920
8922 3 481354 112399 75280 -1 8921
8923 3 481215 112422 75280 -1 8922
8924 3 481111 112379 75320 -1 8923
8925 3 480977 112395 75360 -1 8924
8926 3 480893 112406 75400 -1 8925
8927 3 480741 112427 75440 -1 8926
8928 3 480651 112370 75440 -1 8927
8929 3 480583 112336 75520 -1 8928
8930 3 480481 112309 75560 -1 8929
8931 3 480333 112333 75560 -1 8930
8932 3 480250 112392 75520 -1 8931
8933 3 480166 112405 75440 -1 8932
8934 3 480073 112404 75400 -1 8933
8935 3 479857 112259 75400 -1 8934
8936 3 479748 112203 75440 -1 8935
8937 3 479374 112170 75480 -1 8936
8938 3 479247 112127 75520 -1 8937
8939 3 479205 112104 75600 -1 8938
8940 3 479139 112071 75680 -1 8939
8941 3 479040 112128 75760 -1 8940
8942 3 478969 112131 75840 -1 8941
8943 3 478930 112238 75920 -1 8942
8944 3 478837 112323 76000 -1 8943
8945 3 478719 112422 76080 -1 8944
8946 3 478563 112527 76040 -1 8945
8947 3 478429 112541 76000 -1 8946
8948 3 478285 112500 75920 -1 8947
8949 3 478209 112409 75840 -1 8948
8950 3 478149 112420 75720 -1 8949
8951 3 478159 112444 75560 -1 8950
8952 3 478010 112486 75440 -1 8951
8953 3 477818 112631 75400 -1 8952
8954 3 477619 112703 75320 -1 8953
8955 3 477415 112716 75320 -1 8954
8956 3 477243 112739 75240 -1 8955
8957 3 477036 112803 75080 -1 8956
8958 3 476930 112858 74960 -1 8957
8959 3 476728 112887 74800 -1 8958
8960 3 476646 112998 74640 -1 8959
8961 3 476491 113034 74520 -1 8960
8962 3 476340 112981 74520 -1 8961
8963 3 476267 113009 74440 -1 8962
8964 3 476252 113037 74320 -1 8963
8965 3 476262 113159 74160 -1 8964
8966 3 476296 113273 74000 -1 8965
8967 3 476341 113315 73840 -1 8966
8968 3 476483 113303 73720 -1 8967
8969 3 476576 113315 73640 -1 8968
8970 3 481489 112481 74160 -1 8913
8971 3 483539 111316 73800 160 8556
8972 3 483497 111335 73680 86 8971
8973 3 483425 111298 73600 98 8972
8974 3 483571 111486 73560 98 8973
8975 3 483653 111580 73400 71 8974
8976 3 483735 111567 73320 51 8975
8977 3 483715 111591 73200 98 8976
8978 3 483709 111538 72960 91 8977
8979 3 483745 111532 72840 90 8978
8980 3 483790 111611 72720 51 8979
8981 3 483833 111726 72600 90 8980
8982 3 483958 111831 72440 -1 8981
8983 3 484009 111899 72240 -1 8982
8984 3 484019 112037 72080 -1 8983
8985 3 484082 112140 71920 -1 8984
8986 3 484149 112276 71760 -1 8985
8987 3 484151 112335 71720 -1 8986
8988 3 484289 112404 71680 -1 8987
8989 3 484514 112370 71600 -1 8988
8990 3 484650 112295 71520 -1 8989
8991 3 484651 112334 71400 -1 8990
8992 3 484642 112315 71320 -1 8991
8993 3 484760 112246 71120 -1 8992
8994 3 484772 112188 70880 -1 8993
8995 3 484684 112164 70720 -1 8994
8996 3 484649 112165 70680 -1 8995
8997 3 483374 110970 73560 64 8973
8998 3 483373 110907 73520 178 8997
8999 3 483371 110900 73480 75 8998
9000 3 483361 110953 73440 75 8999
9001 3 483366 110982 73360 136 9000
9002 3 482948 109805 74360 102 8550
9003 3 482976 109852 74480 101 9002
9004 3 483030 109980 74440 66 9003
9005 3 483085 110108 74400 32 9004
9006 3 483028 110309 74360 45 9005
9007 3 482989 110382 74320 104 9006
9008 3 482923 110454 74200 135 9007
9009 3 482935 110467 74120 90 9008
9010 3 482951 110494 74080 45 9009
9011 3 483045 109506 74520 32 9003
9012 3 483157 109375 74680 136 9011
9013 3 483248 109344 74880 98 9012
9014 3 483257 109322 75120 64 9013
9015 3 483262 109303 75360 81 9014
9016 3 483348 109262 75520 40 9015
9017 3 483391 109241 75600 219 9016
9018 3 483426 108993 75840 64 9017
9019 3 483383 109098 75880 157 9018
9020 3 483377 108958 76000 115 9019
9021 3 483372 108868 76080 186 9020
9022 3 483334 108801 76200 250 9021
9023 3 483391 108719 76360 60 9022
9024 3 483442 108538 76560 101 9023
9025 3 483396 108446 76720 140 9024
9026 3 483514 108452 76920 51 9025
9027 3 483627 108451 77120 166 9026
9028 3 483299 108145 77160 217 9027
9029 3 483207 108091 77040 32 9028
9030 3 483114 108078 77000 104 9029
9031 3 483026 108096 76960 135 9030
9032 3 482909 108075 76920 128 9031
9033 3 482847 108032 76880 32 9032
9034 3 482856 108065 76760 229 9033
9035 3 483208 108085 77200 281 9028
9036 3 483255 107968 77320 91 9035
9037 3 483286 107962 77360 96 9036
9038 3 483297 107903 77520 32 9037
9039 3 483281 107838 77600 140 9038
9040 3 483229 107722 77680 293 9039
9041 3 483140 107556 77760 80 9040
9042 3 483110 107459 77720 64 9041
9043 3 483137 107269 77640 75 9042
9044 3 483180 107109 77600 98 9043
9045 3 483057 106978 77560 124 9044
9046 3 483053 106834 77560 90 9045
9047 3 482935 106778 77600 51 9046
9048 3 482770 106796 77520 175 9047
9049 3 482718 106641 77480 181 9048
9050 3 482697 106625 77440 32 9049
9051 3 482663 106845 77440 60 9048
9052 3 482489 106825 77360 90 9051
9053 3 482451 106831 77320 51 9052
9054 3 483198 107481 77880 107 9041
9055 3 483273 107429 78000 81 9054
9056 3 483269 107350 78080 172 9055
9057 3 483278 107237 78160 51 9056
9058 3 483264 107170 78200 163 9057
9059 3 483522 107097 78200 209 9058
9060 3 483609 107066 78280 60 9059
9061 3 483662 107024 78360 120 9060
9062 3 483642 106967 78480 81 9061
9063 3 483638 106954 78600 102 9062
9064 3 483217 107037 78280 186 9058
9065 3 483130 106788 78400 107 9064
9066 3 482935 106555 78560 229 9065
9067 3 482740 106356 78760 45 9066
9068 3 482484 106285 78880 32 9067
9069 3 482177 106139 78960 51 9068
9070 3 482079 106006 79000 128 9069
9071 3 482042 105854 79040 32 9070
9072 3 482048 105736 79080 160 9071
9073 3 481878 105641 79120 51 9072
9074 3 481786 105477 79160 120 9073
9075 3 481674 105447 79240 32 9074
9076 3 481607 105414 79320 51 9075
9077 3 481419 105410 79440 51 9076
9078 3 481205 105334 79480 60 9077
9079 3 480940 105176 79440 75 9078
9080 3 480797 105046 79400 219 9079
9081 3 480670 104869 79320 122 9080
9082 3 480664 104784 79160 101 9081
9083 3 480757 104677 78920 156 9082
9084 3 480768 104674 78640 164 9083
9085 3 480649 104710 78400 81 9084
9086 3 480467 104699 78320 51 9085
9087 3 480336 104632 78280 163 9086
9088 3 480032 104475 78200 150 9087
9089 3 479820 104451 78120 136 9088
9090 3 479718 104386 78040 96 9089
9091 3 479480 104328 77880 71 9090
9092 3 479423 104213 77720 160 9091
9093 3 479334 104072 77600 244 9092
9094 3 479227 103958 77360 40 9093
9095 3 479133 103905 77200 45 9094
9096 3 479122 103882 77120 71 9095
9097 3 479077 103925 77000 120 9096
9098 3 479039 104033 76960 81 9097
9099 3 479062 104182 76760 137 9098
9100 3 479042 104215 76640 107 9099
9101 3 479081 104240 76560 32 9100
9102 3 479229 104248 76560 178 9101
9103 3 479378 104322 76520 51 9102
9104 3 479439 104424 76560 64 9103
9105 3 479585 104532 76600 -1 9104
9106 3 479640 104610 76560 -1 9105
9107 3 479581 104621 76440 -1 9106
9108 3 479576 104659 76240 -1 9107
9109 3 479535 104701 76040 -1 9108
9110 3 479479 104760 75920 -1 9109
9111 3 479483 104778 75880 -1 9110
9112 3 479704 104724 76640 -1 9106
9113 3 479789 104780 76680 -1 9112
9114 3 479927 104873 76880 -1 9113
9115 3 479928 104785 77000 -1 9114
9116 3 479889 104776 77160 81 9115
9117 3 479893 104784 77240 45 9116
9118 3 479998 104920 77240 -1 9117
9119 3 480003 104916 77320 32 9118
9120 3 480065 104993 76920 -1 9114
9121 3 480173 105103 76880 -1 9120
9122 3 480334 105291 76840 -1 9121
9123 3 480431 105441 76880 -1 9122
9124 3 480661 105425 76920 -1 9123
9125 3 480881 105403 76960 -1 9124
9126 3 480943 105401 77000 -1 9125
9127 3 481003 105363 77080 -1 9126
9128 3 480462 105518 76920 -1 9123
9129 3 480532 105594 76960 -1 9128
9130 3 480556 105620 77000 -1 9129
9131 3 480567 105678 77040 -1 9130
9132 3 480494 105858 77080 -1 9131
9133 3 480526 105991 77040 -1 9132
9134 3 480398 105995 77080 -1 9133
9135 3 480251 105984 77120 -1 9134
9136 3 480129 106066 77160 -1 9135
9137 3 480024 106183 77120 -1 9136
9138 3 479998 106252 77080 -1 9137
9139 3 480000 106410 77120 -1 9138
9140 3 479949 106448 77160 -1 9139
9141 3 479887 106475 77200 -1 9140
9142 3 479859 106510 77440 -1 9141
9143 3 479745 106518 77560 -1 9142
9144 3 480218 105895 77000 -1 9135
9145 3 480128 105886 76880 -1 9144
9146 3 480099 105894 76840 -1 9145
9147 3 480065 105912 76760 -1 9146
9148 3 480589 106060 77080 -1 9133
9149 3 480728 106185 77160 -1 9148
9150 3 480930 106178 77200 -1 9149
9151 3 481073 106202 77280 -1 9150
9152 3 481272 106225 77400 -1 9151
9153 3 481289 106237 77440 -1 9152
9154 3 481307 106241 77480 -1 9153
9155 3 480661 106302 77200 -1 9149
9156 3 480656 106412 77160 -1 9155
9157 3 480607 106479 77080 -1 9156
9158 3 480575 106548 77000 -1 9157
9159 3 480515 106611 76960 -1 9158
9160 3 480446 106702 76840 -1 9159
9161 3 480404 106780 76720 -1 9160
9162 3 480384 106806 76680 -1 9161
9163 3 480220 106883 76680 -1 9162
9164 3 480096 106898 76720 -1 9163
9165 3 479877 106899 76760 -1 9164
9166 3 479768 106922 76720 -1 9165
9167 3 479737 106926 76680 -1 9166
9168 3 479664 106955 76600 -1 9167
9169 3 479544 106885 76560 -1 9168
9170 3 479425 106868 76520 -1 9169
9171 3 479318 106938 76480 -1 9170
9172 3 479149 106949 76520 -1 9171
9173 3 478962 106935 76560 -1 9172
9174 3 478810 106859 76520 -1 9173
9175 3 478837 106781 76640 -1 9174
9176 3 478896 106749 76760 -1 9175
9177 3 478928 106732 76880 -1 9176
9178 3 478954 106744 77080 -1 9177
9179 3 479048 106773 77240 -1 9178
9180 3 479071 106780 77280 -1 9179
9181 3 479072 103590 77080 40 9096
9182 3 478971 103288 77040 80 9181
9183 3 478745 103113 76960 163 9182
9184 3 478529 103155 76800 163 9183
9185 3 478395 103155 76480 136 9184
9186 3 478383 103084 76320 75 9185
9187 3 478347 103050 76160 98 9186
9188 3 478122 103060 76000 101 9187
9189 3 478066 103054 75880 101 9188
9190 3 478004 103206 75840 172 9189
9191 3 478026 103058 75800 45 9190
9192 3 478011 103045 75760 107 9191
9193 3 477946 102988 75680 128 9192
9194 3 477862 102948 75560 32 9193
9195 3 477771 103003 75480 122 9194
9196 3 477832 103086 75360 98 9195
9197 3 477774 103054 75320 131 9196
9198 3 477656 103040 75160 40 9197
9199 3 477554 103026 75080 115 9198
9200 3 477430 102998 74880 160 9199
9201 3 477370 103016 74800 51 9200
9202 3 477412 102874 74760 164 9201
9203 3 477364 102994 74720 71 9202
9204 3 477218 102992 74600 206 9203
9205 3 477150 102942 74520 172 9204
9206 3 477052 102924 74400 71 9205
9207 3 476945 102925 74320 32 9206
9208 3 476919 102969 74160 186 9207
9209 3 476863 103033 74040 189 9208
9210 3 476777 103059 73920 175 9209
9211 3 476654 103044 73760 210 9210
9212 3 476448 103084 73560 71 9211
9213 3 476439 103195 73400 86 9212
9214 3 476434 103318 73280 91 9213
9215 3 476410 103364 73120 80 9214
9216 3 476360 103372 72920 237 9215
9217 3 476286 103398 72720 32 9216
9218 3 476282 103310 72600 32 9217
9219 3 476280 103320 72520 91 9218
9220 3 476318 103440 72360 280 9219
9221 3 476347 103633 72280 217 9220
9222 3 476391 103683 72160 208 9221
9223 3 476425 103711 72000 32 9222
9224 3 476377 103771 71840 200 9223
9225 3 476393 103835 71680 244 9224
9226 3 476461 104079 71520 160 9225
9227 3 476421 104191 71400 143 9226
9228 3 476418 104224 71320 90 9227
9229 3 476427 104264 71080 251 9228
9230 3 476303 104260 70800 75 9229
9231 3 476191 104324 70560 60 9230
9232 3 476098 104261 70360 208 9231
9233 3 475779 104164 70240 160 9232
9234 3 474821 104054 70240 140 9233
9235 3 474240 104289 70240 91 9234
9236 3 473660 104887 70240 200 9235
9237 3 473576 104989 70200 32 9236
9238 3 473484 105067 70160 80 9237
9239 3 473457 105116 70120 40 9238
9240 3 473520 105245 70080 342 9239
9241 3 474036 105110 70080 32 9240
9242 3 474108 105010 69880 60 9241
9243 3 476286 103058 73400 75 9213
9244 3 476146 103032 73320 186 9243
9245 3 479022 103518 77160 91 9181
9246 3 478971 103490 77200 64 9245
9247 3 478902 103505 77240 96 9246
9248 3 478831 103522 77280 32 9247
9249 3 478716 103499 77320 98 9248
9250 3 480656 104642 79360 80 9081
9251 3 480491 104448 79480 122 9250
9252 3 480374 104323 79560 124 9251
9253 3 480195 104143 79640 60 9252
9254 3 480011 103961 79680 51 9253
9255 3 479687 103753 79640 80 9254
9256 3 479478 103754 79600 131 9255
9257 3 479316 103744 79560 120 9256
9258 3 479159 103718 79480 196 9257
9259 3 478899 103586 79400 75 9258
9260 3 478665 103508 79320 172 9259
9261 3 478385 103484 79240 51 9260
9262 3 478256 103507 79200 157 9261
9263 3 478045 103431 79160 102 9262
9264 3 477894 103426 79080 32 9263
9265 3 477760 103439 79000 40 9264
9266 3 477600 103470 78920 120 9265
9267 3 477504 103485 78840 40 9266
9268 3 477418 103510 78760 115 9267
9269 3 477273 103496 78600 75 9268
9270 3 477251 103544 78400 75 9269
9271 3 477203 103604 78280 208 9270
9272 3 477164 103611 78200 96 9271
9273 3 477071 103656 78120 243 9272
9274 3 476907 103637 78040 51 9273
9275 3 476770 103609 77960 40 9274
9276 3 476638 103574 77880 128 9275
9277 3 476413 103468 77760 101 9276
9278 3 476169 103317 77600 102 9277
9279 3 475932 103248 77440 208 9278
9280 3 475614 103121 77480 45 9279
9281 3 475444 103028 77520 197 9280
9282 3 475227 102966 77560 256 9281
9283 3 474774 102942 77520 81 9282
9284 3 474624 102883 77480 75 9283
9285 3 474452 102715 77440 148 9284
9286 3 474257 102555 77400 98 9285
9287 3 473900 102445 77360 45 9286
9288 3 473567 102490 77280 51 9287
9289 3 473233 102497 77120 71 9288
9290 3 473161 102585 76880 122 9289
9291 3 473213 102584 76760 98 9290
9292 3 473399 102530 77400 115 9287
9293 3 473123 102429 77480 154 9292
9294 3 472922 102376 77640 244 9293
9295 3 472873 102383 77800 60 9294
9296 3 474530 102604 77280 64 9286
9297 3 474746 102588 77120 32 9296
9298 3 474830 102476 77000 181 9297
9299 3 481788 105264 79200 124 9074
9300 3 481754 104946 79160 102 9299
9301 3 481780 104751 79200 51 9300
9302 3 481768 104599 79280 122 9301
9303 3 481728 104556 79360 45 9302
9304 3 481680 104605 79480 96 9303
9305 3 482303 105764 79040 156 9072
9306 3 482454 105859 79080 51 9305
9307 3 482564 105867 79160 60 9306
9308 3 482650 105818 79200 71 9307
9309 3 482773 105825 79240 221 9308
9310 3 482854 105859 79320 136 9309
9311 3 482922 105931 79440 197 9310
9312 3 482942 106002 79560 391 9311
9313 3 483043 106028 79680 128 9312
9314 3 483138 106011 79720 -1 9313
9315 3 483265 105988 79800 -1 9314
9316 3 483364 105891 79880 -1 9315
9317 3 483446 105803 79960 -1 9316
9318 3 483484 105834 80080 -1 9317
9319 3 483461 105852 80240 -1 9318
9320 3 483508 105885 80440 -1 9319
9321 3 483462 105877 80600 -1 9320
9322 3 483413 105840 80720 -1 9321
9323 3 483413 105772 80880 -1 9322
9324 3 483313 105798 80920 -1 9323
9325 3 483198 105843 80960 -1 9324
9326 3 483092 105827 81000 -1 9325
9327 3 482995 105839 81080 -1 9326
9328 3 482970 105877 81160 -1 9327
9329 3 482939 105827 81280 -1 9328
9330 3 482932 105714 81400 -1 9329
9331 3 482845 105649 81520 -1 9330
9332 3 482790 105609 81600 -1 9331
9333 3 482796 105637 81720 -1 9332
9334 3 482788 105599 81920 -1 9333
9335 3 482935 105703 81960 -1 9334
9336 3 483048 105792 82040 -1 9335
9337 3 483065 105833 82080 -1 9336
9338 3 483021 105908 82120 -1 9337
9339 3 483004 105977 82160 -1 9338
9340 3 482716 105516 81960 -1 9334
9341 3 482633 105417 82040 -1 9340
9342 3 482546 105340 82080 -1 9341
9343 3 482487 105243 82160 -1 9342
9344 3 482500 105168 82280 -1 9343
9345 3 483544 105692 79840 -1 9317
9346 3 482518 105942 79200 60 9307
9347 3 482536 105988 79240 64 9346
9348 3 482514 105992 79280 140 9347
9349 3 481976 106252 79040 178 9070
9350 3 481873 106385 79040 104 9349
9351 3 481954 106486 79080 249 9350
9352 3 482036 106516 79160 60 9351
9353 3 482024 106535 79240 202 9352
9354 3 482092 106551 79360 86 9353
9355 3 482112 106541 79480 136 9354
9356 3 482108 106575 79640 32 9355
9357 3 482195 106670 79800 172 9356
9358 3 482208 106630 79840 -1 9357
9359 3 482214 106579 79920 -1 9358
9360 3 482292 106523 79960 -1 9359
9361 3 482383 106559 80040 -1 9360
9362 3 482468 106599 80080 -1 9361
9363 3 482508 106587 80120 -1 9362
9364 3 482583 106531 80200 -1 9363
9365 3 482609 106487 80240 -1 9364
9366 3 482625 106485 80360 -1 9365
9367 3 482646 106560 80400 -1 9366
9368 3 482672 106624 80480 -1 9367
9369 3 482651 106576 80640 -1 9368
9370 3 482543 106537 80680 -1 9369
9371 3 482424 106523 80720 -1 9370
9372 3 482391 106545 80800 -1 9371
9373 3 482451 106508 80920 -1 9372
9374 3 482450 106481 81120 -1 9373
9375 3 482462 106444 81320 -1 9374
9376 3 482398 106509 80480 -1 9368
9377 3 482328 106423 80520 -1 9376
9378 3 482288 106375 80560 -1 9377
9379 3 484021 108559 77200 98 9027
9380 3 484164 108513 77360 107 9379
9381 3 484282 108538 77560 75 9380
9382 3 484411 108533 77720 156 9381
9383 3 484671 108591 77960 75 9382
9384 3 484927 108669 78200 71 9383
9385 3 485016 108719 78280 164 9384
9386 3 485178 108740 78400 71 9385
9387 3 485401 108721 78600 120 9386
9388 3 485754 108604 78600 120 9387
9389 3 485831 108650 78560 32 9388
9390 3 486107 108782 78520 101 9389
9391 3 486346 108831 78560 172 9390
9392 3 486390 108843 78640 75 9391
9393 3 486407 108840 78680 75 9392
9394 3 485530 108988 78800 90 9387
9395 3 485729 109306 78920 60 9394
9396 3 485777 109364 78960 32 9395
9397 3 486173 109561 78840 101 9396
9398 3 486291 109589 78800 75 9397
9399 3 486546 109591 78760 96 9398
9400 3 486696 109638 78720 81 9399
9401 3 486805 109657 78600 -1 9400
9402 3 486846 109652 78480 -1 9401
9403 3 486962 109662 78320 -1 9402
9404 3 486995 109665 78280 -1 9403
9405 3 487010 109641 78200 -1 9404
9406 3 487016 109613 78120 -1 9405
9407 3 487019 109601 78080 -1 9406
9408 3 487016 109593 78000 -1 9407
9409 3 486997 109589 77960 -1 9408
9410 3 486966 109618 77880 -1 9409
9411 3 486968 109622 77840 -1 9410
9412 3 486970 109627 77800 -1 9411
9413 3 486907 109643 77680 -1 9412
9414 3 486893 109677 77560 -1 9413
9415 3 486891 109710 77520 -1 9414
9416 3 486903 109726 77480 -1 9415
9417 3 486958 109748 77400 -1 9416
9418 3 486989 109755 77320 -1 9417
9419 3 487034 109792 77160 -1 9418
9420 3 487046 109766 77080 -1 9419
9421 3 487119 109705 77040 -1 9420
9422 3 487107 109635 77000 -1 9421
9423 3 487010 109574 76960 -1 9422
9424 3 486919 109514 76920 -1 9423
9425 3 486818 109411 76840 -1 9424
9426 3 486806 109412 76720 -1 9425
9427 3 486812 109456 76560 -1 9426
9428 3 486810 109480 76520 -1 9427
9429 3 486688 109505 76480 -1 9428
9430 3 486632 109495 76440 -1 9429
9431 3 486585 109457 76400 -1 9430
9432 3 486490 109404 76360 -1 9431
9433 3 486389 109403 76320 -1 9432
9434 3 486319 109416 76240 -1 9433
9435 3 486225 109430 76160 -1 9434
9436 3 486187 109422 76120 -1 9435
9437 3 486077 109425 76040 -1 9436
9438 3 485982 109404 75920 -1 9437
9439 3 485923 109365 75880 -1 9438
9440 3 485757 109318 75880 -1 9439
9441 3 485745 109178 75840 -1 9440
9442 3 485662 109316 75800 -1 9441
9443 3 485608 109352 75680 -1 9442
9444 3 485556 109368 75600 -1 9443
9445 3 486681 109672 77480 -1 9416
9446 3 486495 109674 77440 -1 9445
9447 3 486337 109719 77480 -1 9446
9448 3 486293 109737 77560 -1 9447
9449 3 486281 109739 77600 -1 9448
9450 3 485997 109645 78760 102 9398
9451 3 485889 109725 78720 75 9450
9452 3 485825 109758 78640 80 9451
9453 3 485758 109798 78560 96 9452
9454 3 485707 109781 78520 32 9453
9455 3 485916 109548 79080 32 9396
9456 3 485948 109585 79160 60 9455
9457 3 485964 109604 79200 60 9456
9458 3 485997 109641 79280 245 9457
9459 3 485979 109786 79440 120 9458
9460 3 485970 109858 79520 64 9459
9461 3 485824 109938 79720 75 9460
9462 3 485833 109961 79760 120 9461
9463 3 485976 109979 79800 120 9462
9464 3 485902 109981 79840 81 9463
9465 3 485848 110193 79960 102 9464
9466 3 485843 110474 80200 32 9465
9467 3 485864 110597 80440 186 9466
9468 3 486005 110594 80640 154 9467
9469 3 486068 110720 80800 154 9468
9470 3 486084 110751 80840 81 9469
9471 3 486093 110818 80880 75 9470
9472 3 485996 110844 80920 226 9471
9473 3 485902 110810 80960 104 9472
9474 3 485840 110707 81040 81 9473
9475 3 485872 110652 81120 32 9474
9476 3 485936 110542 81280 120 9475
9477 3 486302 110309 81520 163 9476
9478 3 487306 110157 81480 32 9477
9479 3 488084 110125 81440 71 9478
9480 3 488435 110067 81600 96 9479
9481 3 488495 110054 81680 45 9480
9482 3 488538 110046 81760 122 9481
9483 3 488561 110004 81800 148 9482
9484 3 488638 109956 81880 141 9483
9485 3 488763 109910 81960 163 9484
9486 3 488858 109914 82080 45 9485
9487 3 488918 109902 82200 166 9486
9488 3 488979 109910 82320 64 9487
9489 3 489089 109952 82440 -1 9488
9490 3 489127 109942 82560 -1 9489
9491 3 489195 109910 82680 -1 9490
9492 3 489267 109888 82760 -1 9491
9493 3 489353 109888 82840 -1 9492
9494 3 489444 109894 82920 -1 9493
9495 3 489481 109902 83080 -1 9494
9496 3 489444 109870 83200 -1 9495
9497 3 489402 109856 83240 -1 9496
9498 3 489359 109842 83280 -1 9497
9499 3 489235 109856 83360 -1 9498
9500 3 489127 109916 83400 -1 9499
9501 3 489034 109963 83480 -1 9500
9502 3 488960 110054 83600 -1 9501
9503 3 489008 110126 83640 -1 9502
9504 3 489105 110169 83680 -1 9503
9505 3 489211 110353 83720 -1 9504
9506 3 489234 110466 83800 -1 9505
9507 3 489310 110510 83880 -1 9506
9508 3 489402 110574 83920 -1 9507
9509 3 489455 110595 84040 -1 9508
9510 3 489512 110664 84120 -1 9509
9511 3 489540 110698 84160 -1 9510
9512 3 489647 110701 84200 -1 9511
9513 3 489766 110708 84280 -1 9512
9514 3 489743 110637 84360 -1 9513
9515 3 489694 110606 84400 -1 9514
9516 3 489640 110584 84480 -1 9515
9517 3 489623 110442 84640 -1 9516
9518 3 489677 110308 84720 -1 9517
9519 3 489682 110284 84760 -1 9518
9520 3 489834 110858 84240 -1 9513
9521 3 489909 110888 84160 -1 9520
9522 3 489937 110889 84080 -1 9521
9523 3 489977 110878 84000 -1 9522
9524 3 489997 110872 83960 -1 9523
9525 3 490008 110869 83920 -1 9524
9526 3 488622 110021 81400 120 9479
9527 3 488976 109841 81360 81 9526
9528 3 489399 109782 81320 153 9527
9529 3 490025 109611 81280 217 9528
9530 3 490255 109563 81200 75 9529
9531 3 489992 109562 81080 75 9530
9532 3 489910 109568 81040 102 9531
9533 3 489520 109531 80880 32 9532
9534 3 489333 109562 80760 102 9533
9535 3 489287 109558 80720 104 9534
9536 3 489205 109549 80640 197 9535
9537 3 489137 109516 80480 86 9536
9538 3 489128 109505 80400 178 9537
9539 3 488994 109538 80280 51 9538
9540 3 488823 109524 80120 -1 9539
9541 3 488803 109498 80080 -1 9540
9542 3 488941 109454 80000 -1 9541
9543 3 489000 109409 79880 -1 9542
9544 3 489011 109401 79840 -1 9543
9545 3 489038 109318 79760 -1 9544
9546 3 489093 109270 79640 -1 9545
9547 3 488758 109487 80040 -1 9541
9548 3 488721 109494 79960 -1 9547
9549 3 488670 109472 79880 -1 9548
9550 3 488626 109489 79840 -1 9549
9551 3 488546 109530 79760 -1 9550
9552 3 488672 109388 79640 -1 9551
9553 3 488686 109340 79600 -1 9552
9554 3 488699 109308 79680 -1 9553
9555 3 488688 109315 79760 -1 9554
9556 3 488716 109292 79840 -1 9555
9557 3 488745 109259 79880 -1 9556
9558 3 488920 109247 79840 -1 9557
9559 3 488992 109203 79760 -1 9558
9560 3 489072 109154 79680 -1 9559
9561 3 489156 109084 79560 -1 9560
9562 3 489194 109049 79480 -1 9561
9563 3 490313 109608 80920 81 9532
9564 3 490507 109696 80760 32 9563
9565 3 490600 109708 80640 296 9564
9566 3 490596 109666 80560 64 9565
9567 3 490592 109624 80480 101 9566
9568 3 490703 109597 80320 60 9567
9569 3 490686 109596 80280 60 9568
9570 3 491072 109885 80240 32 9569
9571 3 491202 110001 80200 45 9570
9572 3 491204 110176 80240 86 9571
9573 3 491096 110295 80200 75 9572
9574 3 491032 110319 80120 75 9573
9575 3 491036 110319 79960 108 9574
9576 3 490584 109580 80200 374 9569
9577 3 490524 109594 80160 124 9576
9578 3 490463 109607 80120 81 9577
9579 3 490403 109620 80080 60 9578
9580 3 490304 109611 79960 154 9579
9581 3 490227 109589 79880 75 9580
9582 3 490222 109587 79840 51 9581
9583 3 490092 109546 79800 32 9582
9584 3 490205 109561 79760 108 9583
9585 3 490116 109532 79600 115 9584
9586 3 490134 109421 79480 -1 9585
9587 3 490208 109302 79360 -1 9586
9588 3 490187 109268 79280 -1 9587
9589 3 490064 109208 79240 -1 9588
9590 3 489895 109135 79200 -1 9589
9591 3 489757 109104 79160 -1 9590
9592 3 489571 109081 79080 -1 9591
9593 3 489405 109066 78960 -1 9592
9594 3 489366 109003 78880 -1 9593
9595 3 489254 108915 78760 -1 9594
9596 3 489129 108904 78640 -1 9595
9597 3 489123 108912 78600 -1 9596
9598 3 489446 109662 81080 51 9532
9599 3 489220 109755 81040 163 9598
9600 3 488951 109671 81000 208 9599
9601 3 488802 109674 80920 156 9600
9602 3 488738 109608 80880 181 9601
9603 3 488736 109596 80840 98 9602
9604 3 488736 109583 80800 262 9603
9605 3 490985 109622 81320 86 9529
9606 3 491964 109511 81360 81 9605
9607 3 492576 109272 81400 75 9606
9608 3 493082 109180 81440 40 9607
9609 3 493811 109328 81240 71 9608
9610 3 493959 109417 81160 51 9609
9611 3 494024 109334 81040 32 9610
9612 3 494038 109198 80880 251 9611
9613 3 494021 109226 80760 128 9612
9614 3 494004 109255 80640 64 9613
9615 3 493905 109191 80400 40 9614
9616 3 493803 109288 80200 71 9615
9617 3 493656 109372 80080 293 9616
9618 3 493492 109539 80000 51 9617
9619 3 493366 109542 79960 120 9618
9620 3 493259 109451 79920 203 9619
9621 3 493147 109376 79880 175 9620
9622 3 493062 109329 79840 120 9621
9623 3 492862 109280 79800 140 9622
9624 3 492773 109232 79720 81 9623
9625 3 492555 109149 79640 102 9624
9626 3 492376 109080 79600 163 9625
9627 3 492317 109072 79560 71 9626
9628 3 492276 109036 79440 75 9627
9629 3 493769 108832 80440 104 9615
9630 3 493681 108733 80520 120 9629
9631 3 493590 108603 80600 80 9630
9632 3 493539 108594 80720 45 9631
9633 3 493521 108466 80880 108 9632
9634 3 493465 108367 81040 80 9633
9635 3 493472 108320 81120 90 9634
9636 3 493635 108292 81160 104 9635
9637 3 493726 108315 81200 40 9636
9638 3 493784 108354 81280 178 9637
9639 3 493872 108332 81400 140 9638
9640 3 493937 108302 81520 64 9639
9641 3 494032 108264 81600 45 9640
9642 3 494163 108234 81720 -1 9641
9643 3 493408 109186 81560 192 9608
9644 3 493532 109206 81680 271 9643
9645 3 493546 109215 81800 64 9644
9646 3 494102 109332 81840 156 9645
9647 3 494256 109365 81920 32 9646
9648 3 494279 109365 82080 134 9647
9649 3 494298 109232 82280 32 9648
9650 3 494324 109111 82480 51 9649
9651 3 494417 109086 82640 75 9650
9652 3 494478 109097 82840 275 9651
9653 3 494472 109112 83040 256 9652
9654 3 494474 109151 83240 32 9653
9655 3 494521 109182 83440 343 9654
9656 3 494554 109294 83600 102 9655
9657 3 494562 109331 83680 140 9656
9658 3 494476 109243 83720 60 9657
9659 3 494444 109234 83880 81 9658
9660 3 494495 109222 83960 186 9659
9661 3 494545 109252 84040 75 9660
9662 3 494357 109306 84200 128 9661
9663 3 494246 109378 84320 163 9662
9664 3 494197 109378 84480 286 9663
9665 3 494140 109355 84600 32 9664
9666 3 494102 109340 84680 80 9665
9667 3 494090 109388 84880 32 9666
9668 3 494167 109374 85040 189 9667
9669 3 494290 109467 85200 186 9668
9670 3 494352 109568 85360 115 9669
9671 3 494520 109638 85560 166 9670
9672 3 494658 109639 85680 172 9671
9673 3 494644 109704 85880 32 9672
9674 3 494506 109851 86040 51 9673
9675 3 494385 109992 86240 64 9674
9676 3 494255 110128 86440 40 9675
9677 3 494141 110163 86560 32 9676
9678 3 494154 110235 86640 64 9677
9679 3 494153 110456 86840 134 9678
9680 3 494143 110583 87000 45 9679
9681 3 494168 110816 87160 102 9680
9682 3 494150 110931 87280 202 9681
9683 3 494161 111011 87400 115 9682
9684 3 494010 110776 87440 128 9683
9685 3 493959 110676 87480 189 9684
9686 3 493756 110713 87480 175 9685
9687 3 493724 110738 87440 98 9686
9688 3 493733 110709 87320 128 9687
9689 3 493784 110705 87160 51 9688
9690 3 493809 110528 87000 90 9689
9691 3 493838 110570 86880 131 9690
9692 3 493830 110564 86840 153 9691
9693 3 493973 110635 87600 102 9685
9694 3 493965 110627 87640 75 9693
9695 3 493914 110675 87680 101 9694
9696 3 493986 110578 87720 102 9695
9697 3 493999 110528 87880 32 9696
9698 3 494048 110539 87920 -1 9697
9699 3 494258 111246 87440 64 9683
9700 3 494390 111381 87480 -1 9699
9701 3 494501 111501 87640 -1 9700
9702 3 494462 111566 87680 -1 9701
9703 3 494542 111542 87720 -1 9702
9704 3 494710 111593 87880 -1 9703
9705 3 494758 111555 87920 -1 9704
9706 3 494507 112714 88000 80 9705
9707 3 494597 112635 88040 60 9706
9708 3 494650 112593 88080 71 9707
9709 3 494683 112732 88280 140 9708
9710 3 494724 112767 88320 86 9709
9711 3 494935 112805 88400 108 9710
9712 3 495178 112924 88440 154 9711
9713 3 495336 112994 88520 218 9712
9714 3 494474 111974 88560 186 9713
9715 3 495363 113015 88600 80 9714
9716 3 495486 113192 88720 115 9715
9717 3 495578 113236 88840 120 9716
9718 3 495612 113227 88920 96 9717
9719 3 495665 113281 89040 128 9718
9720 3 495553 113403 89080 181 9719
9721 3 495654 113324 89120 32 9720
9722 3 495646 113321 89320 242 9721
9723 3 495786 113315 89520 101 9722
9724 3 495818 113345 89560 221 9723
9725 3 495861 113363 89600 237 9724
9726 3 495919 113383 89640 80 9725
9727 3 495911 113405 89680 96 9726
9728 3 496107 113446 89720 189 9727
9729 3 496187 113431 89760 200 9728
9730 3 496202 113380 89840 163 9729
9731 3 496175 113329 90000 90 9730
9732 3 496164 113461 90120 80 9731
9733 3 496161 113546 90240 98 9732
9734 3 496126 113603 90400 137 9733
9735 3 496161 113653 90560 120 9734
9736 3 496261 113699 90680 160 9735
9737 3 496382 113727 90840 86 9736
9738 3 496595 113775 91040 120 9737
9739 3 496414 113714 91160 189 9738
9740 3 496406 113680 91280 102 9739
9741 3 496439 113630 91440 148 9740
9742 3 496473 113558 91560 124 9741
9743 3 496426 113504 91720 32 9742
9744 3 496386 113444 91880 108 9743
9745 3 496334 113439 92080 98 9744
9746 3 496321 113518 92240 86 9745
9747 3 496358 113641 92400 160 9746
9748 3 496393 113679 92560 164 9747
9749 3 496467 113732 92760 197 9748
9750 3 496486 113724 92880 75 9749
9751 3 496402 113681 93040 64 9750
9752 3 496396 113594 93240 141 9751
9753 3 496354 113570 93360 160 9752
9754 3 496389 113643 93520 60 9753
9755 3 496408 113685 93640 168 9754
9756 3 496482 113730 93840 115 9755
9757 3 496611 113817 93960 136 9756
9758 3 496656 113857 94120 60 9757
9759 3 496773 113796 94200 98 9758
9760 3 496871 113872 94240 102 9759
9761 3 496763 114097 94280 102 9760
9762 3 496658 114200 94320 120 9761
9763 3 496612 114304 94360 64 9762
9764 3 496821 114443 94400 115 9763
9765 3 496844 114506 94440 256 9764
9766 3 496833 114559 94520 32 9765
9767 3 496815 114564 94560 107 9766
9768 3 496788 114568 94600 122 9767
9769 3 496444 114357 94400 98 9763
9770 3 496429 114435 94440 139 9769
9771 3 496403 114468 94520 104 9770
9772 3 496300 114462 94680 102 9771
9773 3 496291 114464 94760 128 9772
9774 3 496386 114506 94800 80 9773
9775 3 496679 114471 94800 102 9774
9776 3 496679 114470 94920 32 9775
9777 3 496683 114471 94960 236 9776
9778 3 496147 114502 94840 45 9773
9779 3 496038 114596 94960 166 9778
9780 3 495913 114673 95000 60 9779
9781 3 495851 114724 95080 60 9780
9782 3 495725 114818 95120 150 9781
9783 3 495665 114908 95200 128 9782
9784 3 495646 114908 95240 45 9783
9785 3 495976 114604 95120 120 9781
9786 3 496019 114543 95200 81 9785
9787 3 496026 114504 95320 240 9786
9788 3 495995 114409 95480 51 9787
9789 3 495954 114437 95680 80 9788
9790 3 495925 114468 95840 257 9789
9791 3 495940 114511 96040 196 9790
9792 3 495931 114663 96240 64 9791
9793 3 495812 114772 96440 51 9792
9794 3 495754 114794 96600 115 9793
9795 3 495831 114738 96760 75 9794
9796 3 495769 114708 96960 101 9795
9797 3 495632 114667 97120 160 9796
9798 3 495575 114696 97240 60 9797
9799 3 495445 114670 97440 71 9798
9800 3 495343 114615 97600 64 9799
9801 3 495299 114585 97760 40 9800
9802 3 495224 114666 97920 81 9801
9803 3 495200 114590 98040 80 9802
9804 3 495104 114498 98240 81 9803
9805 3 495026 114449 98440 115 9804
9806 3 495011 114469 98560 120 9805
9807 3 495013 114483 98720 175 9806
9808 3 494983 114469 98840 98 9807
9809 3 494885 114359 99000 120 9808
9810 3 494798 114321 99120 154 9809
9811 3 494728 114237 99080 40 9810
9812 3 494732 114222 99000 104 9811
9813 3 494798 114231 98840 101 9812
9814 3 494750 114129 98800 64 9813
9815 3 494575 113968 98840 60 9814
9816 3 494509 113845 98800 71 9815
9817 3 494502 113796 98680 104 9816
9818 3 494443 113768 98600 40 9817
9819 3 494365 113741 98520 75 9818
9820 3 494287 113820 98440 96 9819
9821 3 494263 113937 98320 107 9820
9822 3 494304 113996 98240 51 9821
9823 3 494424 114050 98120 81 9822
9824 3 494462 114063 98040 160 9823
9825 3 494506 114097 97960 45 9824
9826 3 494517 114122 97880 200 9825
9827 3 494520 114148 97840 115 9826
9828 3 494498 114170 97800 75 9827
9829 3 494379 114150 97760 60 9828
9830 3 494354 114120 97720 124 9829
9831 3 494330 114091 97680 -1 9830
9832 3 494748 114315 99160 71 9810
9833 3 494651 114395 99280 98 9832
9834 3 494577 114390 99400 80 9833
9835 3 494610 114441 99520 86 9834
9836 3 494666 114582 99600 60 9835
9837 3 494701 114624 99640 60 9836
9838 3 494800 114625 99720 75 9837
9839 3 494909 114684 99800 115 9838
9840 3 495080 114675 99920 80 9839
9841 3 495260 114631 100080 75 9840
9842 3 495305 114540 100200 183 9841
9843 3 495312 114502 100320 181 9842
9844 3 495350 114453 100400 81 9843
9845 3 495332 114395 100440 71 9844
9846 3 495279 114276 100480 81 9845
9847 3 495318 114228 100560 71 9846
9848 3 495404 114187 100720 172 9847
9849 3 495460 114205 100760 172 9848
9850 3 495448 114060 100880 -1 9849
9851 3 495521 113715 100840 -1 9850
9852 3 495618 113644 100840 -1 9851
9853 3 495702 113494 100760 -1 9852
9854 3 495778 113391 100800 -1 9853
9855 3 495931 113333 100920 -1 9854
9856 3 495999 113294 100960 -1 9855
9857 3 496065 113180 100920 -1 9856
9858 3 496107 113136 100880 -1 9857
9859 3 496111 113123 100800 -1 9858
9860 3 496105 113202 100680 -1 9859
9861 3 496097 113301 100560 -1 9860
9862 3 496067 113340 100440 -1 9861
9863 3 496131 113333 100400 -1 9862
9864 3 496204 113234 100400 -1 9863
9865 3 496265 113176 100480 -1 9864
9866 3 496337 113095 100600 -1 9865
9867 3 496390 113022 100680 -1 9866
9868 3 495512 114287 100800 64 9849
9869 3 495518 114435 100800 98 9868
9870 3 495615 114509 100840 224 9869
9871 3 495656 114518 100920 75 9870
9872 3 495665 114558 101080 156 9871
9873 3 495781 114601 101240 120 9872
9874 3 495863 114689 101400 98 9873
9875 3 495938 114716 101560 51 9874
9876 3 496070 114670 101720 104 9875
9877 3 496106 114676 101880 51 9876
9878 3 496038 114701 102080 45 9877
9879 3 496002 114702 102200 141 9878
9880 3 495513 114295 102160 150 9879
9881 3 495346 114290 102120 141 9880
9882 3 495241 114325 102080 143 9881
9883 3 495164 114415 102040 75 9882
9884 3 495097 114439 101960 122 9883
9885 3 495015 114494 101920 189 9884
9886 3 494888 114489 101880 -1 9885
9887 3 494782 114485 101800 -1 9886
9888 3 494771 114481 101760 -1 9887
9889 3 496092 114725 102320 128 9879
9890 3 496197 114735 102440 108 9889
9891 3 496199 114754 102560 75 9890
9892 3 496207 114777 102800 160 9891
9893 3 496105 114799 102960 75 9892
9894 3 496050 114873 103160 107 9893
9895 3 496082 115041 103360 60 9894
9896 3 496066 115125 103520 64 9895
9897 3 496138 115262 103720 32 9896
9898 3 496188 115423 103920 32 9897
9899 3 496246 115481 104120 45 9898
9900 3 496338 115465 104280 32 9899
9901 3 496364 115464 104360 98 9900
9902 3 496124 115395 104400 156 9901
9903 3 495936 115416 104400 71 9902
9904 3 496058 115622 104480 96 9903
9905 3 495976 115730 104600 120 9904
9906 3 495893 115769 104800 -1 9905
9907 3 495830 115814 104840 -1 9906
9908 3 495700 115858 104880 -1 9907
9909 3 495508 116007 104880 -1 9908
9910 3 495422 116095 104920 -1 9909
9911 3 495321 116146 104880 -1 9910
9912 3 495213 116113 104800 -1 9911
9913 3 495119 116128 104760 -1 9912
9914 3 495010 116168 104760 -1 9913
9915 3 494984 116156 104680 -1 9914
9916 3 494943 116085 104640 -1 9915
9917 3 494883 116058 104600 -1 9916
9918 3 494815 116060 104520 -1 9917
9919 3 494760 116118 104480 -1 9918
9920 3 494751 116204 104480 -1 9919
9921 3 494576 116252 104400 -1 9920
9922 3 494816 116504 104440 -1 9921
9923 3 494802 116691 104520 -1 9922
9924 3 494630 116848 104560 -1 9923
9925 3 494538 117000 104600 -1 9924
9926 3 494511 117019 104680 -1 9925
9927 3 496849 115506 104480 244 9901
9928 3 497012 115503 104600 -1 9927
9929 3 497062 115567 104760 -1 9928
9930 3 497143 115606 104880 -1 9929
9931 3 497170 115626 104960 -1 9930
9932 3 497182 115611 105080 -1 9931
9933 3 497293 115534 105200 -1 9932
9934 3 497407 115515 105280 -1 9933
9935 3 497758 115816 105400 -1 9934
9936 3 497471 115534 105520 -1 9935
9937 3 497429 115597 105680 -1 9936
9938 3 497437 115679 105760 -1 9937
9939 3 497433 115751 105800 -1 9938
9940 3 496703 114686 102360 194 9890
9941 3 496849 114774 102320 102 9940
9942 3 496924 114866 102200 236 9941
9943 3 497041 114963 102080 45 9942
9944 3 497116 115069 101960 80 9943
9945 3 497255 115125 101840 200 9944
9946 3 497418 115227 101720 45 9945
9947 3 497431 115296 101680 160 9946
9948 3 497430 115389 101560 148 9947
9949 3 497416 115470 101520 51 9948
9950 3 497455 115489 101440 45 9949
9951 3 497515 115480 101360 86 9950
9952 3 497520 115510 101280 302 9951
9953 3 496830 113730 91080 150 9738
9954 3 497096 113614 91120 166 9953
9955 3 497495 113463 91160 266 9954
9956 3 497641 113438 91200 108 9955
9957 3 497888 113474 91240 90 9956
9958 3 498144 113546 91280 181 9957
9959 3 498375 113660 91320 51 9958
9960 3 498605 113697 91360 128 9959
9961 3 498836 113750 91440 134 9960
9962 3 499099 113839 91560 60 9961
9963 3 499198 113866 91600 120 9962
9964 3 499423 113905 91640 60 9963
9965 3 499631 113872 91680 98 9964
9966 3 499893 113946 91720 51 9965
9967 3 499910 113991 91840 240 9966
9968 3 500097 114067 92040 71 9967
9969 3 500372 114113 92200 150 9968
9970 3 500600 114211 92240 102 9969
9971 3 500859 114170 92200 128 9970
9972 3 500920 114118 92160 71 9971
9973 3 501028 114141 92080 259 9972
9974 3 501059 114186 91920 107 9973
9975 3 501161 114232 91720 128 9974
9976 3 501294 114254 91680 64 9975
9977 3 501358 114350 91640 143 9976
9978 3 501395 114428 91600 245 9977
9979 3 501484 114419 91560 128 9978
9980 3 501609 114418 91520 120 9979
9981 3 502062 114534 91480 -1 9980
9982 3 501672 114456 91440 124 9981
9983 3 501785 114532 91320 75 9982
9984 3 502132 114575 91320 -1 9983
9985 3 502336 114652 91240 -1 9984
9986 3 502481 114714 91320 -1 9985
9987 3 502572 114682 91400 -1 9986
9988 3 500721 114229 92360 286 9970
9989 3 500860 114212 92520 128 9988
9990 3 501028 114259 92720 51 9989
9991 3 501049 114308 92840 122 9990
9992 3 501009 114256 92960 331 9991
9993 3 501094 114209 93040 32 9992
9994 3 501237 114177 93080 75 9993
9995 3 501387 114238 93160 115 9994
9996 3 501405 114242 93240 128 9995
9997 3 501510 114300 93280 40 9996
9998 3 501735 114263 93280 140 9997
9999 3 501741 114230 93320 102 9998
10000 3 501910 114295 93360 98 9999
10001 3 502147 114312 93400 45 10000
10002 3 502470 114376 93600 102 10001
10003 3 502679 114462 93640 217 10002
10004 3 502483 114335 93680 40 10003
10005 3 502604 114293 93720 120 10004
10006 3 502671 114312 93800 75 10005
10007 3 502673 114334 93840 98 10006
10008 3 502190 114292 93720 163 10004
10009 3 502117 114333 93800 102 10008
10010 3 502864 114602 93680 102 10003
10011 3 503005 114728 93800 102 10010
10012 3 503086 114804 93920 163 10011
10013 3 503215 114804 94040 104 10012
10014 3 503447 114759 94120 75 10013
10015 3 503599 114713 94280 64 10014
10016 3 503863 114654 94360 71 10015
10017 3 504212 114427 94320 137 10016
10018 3 504215 114111 94280 51 10017
10019 3 504146 113966 94240 75 10018
10020 3 504037 113864 94120 296 10019
10021 3 503990 113836 94040 71 10020
10022 3 504066 113789 93960 -1 10021
10023 3 504022 113758 93880 -1 10022
10024 3 503964 113687 93800 -1 10023
10025 3 503866 113557 93640 -1 10024
10026 3 503789 113512 93480 -1 10025
10027 3 503728 113533 93360 -1 10026
10028 3 503722 113551 93320 -1 10027
10029 3 503796 113571 93280 -1 10028
10030 3 503871 113609 93200 -1 10029
10031 3 503990 113556 93040 -1 10030
10032 3 504098 113593 92920 -1 10031
10033 3 504040 114600 94480 120 10016
10034 3 504165 114617 94600 45 10033
10035 3 504236 114653 94840 45 10034
10036 3 504369 114653 95040 163 10035
10037 3 504593 114697 95160 51 10036
10038 3 504830 114717 95200 51 10037
10039 3 504967 114662 95280 134 10038
10040 3 504979 114606 95480 271 10039
10041 3 504989 114568 95720 248 10040
10042 3 504983 114494 95960 51 10041
10043 3 504892 114520 96160 71 10042
10044 3 504734 114628 96200 163 10043
10045 3 504708 114683 96240 51 10044
10046 3 504695 114730 96280 60 10045
10047 3 504679 114786 96360 318 10046
10048 3 504581 114768 96480 71 10047
10049 3 504464 114791 96600 60 10048
10050 3 504401 114755 96640 45 10049
10051 3 504325 114749 96760 266 10050
10052 3 504348 114813 96880 219 10051
10053 3 504329 114870 97000 75 10052
10054 3 504334 114876 97040 154 10053
10055 3 504431 114883 97080 81 10054
10056 3 504501 114972 97160 32 10055
10057 3 504578 115064 97200 91 10056
10058 3 504630 115042 97320 -1 10057
10059 3 504649 115012 97360 -1 10058
10060 3 504617 114974 97480 -1 10059
10061 3 504726 115082 97560 -1 10060
10062 3 504758 115099 97680 -1 10061
10063 3 504764 115097 97800 -1 10062
10064 3 504690 115122 97960 -1 10063
10065 3 504427 114757 97400 -1 10059
10066 3 504215 114638 97400 -1 10065
10067 3 504030 114547 97480 -1 10066
10068 3 503882 114416 97560 -1 10067
10069 3 503832 114344 97600 -1 10068
10070 3 503767 114246 97720 -1 10069
10071 3 504300 114589 95320 115 10037
10072 3 504203 114533 95440 32 10071
10073 3 504118 114528 95600 60 10072
10074 3 504075 114574 95760 108 10073
10075 3 504064 114617 95880 90 10074
10076 3 503982 114562 95960 51 10075
10077 3 503880 114492 96000 90 10076
10078 3 503897 114504 96040 160 10077
10079 3 496549 113961 91080 71 9738
10080 3 496506 114024 91120 51 10079
10081 3 496519 114052 91160 148 10080
10082 3 496573 114057 91200 81 10081
10083 3 496256 113183 90040 122 9731
10084 3 496394 112974 90080 81 10083
10085 3 496502 112845 90040 80 10084
10086 3 496396 112681 90000 148 10085
10087 3 496218 112629 90040 178 10086
10088 3 496136 112611 90120 71 10087
10089 3 496067 112627 90200 104 10088
10090 3 495912 112573 90320 86 10089
10091 3 495813 112569 90360 60 10090
10092 3 495764 112552 90400 108 10091
10093 3 495817 112574 90280 96 10090
10094 3 495778 112564 90200 80 10093
10095 3 496761 112845 90000 81 10085
10096 3 496963 112916 89960 75 10095
10097 3 497072 112879 89960 137 10096
10098 3 497281 112794 89920 196 10097
10099 3 497540 112759 89880 90 10098
10100 3 497782 112912 89880 164 10099
10101 3 497981 113090 89840 283 10100
10102 3 498156 113296 89880 108 10101
10103 3 498208 113428 89800 75 10102
10104 3 498236 113414 89760 154 10103
10105 3 497956 113056 89800 81 10101
10106 3 497995 113024 89680 293 10105
10107 3 495751 113462 89720 98 9727
10108 3 495690 113613 89760 124 10107
10109 3 495719 113706 89840 45 10108
10110 3 495739 113870 89920 64 10109
10111 3 495825 114034 89960 32 10110
10112 3 495815 114038 90040 64 10111
10113 3 495855 114196 90080 163 10112
10114 3 495826 114318 90160 120 10113
10115 3 495763 114334 90280 81 10114
10116 3 495645 114354 90440 98 10115
10117 3 495669 114463 90560 242 10116
10118 3 495732 114582 90600 75 10117
10119 3 495708 114656 90640 221 10118
10120 3 495606 114800 90600 45 10119
10121 3 495600 114886 90560 90 10120
10122 3 495603 114965 90440 -1 10121
10123 3 495603 114989 90400 -1 10122
10124 3 495612 115006 90360 -1 10123
10125 3 495723 114703 90720 128 10119
10126 3 495789 113924 90080 139 10112
10127 3 495783 113928 90200 166 10126
10128 3 495779 113980 90360 64 10127
10129 3 495760 113991 90560 96 10128
10130 3 495845 114019 90640 81 10129
10131 3 495880 114031 90640 98 10130
10132 3 495907 114044 90680 71 10131
10133 3 495940 114083 90720 51 10132
10134 3 495967 114101 90760 75 10133
10135 3 495931 114149 90880 71 10134
10136 3 495881 114248 90920 60 10135
10137 3 495861 114353 91000 60 10136
10138 3 495880 114366 91080 122 10137
10139 3 495875 114365 91200 186 10138
10140 3 495846 114374 91360 75 10139
10141 3 495839 114373 91400 71 10140
10142 3 495779 114395 91440 -1 10141
10143 3 495599 114497 91400 -1 10142
10144 3 495507 114653 91360 -1 10143
10145 3 495534 114666 91320 -1 10144
10146 3 495509 114649 91280 -1 10145
10147 3 495393 114795 91160 -1 10146
10148 3 495316 114932 91040 -1 10147
10149 3 495290 114988 90960 -1 10148
10150 3 495136 115078 90960 -1 10149
10151 3 494690 115001 90960 -1 10150
10152 3 494638 115043 91080 -1 10151
10153 3 494570 115091 91160 -1 10152
10154 3 494390 115151 91160 -1 10153
10155 3 494248 115112 91320 -1 10154
10156 3 494156 115095 91400 -1 10155
10157 3 495361 113130 88320 200 9712
10158 3 495270 113118 88120 157 10157
10159 3 495214 113157 88080 40 10158
10160 3 495144 113254 88040 75 10159
10161 3 495086 113314 88000 71 10160
10162 3 494786 109141 84040 86 9661
10163 3 494854 109098 84080 86 10162
10164 3 494865 109080 84160 32 10163
10165 3 494862 109042 84280 90 10164
10166 3 494769 109123 83920 96 9660
10167 3 494961 109188 83840 45 10166
10168 3 495162 109260 83800 91 10167
10169 3 495410 109373 83760 75 10168
10170 3 495508 109417 83680 -1 10169
10171 3 495490 109423 83520 -1 10170
10172 3 495502 109587 83480 -1 10171
10173 3 495532 109784 83440 -1 10172
10174 3 495463 109987 83400 -1 10173
10175 3 495323 109976 83360 -1 10174
10176 3 495107 109959 83440 96 10175
10177 3 495084 110124 83560 -1 10176
10178 3 495220 110360 83640 -1 10177
10179 3 495222 110511 83640 -1 10178
10180 3 495193 110628 83680 -1 10179
10181 3 495116 110727 83720 -1 10180
10182 3 495044 110737 83720 -1 10181
10183 3 494992 110817 83800 -1 10182
10184 3 494900 110945 83800 -1 10183
10185 3 494966 111143 83760 -1 10184
10186 3 494957 111270 83800 -1 10185
10187 3 494937 111301 83760 -1 10186
10188 3 494945 109978 83280 197 10175
10189 3 494751 109987 83200 102 10188
10190 3 494610 109975 83080 108 10189
10191 3 494546 109894 83040 124 10190
10192 3 494456 109727 83000 86 10191
10193 3 494423 109663 82960 80 10192
10194 3 495709 109359 83720 -1 10170
10195 3 495871 109239 83760 -1 10194
10196 3 496009 109195 83840 -1 10195
10197 3 496155 109209 83960 -1 10196
10198 3 496284 109226 84080 -1 10197
10199 3 496506 109290 84200 -1 10198
10200 3 496628 109444 84400 -1 10199
10201 3 496717 109507 84520 -1 10200
10202 3 496688 109639 84480 -1 10201
10203 3 496631 109690 84440 -1 10202
10204 3 496594 109716 84360 -1 10203
10205 3 496523 109721 84280 -1 10204
10206 3 496462 109761 84160 -1 10205
10207 3 496426 109792 84120 -1 10206
10208 3 496400 109820 84080 -1 10207
10209 3 496351 109878 84000 -1 10208
10210 3 496340 109908 83920 -1 10209
10211 3 496295 109981 83840 -1 10210
10212 3 496173 109989 83800 -1 10211
10213 3 496177 110000 83760 -1 10212
10214 3 496183 110020 83720 -1 10213
10215 3 496191 110038 83680 -1 10214
10216 3 496758 109516 84560 -1 10201
10217 3 496962 109503 84640 -1 10216
10218 3 497132 109505 84680 -1 10217
10219 3 497359 109546 84720 -1 10218
10220 3 497578 109615 84760 -1 10219
10221 3 497652 109754 84760 -1 10220
10222 3 497725 109836 84800 -1 10221
10223 3 497798 109830 84880 -1 10222
10224 3 497941 109754 84960 -1 10223
10225 3 498008 109660 85080 -1 10224
10226 3 498091 109610 85160 -1 10225
10227 3 498239 109613 85280 -1 10226
10228 3 498396 109620 85400 -1 10227
10229 3 498527 109584 85560 -1 10228
10230 3 498527 109550 85680 -1 10229
10231 3 498544 109528 85800 -1 10230
10232 3 498667 109593 85920 -1 10231
10233 3 498763 109599 86000 -1 10232
10234 3 498867 109747 86160 -1 10233
10235 3 498931 109814 86320 -1 10234
10236 3 499212 109819 86480 -1 10235
10237 3 499315 109842 86600 -1 10236
10238 3 499322 109905 86760 -1 10237
10239 3 499323 110058 86920 -1 10238
10240 3 499310 110087 87000 -1 10239
10241 3 499333 110290 87160 -1 10240
10242 3 499323 110417 87360 -1 10241
10243 3 499299 110442 87560 -1 10242
10244 3 499293 110471 87640 -1 10243
10245 3 499149 110674 87680 -1 10244
10246 3 499210 110633 87720 -1 10245
10247 3 499307 110765 87840 -1 10246
10248 3 499340 110827 87880 -1 10247
10249 3 499282 110742 87920 -1 10248
10250 3 499023 111834 88000 -1 10249
10251 3 499017 111673 88080 -1 10250
10252 3 498987 111700 88200 -1 10251
10253 3 498914 111670 88400 -1 10252
10254 3 498756 111497 88520 -1 10253
10255 3 498115 110746 88560 -1 10254
10256 3 498783 111633 88600 -1 10255
10257 3 498651 111764 88720 -1 10256
10258 3 498523 111835 88840 -1 10257
10259 3 498381 111770 88960 -1 10258
10260 3 498282 111844 89000 -1 10259
10261 3 498112 111885 89040 -1 10260
10262 3 497483 111979 89040 -1 10261
10263 3 497029 112024 89080 -1 10262
10264 3 497199 111840 89120 -1 10263
10265 3 497172 111803 89200 -1 10264
10266 3 497099 111771 89280 -1 10265
10267 3 497008 111723 89400 -1 10266
10268 3 496830 111599 89520 -1 10267
10269 3 496747 111525 89600 -1 10268
10270 3 496650 111453 89680 -1 10269
10271 3 496580 111467 89760 -1 10270
10272 3 496546 111477 89840 -1 10271
10273 3 496483 111527 90040 -1 10272
10274 3 496410 111536 90200 -1 10273
10275 3 496256 111546 90280 -1 10274
10276 3 496129 111559 90360 -1 10275
10277 3 496017 111618 90400 -1 10276
10278 3 495900 111675 90480 -1 10277
10279 3 495793 111749 90480 -1 10278
10280 3 495759 111762 90520 -1 10279
10281 3 495723 111738 90600 -1 10280
10282 3 495720 111668 90680 -1 10281
10283 3 495723 111603 90760 -1 10282
10284 3 495721 111691 90800 -1 10283
10285 3 495779 111710 90880 -1 10284
10286 3 495857 111708 90960 -1 10285
10287 3 495906 111736 91000 -1 10286
10288 3 495990 111782 91080 -1 10287
10289 3 496021 111841 91160 -1 10288
10290 3 496016 111864 91280 -1 10289
10291 3 496034 111893 91360 -1 10290
10292 3 496165 111942 91440 -1 10291
10293 3 496313 111866 91560 -1 10292
10294 3 496367 111880 91640 -1 10293
10295 3 496326 111885 91760 -1 10294
10296 3 496347 111906 91960 -1 10295
10297 3 496346 111905 92040 -1 10296
10298 3 496341 111902 92160 -1 10297
10299 3 496321 111915 92280 -1 10298
10300 3 496420 111754 92240 -1 10299
10301 3 496659 111671 92200 -1 10300
10302 3 496834 111660 92160 -1 10301
10303 3 496952 111635 92080 -1 10302
10304 3 497160 111634 91920 -1 10303
10305 3 497288 111665 91880 -1 10304
10306 3 497353 111706 91840 -1 10305
10307 3 497402 111715 91800 -1 10306
10308 3 496289 111998 92360 -1 10299
10309 3 496271 112070 92440 -1 10308
10310 3 496300 112105 92520 -1 10309
10311 3 496340 112162 92640 -1 10310
10312 3 496320 112182 92680 -1 10311
10313 3 496265 112182 92720 -1 10312
10314 3 496168 112161 92760 -1 10313
10315 3 496133 112159 92800 -1 10314
10316 3 496085 112132 92960 -1 10315
10317 3 496034 112100 93120 -1 10316
10318 3 495988 112066 93320 -1 10317
10319 3 495967 112069 93440 -1 10318
10320 3 495965 112122 93520 -1 10319
10321 3 495965 112146 93600 -1 10320
10322 3 495965 112158 93640 -1 10321
10323 3 495765 111535 90840 -1 10283
10324 3 495803 111508 90920 -1 10323
10325 3 495806 111477 91000 -1 10324
10326 3 495868 111479 91080 -1 10325
10327 3 495929 111511 91160 -1 10326
10328 3 495978 111499 91240 -1 10327
10329 3 496044 111516 91400 -1 10328
10330 3 496117 111515 91520 -1 10329
10331 3 496089 111505 91560 -1 10330
10332 3 496040 111500 91600 -1 10331
10333 3 495975 111454 91680 -1 10332
10334 3 495942 111382 91720 -1 10333
10335 3 495915 111314 91800 -1 10334
10336 3 495859 111259 91880 -1 10335
10337 3 495866 111192 91960 -1 10336
10338 3 495872 111178 92000 -1 10337
10339 3 495879 111173 92040 -1 10338
10340 3 495883 111174 92080 -1 10339
10341 3 495921 111198 92160 -1 10340
10342 3 495954 111198 92200 -1 10341
10343 3 495981 111152 92280 -1 10342
10344 3 495960 111118 92320 -1 10343
10345 3 495952 111118 92360 -1 10344
10346 3 495960 111132 92400 -1 10345
10347 3 499614 111136 87800 -1 10248
10348 3 499635 111195 87760 -1 10347
10349 3 499638 111220 87720 -1 10348
10350 3 499511 111360 87680 -1 10349
10351 3 499651 111230 87640 -1 10350
10352 3 499735 111217 87560 -1 10351
10353 3 499799 111190 87480 -1 10352
10354 3 499879 111180 87400 -1 10353
10355 3 499984 111201 87360 -1 10354
10356 3 499996 111137 87240 -1 10355
10357 3 499988 111089 87160 -1 10356
10358 3 499975 110887 87000 -1 10357
10359 3 500039 111005 86880 -1 10358
10360 3 500063 111032 86760 -1 10359
10361 3 500127 111112 86720 -1 10360
10362 3 500177 111117 86680 -1 10361
10363 3 500221 111067 86640 -1 10362
10364 3 500230 111000 86600 -1 10363
10365 3 500184 110957 86520 -1 10364
10366 3 500151 110935 86400 -1 10365
10367 3 500129 110893 86280 -1 10366
10368 3 500119 110817 86160 -1 10367
10369 3 500311 110800 86040 -1 10368
10370 3 500387 110806 85960 -1 10369
10371 3 500444 110835 85840 -1 10370
10372 3 500489 110832 85760 -1 10371
10373 3 500512 110830 85720 -1 10372
10374 3 500581 110822 85600 -1 10373
10375 3 500688 110864 85400 -1 10374
10376 3 500748 110837 85240 -1 10375
10377 3 500729 110817 85120 -1 10376
10378 3 500707 110853 85000 -1 10377
10379 3 500776 110842 84960 -1 10378
10380 3 500808 110814 84880 -1 10379
10381 3 500815 110734 84760 -1 10380
10382 3 500787 110673 84680 -1 10381
10383 3 500800 110611 84640 -1 10382
10384 3 500881 110562 84600 -1 10383
10385 3 501027 110493 84520 -1 10384
10386 3 501094 110454 84440 -1 10385
10387 3 501084 110392 84360 -1 10386
10388 3 501072 110325 84280 -1 10387
10389 3 501175 110315 84200 -1 10388
10390 3 501268 110357 84120 -1 10389
10391 3 501366 110324 84040 -1 10390
10392 3 501405 110361 83960 -1 10391
10393 3 501398 110383 83840 -1 10392
10394 3 501457 110305 83760 -1 10393
10395 3 501502 110257 83720 -1 10394
10396 3 501698 110119 83640 -1 10395
10397 3 501843 110001 83600 -1 10396
10398 3 501888 109972 83480 -1 10397
10399 3 501944 109961 83360 -1 10398
10400 3 502003 109923 83280 -1 10399
10401 3 502034 109844 83240 -1 10400
10402 3 502072 109857 83160 -1 10401
10403 3 497613 110085 84760 -1 10222
10404 3 497486 110158 84720 -1 10403
10405 3 497377 110257 84680 -1 10404
10406 3 497316 110286 84640 -1 10405
10407 3 497384 110499 84680 -1 10406
10408 3 497560 110593 84720 -1 10407
10409 3 497713 110624 84760 -1 10408
10410 3 497863 110745 84840 -1 10409
10411 3 497085 110256 84640 -1 10406
10412 3 496923 110302 84680 -1 10411
10413 3 496687 110277 84680 -1 10412
10414 3 496591 110308 84720 -1 10413
10415 3 496514 110397 84800 -1 10414
10416 3 496450 110480 84840 -1 10415
10417 3 496345 110629 84920 -1 10416
10418 3 496318 110660 84960 -1 10417
10419 3 496292 110690 85000 -1 10418
10420 3 494642 109395 83720 90 9657
10421 3 494769 109394 83760 64 10420
10422 3 494873 109347 83840 189 10421
10423 3 495074 109357 83880 131 10422
10424 3 495387 109523 83840 140 10423
10425 3 495589 109597 83840 -1 10424
10426 3 495645 109642 83880 -1 10425
10427 3 495762 109708 83960 -1 10426
10428 3 495949 109822 84080 -1 10427
10429 3 496154 109962 84160 -1 10428
10430 3 496227 110010 84200 -1 10429
10431 3 496314 110074 84280 -1 10430
10432 3 496400 110143 84360 -1 10431
10433 3 496533 110175 84440 -1 10432
10434 3 496584 110203 84480 -1 10433
10435 3 496612 110256 84520 -1 10434
10436 3 496643 110343 84560 -1 10435
10437 3 496664 110420 84640 -1 10436
10438 3 496668 110438 84720 -1 10437
10439 3 496763 110505 84840 -1 10438
10440 3 496801 110556 84920 -1 10439
10441 3 493801 109440 81960 96 9647
10442 3 493738 109455 82040 166 10441
10443 3 493723 109488 82120 175 10442
10444 3 493075 109103 81840 60 9645
10445 3 492876 109110 81880 81 10444
10446 3 492817 109144 82080 102 10445
10447 3 492728 109092 82200 148 10446
10448 3 492541 109081 82360 192 10447
10449 3 492384 109132 82520 137 10448
10450 3 492192 109194 82680 178 10449
10451 3 492147 109203 82720 32 10450
10452 3 492119 109202 82800 124 10451
10453 3 492105 109172 82840 154 10452
10454 3 492030 109123 82880 136 10453
10455 3 491875 109108 82960 75 10454
10456 3 491752 109120 83040 60 10455
10457 3 491655 109123 83160 64 10456
10458 3 491627 109134 83200 122 10457
10459 3 491606 109143 83240 40 10458
10460 3 491501 109125 83320 45 10459
10461 3 491453 109122 83360 91 10460
10462 3 491360 109116 83440 75 10461
10463 3 491289 109219 83480 45 10462
10464 3 491280 109290 83520 120 10463
10465 3 491359 109338 83560 134 10464
10466 3 491405 109375 83640 163 10465
10467 3 491399 109441 83760 60 10466
10468 3 491383 109525 83840 115 10467
10469 3 491455 109641 84000 98 10468
10470 3 491455 109696 84080 296 10469
10471 3 491441 109754 84160 107 10470
10472 3 491377 109799 84240 60 10471
10473 3 491415 109835 84360 -1 10472
10474 3 491443 109853 84440 -1 10473
10475 3 491497 109967 84520 -1 10474
10476 3 491562 110061 84560 -1 10475
10477 3 491622 110165 84680 -1 10476
10478 3 491664 110272 84800 -1 10477
10479 3 491703 110379 84920 -1 10478
10480 3 491729 110438 85120 -1 10479
10481 3 491843 110478 85280 -1 10480
10482 3 491910 110549 85360 -1 10481
10483 3 491879 110688 85320 -1 10482
10484 3 491818 110715 85240 -1 10483
10485 3 491735 110750 85160 -1 10484
10486 3 491625 110714 85080 -1 10485
10487 3 491525 110666 85120 -1 10486
10488 3 491417 110597 85200 -1 10487
10489 3 491395 110597 85240 -1 10488
10490 3 491269 110538 85160 -1 10488
10491 3 491213 110542 85120 -1 10490
10492 3 491953 110537 85440 -1 10482
10493 3 492019 110551 85560 -1 10492
10494 3 492001 110539 85680 -1 10493
10495 3 491986 110512 85760 -1 10494
10496 3 492006 110506 85800 -1 10495
10497 3 492014 110494 85840 -1 10496
10498 3 491130 109312 83520 90 10464
10499 3 491074 109336 83560 186 10498
10500 3 490996 109370 83600 107 10499
10501 3 490986 109360 83760 96 10500
10502 3 490900 109364 83840 209 10501
10503 3 490906 109400 83880 75 10502
10504 3 490872 109462 83920 51 10503
10505 3 490768 109498 83960 135 10504
10506 3 490708 109496 83920 148 10505
10507 3 490648 109504 83880 124 10506
10508 3 490424 109561 83880 -1 10507
10509 3 490444 109531 83840 -1 10508
10510 3 490364 109651 84000 -1 10508
10511 3 490380 109507 84000 -1 10510
10512 3 490380 109455 84040 -1 10511
10513 3 490356 109443 84160 -1 10512
10514 3 490264 109479 84320 -1 10513
10515 3 490257 109359 84560 -1 10514
10516 3 490256 109339 84600 -1 10515
10517 3 490144 109251 84800 -1 10516
10518 3 490108 109187 84880 -1 10517
10519 3 489996 109095 85000 -1 10518
10520 3 490008 109115 85040 -1 10519
10521 3 489996 109147 85080 -1 10520
10522 3 489952 109243 85160 -1 10521
10523 3 489976 109203 85280 -1 10522
10524 3 490028 108863 85400 -1 10523
10525 3 490024 108819 85440 -1 10524
10526 3 489892 108719 85520 -1 10525
10527 3 489784 108679 85640 -1 10526
10528 3 489780 108627 85760 -1 10527
10529 3 490372 109695 84040 -1 10510
10530 3 490412 110039 84040 -1 10529
10531 3 490428 110111 84000 -1 10530
10532 3 490436 110087 83960 -1 10531
10533 3 490536 110303 83960 -1 10532
10534 3 490500 110547 83960 -1 10533
10535 3 490520 110575 83920 -1 10534
10536 3 490468 110735 83800 -1 10535
10537 3 490408 110695 83680 -1 10536
10538 3 490388 110815 83560 -1 10537
10539 3 490368 110851 83440 -1 10538
10540 3 490364 110839 83360 -1 10539
10541 3 490364 110831 83280 -1 10540
10542 3 490356 110815 83240 -1 10541
10543 3 490390 110843 83200 -1 10542
10544 3 490420 110839 83160 -1 10543
10545 3 490432 110839 83080 -1 10544
10546 3 490440 110767 83000 -1 10545
10547 3 490480 110771 82920 -1 10546
10548 3 490512 110755 82800 -1 10547
10549 3 492053 109572 81480 157 9606
10550 3 492465 109842 81560 172 10549
10551 3 491862 109646 81600 81 10550
10552 3 491615 109650 81720 64 10551
10553 3 491616 109654 81880 75 10552
10554 3 491611 109563 82000 160 10553
10555 3 491658 109439 82040 98 10554
10556 3 491619 109338 82040 60 10555
10557 3 491502 109337 82080 203 10556
10558 3 491407 109297 82120 98 10557
10559 3 491371 109191 82160 186 10558
10560 3 491294 109098 82200 256 10559
10561 3 491281 109005 82240 86 10560
10562 3 491342 108958 82320 128 10561
10563 3 493796 110563 81600 51 10550
10564 3 494647 110956 81640 81 10563
10565 3 494398 110768 81680 230 10564
10566 3 494272 110704 81720 86 10565
10567 3 494355 110771 81800 143 10566
10568 3 494458 110935 81840 237 10567
10569 3 494622 111070 81960 102 10568
10570 3 494613 111066 82000 75 10569
10571 3 494674 111140 82080 32 10570
10572 3 494647 111261 82120 60 10571
10573 3 494705 111328 82160 128 10572
10574 3 494651 111346 82240 32 10573
10575 3 494557 111460 82360 75 10574
10576 3 494600 111537 82440 45 10575
10577 3 494661 111634 82600 96 10576
10578 3 494709 111650 82680 194 10577
10579 3 494864 111615 82680 160 10578
10580 3 494858 111644 82760 75 10579
10581 3 494770 111755 82840 75 10580
10582 3 494685 111804 82880 71 10581
10583 3 494630 111786 82920 51 10582
10584 3 494828 111747 82920 32 10583
10585 3 494935 111769 82960 104 10584
10586 3 495019 111849 83040 120 10585
10587 3 495017 111861 83080 32 10586
10588 3 495019 112005 83000 40 10586
10589 3 494856 112060 82960 107 10588
10590 3 494862 112073 82880 32 10589
10591 3 494960 112211 82800 80 10590
10592 3 495024 112336 82720 32 10591
10593 3 495046 112474 82600 60 10592
10594 3 494975 112532 82480 51 10593
10595 3 494931 112572 82320 -1 10594
10596 3 494880 112495 82120 -1 10595
10597 3 494859 112434 82040 148 10596
10598 3 494850 112337 81920 64 10597
10599 3 494771 112191 81800 122 10598
10600 3 494752 112151 81760 60 10599
10601 3 494501 111820 81800 122 10600
10602 3 494451 111698 81840 137 10601
10603 3 494404 111655 81880 60 10602
10604 3 494330 111572 81960 64 10603
10605 3 494282 111461 82000 131 10604
10606 3 494135 111402 82040 150 10605
10607 3 493964 111401 82000 32 10606
10608 3 493857 111430 81960 32 10607
10609 3 493706 111534 82000 108 10608
10610 3 493614 111611 82040 -1 10609
10611 3 493508 111716 82120 -1 10610
10612 3 493426 111753 82200 -1 10611
10613 3 493381 111758 82280 -1 10612
10614 3 494777 112214 81640 81 10600
10615 3 494688 112249 81560 75 10614
10616 3 494662 112285 81400 -1 10615
10617 3 494613 112333 81240 -1 10616
10618 3 494578 112475 81040 -1 10617
10619 3 494571 112504 81000 -1 10618
10620 3 494570 112529 80960 -1 10619
10621 3 494550 112638 80760 -1 10620
10622 3 494519 112691 80560 -1 10621
10623 3 494334 112675 80360 -1 10622
10624 3 494206 112755 80320 -1 10623
10625 3 494140 112761 80240 -1 10624
10626 3 494055 112728 80080 -1 10625
10627 3 493989 112661 80000 -1 10626
10628 3 493904 112634 79880 -1 10627
10629 3 493880 112602 79840 -1 10628
10630 3 493814 112584 79800 -1 10629
10631 3 493842 112576 79760 -1 10630
10632 3 493874 112435 79640 -1 10631
10633 3 493928 112374 79560 -1 10632
10634 3 494009 112279 79360 -1 10633
10635 3 494019 112211 79200 -1 10634
10636 3 494028 112096 79040 -1 10635
10637 3 494030 112057 78880 -1 10636
10638 3 494086 112043 78720 -1 10637
10639 3 494005 112113 78560 -1 10638
10640 3 494040 112231 78400 -1 10639
10641 3 494077 112297 78360 -1 10640
10642 3 494038 112251 78280 -1 10641
10643 3 494019 112185 78200 -1 10642
10644 3 493968 112073 78120 -1 10643
10645 3 493928 111998 78080 -1 10644
10646 3 494503 111890 82960 81 10583
10647 3 494464 111929 83000 32 10646
10648 3 494437 111953 83040 98 10647
10649 3 495116 111367 81640 80 10564
10650 3 495255 111455 81760 40 10649
10651 3 495543 111521 81840 60 10650
10652 3 495870 111637 81920 198 10651
10653 3 496154 111765 82040 32 10652
10654 3 496576 111845 82240 98 10653
10655 3 497050 111944 82400 75 10654
10656 3 497280 111979 82440 81 10655
10657 3 497435 111945 82360 96 10656
10658 3 497478 111861 82320 45 10657
10659 3 497466 111752 82280 40 10658
10660 3 497569 111631 82280 75 10659
10661 3 497558 111608 82240 120 10660
10662 3 497480 111581 82120 150 10661
10663 3 497431 111526 81960 98 10662
10664 3 497493 111427 81920 86 10663
10665 3 497584 111297 81840 150 10664
10666 3 497893 111997 82600 75 10656
10667 3 498114 111833 82560 102 10666
10668 3 498274 111702 82520 208 10667
10669 3 498434 111675 82480 75 10668
10670 3 498546 111574 82480 178 10669
10671 3 498572 111379 82440 101 10670
10672 3 498610 111230 82360 60 10671
10673 3 498598 111105 82320 104 10672
10674 3 498558 110952 82240 60 10673
10675 3 498550 110897 82200 98 10674
10676 3 498533 110787 82120 140 10675
10677 3 498548 110700 82040 136 10676
10678 3 498583 110658 82000 175 10677
10679 3 498592 110592 81960 157 10678
10680 3 498591 110449 82000 40 10679
10681 3 498611 110344 82080 172 10680
10682 3 498607 110274 82120 80 10681
10683 3 498586 110228 82240 134 10682
10684 3 498530 110084 82200 60 10683
10685 3 498541 110061 82160 32 10684
10686 3 498569 110007 82080 64 10685
10687 3 498538 109972 82000 40 10686
10688 3 498478 109938 81840 120 10687
10689 3 498490 109847 81720 51 10688
10690 3 498536 109803 81680 230 10689
10691 3 498594 109784 81640 -1 10690
10692 3 498620 109719 81680 -1 10691
10693 3 498605 109636 81720 -1 10692
10694 3 498535 109550 81800 -1 10693
10695 3 498424 109374 81880 -1 10694
10696 3 498381 109306 81920 -1 10695
10697 3 498258 109267 81840 -1 10696
10698 3 498137 109249 81800 -1 10697
10699 3 498041 109179 81760 -1 10698
10700 3 498000 109070 81720 -1 10699
10701 3 497928 109008 81680 -1 10700
10702 3 497822 108934 81720 -1 10701
10703 3 497747 108907 81760 -1 10702
10704 3 497633 108865 81800 -1 10703
10705 3 497575 108834 81880 -1 10704
10706 3 497476 108718 82040 -1 10705
10707 3 497444 108605 82080 -1 10706
10708 3 497443 108555 82120 -1 10707
10709 3 498520 109793 81560 -1 10691
10710 3 498450 109823 81440 -1 10709
10711 3 498438 109832 81400 -1 10710
10712 3 498388 109819 81360 -1 10711
10713 3 498279 109796 81280 -1 10712
10714 3 498177 109771 81160 -1 10713
10715 3 498019 109803 81000 -1 10714
10716 3 497927 109839 80960 -1 10715
10717 3 497840 109851 80920 -1 10716
10718 3 497720 109915 80840 -1 10717
10719 3 497647 109910 80720 -1 10718
10720 3 497612 109869 80600 -1 10719
10721 3 497579 109848 80520 -1 10720
10722 3 497401 109920 80480 -1 10721
10723 3 497226 109896 80440 -1 10722
10724 3 497114 109880 80320 -1 10723
10725 3 497040 109839 80160 -1 10724
10726 3 497067 109890 80080 -1 10725
10727 3 497138 109947 80040 -1 10726
10728 3 497190 109952 80000 -1 10727
10729 3 497252 109893 79960 -1 10728
10730 3 497237 109866 79880 -1 10729
10731 3 497234 109816 79760 -1 10730
10732 3 497225 109806 79720 -1 10731
10733 3 497759 109800 80520 -1 10721
10734 3 497943 109860 80480 -1 10733
10735 3 498032 109815 80400 -1 10734
10736 3 498067 109752 80240 -1 10735
10737 3 498049 109731 80120 -1 10736
10738 3 498260 112218 82720 277 10666
10739 3 498400 112392 82840 186 10738
10740 3 498575 112601 83040 75 10739
10741 3 498742 112894 83240 60 10740
10742 3 498838 113129 83320 64 10741
10743 3 498821 113188 83480 75 10742
10744 3 498903 113310 83600 75 10743
10745 3 498911 113515 83760 197 10744
10746 3 499004 113701 83920 96 10745
10747 3 499102 113766 84000 51 10746
10748 3 499215 113800 84200 64 10747
10749 3 499301 113927 84440 120 10748
10750 3 499744 114178 84640 45 10749
10751 3 499996 114425 84720 108 10750
10752 3 500080 114651 84760 32 10751
10753 3 500194 114703 84800 98 10752
10754 3 500470 114792 84760 80 10753
10755 3 500619 114953 84720 102 10754
10756 3 500722 115098 84680 124 10755
10757 3 500968 115158 84640 221 10756
10758 3 501066 115175 84800 75 10757
10759 3 501224 115143 84960 153 10758
10760 3 501463 115117 85160 86 10759
10761 3 501908 115243 85280 120 10760
10762 3 502170 115291 85320 32 10761
10763 3 502478 115455 85360 101 10762
10764 3 502579 115513 85440 96 10763
10765 3 502724 115600 85520 40 10764
10766 3 502782 115668 85560 60 10765
10767 3 502837 115864 85640 60 10766
10768 3 502993 116063 85560 104 10767
10769 3 503034 116143 85520 40 10768
10770 3 503296 116326 85440 -1 10769
10771 3 503509 116433 85400 -1 10770
10772 3 503740 116690 85440 -1 10771
10773 3 503938 116784 85520 -1 10772
10774 3 504117 116828 85600 -1 10773
10775 3 504318 116895 85720 -1 10774
10776 3 504558 116955 85840 -1 10775
10777 3 504664 116986 85920 -1 10776
10778 3 504825 117043 86040 -1 10777
10779 3 504929 117144 86200 -1 10778
10780 3 504979 117228 86360 -1 10779
10781 3 505054 117286 86560 -1 10780
10782 3 505120 117323 86640 -1 10781
10783 3 505166 117301 86720 -1 10782
10784 3 505139 117227 86800 -1 10783
10785 3 505055 117155 86880 -1 10784
10786 3 505070 117067 86960 -1 10785
10787 3 505065 117068 87000 -1 10786
10788 3 505042 117094 87160 -1 10787
10789 3 504972 117074 87320 -1 10788
10790 3 504973 117099 87520 -1 10789
10791 3 504728 117196 87680 -1 10790
10792 3 504748 117136 87720 -1 10791
10793 3 504730 117124 87880 -1 10792
10794 3 504704 117098 87920 -1 10793
10795 3 504622 117761 88000 -1 10794
10796 3 504663 117713 88040 -1 10795
10797 3 504603 117792 88080 -1 10796
10798 3 504597 117860 88240 -1 10797
10799 3 504663 117882 88400 -1 10798
10800 3 504577 117850 88520 -1 10799
10801 3 504638 117993 88600 -1 10800
10802 3 504654 118071 88680 -1 10801
10803 3 504671 118187 88720 -1 10802
10804 3 504673 118263 88800 -1 10803
10805 3 504694 118274 88840 -1 10804
10806 3 504695 118304 88920 -1 10805
10807 3 504761 118324 88960 -1 10806
10808 3 504789 118333 89000 -1 10807
10809 3 504799 118355 89040 -1 10808
10810 3 504864 118394 89040 -1 10809
10811 3 504888 118387 89120 -1 10810
10812 3 504920 118397 89240 -1 10811
10813 3 504996 118333 89360 -1 10812
10814 3 505096 118351 89440 -1 10813
10815 3 505141 118369 89480 -1 10814
10816 3 505241 118498 89520 -1 10815
10817 3 505272 118575 89600 -1 10816
10818 3 505270 118571 89640 -1 10817
10819 3 505249 118648 89800 -1 10818
10820 3 505039 117225 87560 -1 10790
10821 3 505102 117256 87600 -1 10820
10822 3 505120 117347 87680 -1 10821
10823 3 505265 117268 87840 -1 10822
10824 3 505413 117255 87880 -1 10823
10825 3 505650 117214 87920 -1 10824
10826 3 505854 117224 87920 -1 10825
10827 3 505811 117807 88000 -1 10826
10828 3 505913 117653 88040 -1 10827
10829 3 505836 117730 88080 -1 10828
10830 3 505835 117712 88120 -1 10829
10831 3 505828 117694 88160 -1 10830
10832 3 506102 117392 87880 -1 10826
10833 3 506164 117396 87840 -1 10832
10834 3 506309 117348 87800 -1 10833
10835 3 506489 117346 87840 -1 10834
10836 3 506527 117333 87920 -1 10835
10837 3 506407 117997 88000 -1 10836
10838 3 506455 117902 88040 -1 10837
10839 3 506551 117981 88080 -1 10838
10840 3 506657 118005 88120 -1 10839
10841 3 506701 118077 88160 -1 10840
10842 3 506754 118106 88240 -1 10841
10843 3 506844 118178 88360 -1 10842
10844 3 507001 118182 88360 -1 10843
10845 3 507076 118096 88440 -1 10844
10846 3 507112 118077 88480 -1 10845
10847 3 507106 118071 88520 -1 10846
10848 3 507160 118159 88560 -1 10847
10849 3 507140 118163 88600 -1 10848
10850 3 507171 118258 88680 -1 10849
10851 3 507190 118311 88760 -1 10850
10852 3 507229 118290 88840 -1 10851
10853 3 507275 118237 88920 -1 10852
10854 3 507290 118217 88960 -1 10853
10855 3 507334 118183 89000 -1 10854
10856 3 507375 118152 89040 -1 10855
10857 3 507432 118150 89120 -1 10856
10858 3 507455 118171 89240 -1 10857
10859 3 507484 118226 89400 -1 10858
10860 3 507468 118269 89480 -1 10859
10861 3 507479 118283 89600 -1 10860
10862 3 507508 118284 89640 -1 10861
10863 3 507541 118326 89720 -1 10862
10864 3 507599 118463 89800 -1 10863
10865 3 507604 118528 89880 -1 10864
10866 3 507636 118602 89960 -1 10865
10867 3 507668 118626 90000 -1 10866
10868 3 507646 118675 90080 -1 10867
10869 3 507598 118744 90160 -1 10868
10870 3 507521 118786 90240 -1 10869
10871 3 507383 118848 90280 -1 10870
10872 3 507251 118869 90320 -1 10871
10873 3 507100 118854 90360 -1 10872
10874 3 506946 118877 90400 -1 10873
10875 3 506843 118941 90440 -1 10874
10876 3 506686 119055 90560 -1 10875
10877 3 506646 119127 90600 -1 10876
10878 3 506558 119184 90640 -1 10877
10879 3 506432 119210 90640 -1 10878
10880 3 506374 119166 90720 -1 10879
10881 3 506320 118987 90720 -1 10880
10882 3 506324 118936 90760 -1 10881
10883 3 506344 118877 90840 -1 10882
10884 3 505291 117313 86800 -1 10783
10885 3 505391 117336 86840 -1 10884
10886 3 505499 117384 86880 -1 10885
10887 3 505626 117435 86840 -1 10886
10888 3 505660 117445 86760 -1 10887
10889 3 505794 117471 86640 -1 10888
10890 3 505910 117362 86520 -1 10889
10891 3 502312 115510 85120 120 10762
10892 3 502274 115515 85000 139 10891
10893 3 502321 115580 84960 90 10892
10894 3 502376 115615 84920 96 10893
10895 3 502445 115644 84840 71 10894
10896 3 502432 115659 84760 101 10895
10897 3 502356 115659 84640 80 10896
10898 3 502405 115668 84560 108 10897
10899 3 502452 115678 84480 40 10898
10900 3 502500 115590 84320 212 10899
10901 3 502461 115565 84240 80 10900
10902 3 502433 115599 84080 -1 10901
10903 3 502359 115706 83960 -1 10902
10904 3 502266 115733 83920 -1 10903
10905 3 502192 115808 83960 -1 10904
10906 3 502160 115876 84040 -1 10905
10907 3 502177 115933 84120 -1 10906
10908 3 502040 116019 84120 -1 10907
10909 3 502001 116048 84160 -1 10908
10910 3 501978 116048 84240 -1 10909
10911 3 500179 114712 84960 51 10753
10912 3 500105 114710 85160 219 10911
10913 3 500060 114794 85280 80 10912
10914 3 500096 114741 85440 32 10913
10915 3 500165 114606 85560 124 10914
10916 3 500157 114577 85640 300 10915
10917 3 498333 113729 84000 120 10747
10918 3 498119 113863 84040 178 10917
10919 3 498153 114000 84160 124 10918
10920 3 498200 114056 84280 40 10919
10921 3 498160 114100 84440 32 10920
10922 3 498147 114050 84480 300 10921
10923 3 498119 114035 84520 96 10922
10924 3 498694 113395 83240 102 10742
10925 3 498353 113535 83200 60 10924
10926 3 498171 113611 83080 96 10925
10927 3 498115 113724 82960 51 10926
10928 3 498034 113858 82880 51 10927
10929 3 497893 113938 82840 71 10928
10930 3 497799 114057 82760 122 10929
10931 3 497820 114304 82760 71 10930
10932 3 497859 114455 82720 81 10931
10933 3 497887 114555 82760 60 10932
10934 3 497850 114600 82840 60 10933
10935 3 497873 114662 82960 51 10934
10936 3 497898 114683 83040 81 10935
10937 3 498047 114779 83120 128 10936
10938 3 498190 114802 83160 120 10937
10939 3 498332 114700 83120 32 10938
10940 3 498466 114686 83080 115 10939
10941 3 498595 114570 83080 60 10940
10942 3 498709 114540 83000 81 10941
10943 3 498861 114600 82920 -1 10942
10944 3 498922 114644 82880 -1 10943
10945 3 498952 114638 82760 -1 10944
10946 3 497797 114824 82880 86 10935
10947 3 497810 114893 82840 101 10946
10948 3 497857 114944 82800 45 10947
10949 3 497861 115152 82800 80 10948
10950 3 497984 115316 82760 230 10949
10951 3 498074 115375 82720 71 10950
10952 3 498044 115443 82680 51 10951
10953 3 498008 115512 82640 75 10952
10954 3 497975 115543 82560 96 10953
10955 3 497953 115596 82480 -1 10954
10956 3 497905 115656 82320 -1 10955
10957 3 497841 115633 82240 -1 10956
10958 3 497759 115668 82160 -1 10957
10959 3 497723 115664 81960 -1 10958
10960 3 497691 115624 81800 -1 10959
10961 3 497751 115589 81680 -1 10960
10962 3 497872 115491 81520 -1 10961
10963 3 497892 115452 81480 -1 10962
10964 3 497899 115479 81360 -1 10963
10965 3 497891 115545 81240 -1 10964
10966 3 486133 110450 81680 81 9477
10967 3 486139 110590 81880 75 10966
10968 3 486223 110629 82080 51 10967
10969 3 486302 110683 82240 128 10968
10970 3 486516 110657 82480 86 10969
10971 3 486568 110373 82440 189 10970
10972 3 486617 110183 82480 64 10971
10973 3 486517 109956 82480 281 10972
10974 3 486487 109872 82560 32 10973
10975 3 486423 109841 82640 196 10974
10976 3 486362 109740 82680 -1 10975
10977 3 486333 109631 82720 -1 10976
10978 3 486415 109383 82760 -1 10977
10979 3 486539 109193 82720 -1 10978
10980 3 486730 109129 82600 -1 10979
10981 3 486769 109082 82560 -1 10980
10982 3 486792 108922 82480 -1 10981
10983 3 486873 108882 82560 -1 10982
10984 3 486917 108867 82720 -1 10983
10985 3 486918 108758 82880 -1 10984
10986 3 487028 108628 83000 -1 10985
10987 3 487142 108603 83080 -1 10986
10988 3 487180 108419 83080 -1 10987
10989 3 487220 108309 83160 -1 10988
10990 3 487350 108247 83240 -1 10989
10991 3 487473 108203 83360 -1 10990
10992 3 487654 108253 83320 -1 10991
10993 3 487641 108290 83240 -1 10992
10994 3 487700 108383 83160 -1 10993
10995 3 487822 108451 83200 -1 10994
10996 3 487963 108478 83240 -1 10995
10997 3 488050 108436 83280 -1 10996
10998 3 488100 108358 83240 -1 10997
10999 3 488172 108333 83160 -1 10998
11000 3 488253 108358 83080 -1 10999
11001 3 488388 108416 83000 -1 11000
11002 3 488466 108460 82920 -1 11001
11003 3 488504 108474 82800 -1 11002
11004 3 488578 108464 82720 -1 11003
11005 3 488591 108455 82680 -1 11004
11006 3 487723 108211 83400 -1 10992
11007 3 487765 108210 83440 -1 11006
11008 3 487814 108206 83520 -1 11007
11009 3 487822 108301 83640 -1 11008
11010 3 487833 108359 83720 -1 11009
11011 3 486803 108885 82400 -1 10982
11012 3 486814 108815 82280 -1 11011
11013 3 486864 108803 82160 -1 11012
11014 3 486977 108731 82080 -1 11013
11015 3 487079 108698 82000 -1 11014
11016 3 487111 108647 81920 -1 11015
11017 3 487209 108624 81840 -1 11016
11018 3 487276 108590 81760 -1 11017
11019 3 487294 108515 81680 -1 11018
11020 3 487193 108451 81560 -1 11019
11021 3 487149 108421 81480 -1 11020
11022 3 487135 108374 81440 -1 11021
11023 3 487112 108327 81360 -1 11022
11024 3 487084 108345 81240 -1 11023
11025 3 487048 108373 81120 -1 11024
11026 3 487138 108368 81040 -1 11025
11027 3 487249 108284 81000 -1 11026
11028 3 487305 108155 80960 -1 11027
11029 3 487274 108057 81000 -1 11028
11030 3 487158 108002 80960 -1 11029
11031 3 487172 107788 81000 -1 11030
11032 3 487214 107616 80960 -1 11031
11033 3 487259 107592 81080 -1 11032
11034 3 487307 107535 81200 -1 11033
11035 3 487291 107510 81240 -1 11034
11036 3 487279 107429 81360 -1 11035
11037 3 487236 107332 81400 -1 11036
11038 3 487211 107263 81520 -1 11037
11039 3 487173 107153 81640 -1 11038
11040 3 487174 107094 81720 -1 11039
11041 3 487294 107004 81720 -1 11040
11042 3 487343 106931 81800 -1 11041
11043 3 487429 106998 81840 -1 11042
11044 3 487526 107132 81800 -1 11043
11045 3 487589 107193 81760 -1 11044
11046 3 487711 107250 81720 -1 11045
11047 3 487778 107353 81640 -1 11046
11048 3 487844 107419 81600 -1 11047
11049 3 487955 107447 81560 -1 11048
11050 3 487957 107455 81480 -1 11049
11051 3 487268 107581 80880 -1 11032
11052 3 487267 107547 80760 -1 11051
11053 3 487300 107431 80600 -1 11052
11054 3 487256 107350 80440 -1 11053
11055 3 487259 107304 80360 -1 11054
11056 3 487277 107274 80320 -1 11055
11057 3 487268 107176 80280 -1 11056
11058 3 487217 107020 80320 -1 11057
11059 3 487204 106936 80360 -1 11058
11060 3 487173 106754 80320 -1 11059
11061 3 487169 106698 80280 -1 11060
11062 3 487202 106645 80160 -1 11061
11063 3 487316 106596 80200 -1 11062
11064 3 487429 106574 80280 -1 11063
11065 3 487476 106552 80360 -1 11064
11066 3 487478 106517 80520 -1 11065
11067 3 487614 106363 80720 -1 11066
11068 3 487744 106279 80840 -1 11067
11069 3 487910 106216 80960 -1 11068
11070 3 488102 106093 81080 -1 11069
11071 3 488253 106032 81120 -1 11070
11072 3 488482 106015 81160 -1 11071
11073 3 488788 105931 81120 -1 11072
11074 3 489016 105868 81160 -1 11073
11075 3 489333 105905 81120 -1 11074
11076 3 489606 105854 81120 -1 11075
11077 3 489640 105834 81080 -1 11076
11078 3 489647 105794 81040 -1 11077
11079 3 489721 105769 80880 -1 11078
11080 3 489882 105710 80960 -1 11079
11081 3 490011 105606 81000 -1 11080
11082 3 490051 105588 81040 -1 11081
11083 3 490130 105577 81120 -1 11082
11084 3 490208 105587 81200 -1 11083
11085 3 490245 105541 81320 -1 11084
11086 3 490295 105526 81400 -1 11085
11087 3 490361 105500 81480 -1 11086
11088 3 487149 106867 80440 -1 11059
11089 3 487032 106838 80440 -1 11088
11090 3 486971 106774 80480 -1 11089
11091 3 486891 106767 80560 -1 11090
11092 3 486876 106760 80680 -1 11091
11093 3 486846 106701 80840 -1 11092
11094 3 486760 106656 80960 -1 11093
11095 3 486662 106639 81080 -1 11094
11096 3 486366 106592 81080 -1 11095
11097 3 486249 106545 81120 -1 11096
11098 3 486099 106492 81160 -1 11097
11099 3 485826 106361 81120 -1 11098
11100 3 485650 106301 81040 -1 11099
11101 3 485588 106299 80960 -1 11100
11102 3 485562 106308 80880 -1 11101
11103 3 486540 110703 82560 327 10970
11104 3 486662 110733 82680 204 11103
11105 3 486718 110710 82720 32 11104
11106 3 487124 110651 82680 45 11105
11107 3 487340 110655 82640 101 11106
11108 3 487501 110725 82560 75 11107
11109 3 487636 110760 82480 -1 11108
11110 3 487718 110800 82400 -1 11109
11111 3 487804 110871 82360 -1 11110
11112 3 487880 110905 82320 -1 11111
11113 3 487975 110943 82280 -1 11112
11114 3 488061 111001 82240 -1 11113
11115 3 488112 111069 82160 -1 11114
11116 3 488153 111056 82040 -1 11115
11117 3 488221 111048 81920 -1 11116
11118 3 488233 111008 81680 51 11117
11119 3 488199 111050 81560 102 11118
11120 3 488197 111072 81520 120 11119
11121 3 488197 111111 81440 51 11120
11122 3 488242 111207 81360 -1 11121
11123 3 488297 111320 81280 -1 11122
11124 3 488338 111370 81200 -1 11123
11125 3 488392 111505 81040 -1 11124
11126 3 488384 111601 81000 -1 11125
11127 3 488405 111778 80880 -1 11126
11128 3 488393 111920 80800 -1 11127
11129 3 486702 110682 82880 101 11105
11130 3 486770 110723 83080 64 11129
11131 3 486844 110714 83240 32 11130
11132 3 486829 110679 83400 32 11131
11133 3 486806 110605 83600 81 11132
11134 3 486823 110612 83760 51 11133
11135 3 486859 110582 83920 122 11134
11136 3 486938 110528 84040 80 11135
11137 3 486983 110480 84160 81 11136
11138 3 487001 110434 84240 81 11137
11139 3 487194 110509 84320 40 11138
11140 3 487232 110520 84360 75 11139
11141 3 487389 110571 84520 124 11140
11142 3 487521 110656 84720 102 11141
11143 3 487737 110829 84920 64 11142
11144 3 487920 110924 85040 32 11143
11145 3 487994 110946 85160 124 11144
11146 3 488173 111045 85200 32 11145
11147 3 488272 111091 85280 32 11146
11148 3 488465 111227 85440 120 11147
11149 3 488569 111337 85560 168 11148
11150 3 488652 111346 85640 143 11149
11151 3 488798 111252 85680 175 11150
11152 3 488913 111236 85720 98 11151
11153 3 488997 111251 85800 40 11152
11154 3 489136 111298 85920 160 11153
11155 3 489281 111314 86040 64 11154
11156 3 489345 111324 86120 96 11155
11157 3 489559 111346 86240 40 11156
11158 3 489720 111386 86360 96 11157
11159 3 489974 111483 86520 45 11158
11160 3 490210 111515 86680 86 11159
11161 3 490300 111506 86840 75 11160
11162 3 490329 111506 87000 245 11161
11163 3 490377 111817 87160 163 11162
11164 3 490465 111908 87320 115 11163
11165 3 490559 112003 87560 139 11164
11166 3 490631 111992 87760 -1 11165
11167 3 490665 111944 87840 -1 11166
11168 3 490661 111948 87880 -1 11167
11169 3 490670 111898 87920 -1 11168
11170 3 490326 113008 88000 -1 11169
11171 3 490551 112662 88200 -1 11170
11172 3 490569 112694 88360 -1 11171
11173 3 490691 112830 88520 -1 11172
11174 3 488576 111480 85800 124 11150
11175 3 488581 111561 85880 64 11174
11176 3 488563 111720 85960 124 11175
11177 3 488537 111827 86000 135 11176
11178 3 488539 111829 86040 75 11177
11179 3 488818 112066 86200 75 11178
11180 3 489066 112421 86280 160 11179
11181 3 489138 112632 86320 91 11180
11182 3 489169 112831 86400 120 11181
11183 3 489215 112941 86440 32 11182
11184 3 489248 113067 86480 60 11183
11185 3 489271 113174 86560 60 11184
11186 3 489308 113295 86720 91 11185
11187 3 489340 113370 86880 32 11186
11188 3 489403 113426 87000 64 11187
11189 3 489454 113685 87160 -1 11188
11190 3 489463 113760 87320 -1 11189
11191 3 489413 113742 87480 -1 11190
11192 3 489293 113638 87640 -1 11191
11193 3 489097 113624 87720 -1 11192
11194 3 489173 113748 87920 -1 11193
11195 3 489013 114856 88000 -1 11194
11196 3 489145 114866 88040 -1 11195
11197 3 489273 115116 88240 -1 11196
11198 3 489289 115444 88400 -1 11197
11199 3 489237 115908 88400 -1 11198
11200 3 489165 116044 88520 51 11199
11201 3 488945 115900 88600 -1 11200
11202 3 489001 116398 88640 122 11201
11203 3 489169 116658 88720 86 11202
11204 3 489339 116907 88760 80 11203
11205 3 489509 117156 88800 102 11204
11206 3 489553 117204 88880 107 11205
11207 3 489705 117322 88960 45 11206
11208 3 489745 117316 89080 128 11207
11209 3 489709 117320 89240 124 11208
11210 3 489749 117220 89320 137 11209
11211 3 489941 117566 89360 51 11209
11212 3 489937 117740 89600 107 11211
11213 3 490065 118226 90000 98 11212
11214 3 490153 118444 90200 266 11213
11215 3 490289 118582 90400 102 11214
11216 3 490277 119030 90520 81 11215
11217 3 490433 119384 90880 148 11216
11218 3 490941 120108 90880 60 11217
11219 3 491033 120194 91120 140 11218
11220 3 491117 120206 91320 178 11219
11221 3 491141 120390 91440 172 11220
11222 3 490989 120596 91520 90 11221
11223 3 490901 120638 91680 120 11222
11224 3 490789 120716 91840 71 11223
11225 3 490837 120726 92040 45 11224
11226 3 491049 120724 92240 91 11225
11227 3 491077 120772 92440 51 11226
11228 3 491113 120825 92640 75 11227
11229 3 491173 120915 92880 160 11228
11230 3 491129 120857 93120 32 11229
11231 3 491193 120971 93320 175 11230
11232 3 491289 121133 93640 32 11231
11233 3 491485 121271 93840 75 11232
11234 3 491561 121405 94040 32 11233
11235 3 491693 121355 94240 81 11234
11236 3 491601 121271 94440 60 11235
11237 3 491637 121363 94800 120 11236
11238 3 491745 121323 95120 81 11237
11239 3 492229 120827 95120 51 11238
11240 3 493344 120576 95120 32 11239
11241 3 493408 120608 95040 32 11240
11242 3 493946 120563 95000 -1 11241
11243 3 493770 120603 94920 -1 11242
11244 3 493587 120582 94840 -1 11243
11245 3 491745 121343 95320 45 11238
11246 3 491630 121233 95440 60 11245
11247 3 491553 121159 95520 81 11246
11248 3 491457 121195 95680 122 11247
11249 3 491453 121215 95840 71 11248
11250 3 491501 121497 96040 90 11249
11251 3 491513 121629 96200 98 11250
11252 3 491301 121993 96200 143 11251
11253 3 491255 122069 96320 64 11252
11254 3 491149 122247 96600 102 11253
11255 3 491053 122369 96760 60 11254
11256 3 491093 122539 96960 80 11255
11257 3 491049 122605 97200 60 11256
11258 3 490785 122701 97400 96 11257
11259 3 490849 122663 97640 64 11258
11260 3 490873 122787 97840 107 11259
11261 3 490913 123013 98040 81 11260
11262 3 490753 122847 98240 200 11261
11263 3 490781 122655 98400 40 11262
11264 3 490685 122553 98560 120 11263
11265 3 490613 122533 98760 240 11264
11266 3 490541 122483 98920 246 11265
11267 3 490529 122405 99040 96 11266
11268 3 490669 122405 99200 102 11267
11269 3 490713 122333 99320 197 11268
11270 3 491040 121888 100160 101 11269
11271 3 491040 121824 100440 64 11270
11272 3 491008 121856 100720 80 11271
11273 3 490976 121952 100960 98 11272
11274 3 490816 122048 101160 60 11273
11275 3 490720 122048 101400 64 11274
11276 3 490688 122016 101680 107 11275
11277 3 490560 121984 101920 115 11276
11278 3 490624 121920 102160 122 11277
11279 3 490688 122080 102400 124 11278
11280 3 490592 122240 102600 98 11279
11281 3 490496 122368 102800 98 11280
11282 3 490496 122368 103080 75 11281
11283 3 490400 122336 103320 104 11282
11284 3 490208 122304 103520 136 11283
11285 3 490080 122400 103760 140 11284
11286 3 489920 122336 103960 40 11285
11287 3 489664 122816 104160 64 11286
11288 3 489920 122912 104200 71 11287
11289 3 490176 122912 104240 80 11288
11290 3 490432 122944 104280 120 11289
11291 3 490688 122944 104400 128 11290
11292 3 490688 122912 104680 140 11291
11293 3 490496 122944 104880 71 11292
11294 3 490272 122944 104960 60 11293
11295 3 489408 122816 104120 51 11287
11296 3 489152 122880 104080 75 11295
11297 3 489056 122880 104080 80 11296
11298 3 491085 122247 98400 32 11263
11299 3 491033 120611 95680 124 11248
11300 3 490989 120607 95880 45 11299
11301 3 491080 120479 95520 -1 11300
11302 3 490948 120549 95520 -1 11301
11303 3 490571 120262 95520 -1 11302
11304 3 490487 120041 95680 -1 11303
11305 3 490326 119907 95760 -1 11304
11306 3 490025 119766 95680 -1 11305
11307 3 489973 119770 95600 -1 11306
11308 3 489995 119798 95520 -1 11307
11309 3 490101 119829 95440 -1 11308
11310 3 491029 120104 90440 60 11218
11311 3 490985 120080 90240 102 11310
11312 3 490881 120172 90040 40 11311
11313 3 490749 120432 89920 102 11312
11314 3 490703 120451 89840 160 11313
11315 3 490633 120480 89720 45 11314
11316 3 490813 120460 89520 137 11315
11317 3 490856 120415 89320 160 11316
11318 3 490865 120406 89280 75 11317
11319 3 490961 120626 89040 81 11318
11320 3 490925 120642 88840 150 11319
11321 3 490837 120468 88640 64 11320
11322 3 490673 120302 88600 71 11321
11323 3 489893 119378 88560 60 11322
11324 3 490761 120398 88520 80 11323
11325 3 490937 120534 88400 98 11324
11326 3 490973 119846 89320 51 11317
11327 3 491017 119806 89160 115 11326
11328 3 491041 119646 89080 81 11327
11329 3 490865 119482 88920 51 11328
11330 3 490789 119510 88800 51 11329
11331 3 490545 119422 88720 81 11330
11332 3 490429 119286 88640 32 11331
11333 3 489753 120304 89840 148 11314
11334 3 489637 120172 89640 150 11333
11335 3 488909 116534 88760 137 11204
11336 3 488529 116498 88760 96 11335
11337 3 488255 111627 86080 51 11178
11338 3 488192 111564 86160 75 11337
11339 3 488179 111529 86200 45 11338
11340 3 488171 111498 86240 181 11339
11341 3 488206 111447 86320 230 11340
11342 3 488263 111425 86360 32 11341
11343 3 488218 111394 86440 51 11342
11344 3 488147 111349 86480 102 11343
11345 3 488125 111206 86560 120 11344
11346 3 488148 111173 86600 122 11345
11347 3 488197 111139 86640 157 11346
11348 3 488258 111074 86680 64 11347
11349 3 488246 110850 86720 81 11348
11350 3 488203 110706 86760 45 11349
11351 3 488291 110477 86720 -1 11350
11352 3 488331 110413 86800 -1 11351
11353 3 488317 110319 86880 -1 11352
11354 3 488243 110123 86960 -1 11353
11355 3 488202 110052 87000 -1 11354
11356 3 488227 110279 87160 -1 11355
11357 3 488215 110157 87200 -1 11356
11358 3 488099 110045 87160 -1 11357
11359 3 487997 110027 87200 -1 11358
11360 3 487942 109704 87000 -1 11359
11361 3 487906 109596 86920 -1 11360
11362 3 487921 109535 86840 -1 11361
11363 3 488390 112023 85960 98 11177
11364 3 488254 112065 85920 115 11363
11365 3 488028 112092 85960 40 11364
11366 3 487885 112106 86000 131 11365
11367 3 487711 112237 86040 40 11366
11368 3 487584 112451 86080 -1 11367
11369 3 487549 112571 86040 -1 11368
11370 3 487280 112860 86040 -1 11369
11371 3 487230 113090 86080 -1 11370
11372 3 487312 113306 86120 -1 11371
11373 3 487424 113525 86080 -1 11372
11374 3 487434 113638 86120 -1 11373
11375 3 487600 113706 86080 -1 11374
11376 3 487696 113743 86040 -1 11375
11377 3 487786 113782 86000 -1 11376
11378 3 487927 113836 85960 -1 11377
11379 3 488077 113888 85920 -1 11378
11380 3 488192 113911 85960 -1 11379
11381 3 487066 113163 86160 -1 11371
11382 3 487019 113204 86240 -1 11381
11383 3 487944 110814 85200 71 11145
11384 3 487981 110779 85240 64 11383
11385 3 487982 110777 85280 210 11384
11386 3 487380 110275 84360 101 11140
11387 3 487450 110120 84320 45 11386
11388 3 487532 110011 84280 71 11387
11389 3 487568 109860 84320 134 11388
11390 3 487512 109747 84280 75 11389
11391 3 487548 109615 84320 86 11390
11392 3 487540 109534 84240 81 11391
11393 3 487473 109540 84200 32 11392
11394 3 487189 109394 84200 214 11393
11395 3 487118 109357 84160 75 11394
11396 3 487101 109351 84120 75 11395
11397 3 486702 109991 84240 122 11138
11398 3 486654 109872 84320 160 11397
11399 3 486525 109686 84400 32 11398
11400 3 486564 109668 84480 45 11399
11401 3 486660 109632 84680 200 11400
11402 3 486927 109718 84840 137 11401
11403 3 487084 109797 84880 32 11402
11404 3 487248 109810 84920 120 11403
11405 3 487522 109718 84960 71 11404
11406 3 487683 109675 85000 64 11405
11407 3 487862 109708 85040 32 11406
11408 3 488060 109646 85040 124 11407
11409 3 488151 109519 85080 40 11408
11410 3 488180 109358 85160 229 11409
11411 3 488222 109245 85200 248 11410
11412 3 488263 109162 85280 32 11411
11413 3 488309 109095 85440 101 11412
11414 3 488331 109052 85560 51 11413
11415 3 488257 108967 85680 150 11414
11416 3 488205 108884 85760 194 11415
11417 3 488208 108746 85800 32 11416
11418 3 488276 108635 85960 32 11417
11419 3 488254 108571 86040 75 11418
11420 3 488150 108541 86080 71 11419
11421 3 487928 108458 86120 98 11420
11422 3 487805 108387 86200 204 11421
11423 3 487660 108352 86240 178 11422
11424 3 487440 108268 86160 98 11423
11425 3 487321 108104 86040 101 11424
11426 3 487280 108029 85960 104 11425
11427 3 487546 108389 86280 229 11423
11428 3 487471 108499 86400 80 11427
11429 3 487457 108621 86520 175 11428
11430 3 487558 108715 86600 101 11429
11431 3 487556 108748 86720 241 11430
11432 3 487563 108795 86800 40 11431
11433 3 487429 108767 87000 128 11432
11434 3 487496 109093 87160 -1 11433
11435 3 487314 109082 87200 -1 11434
11436 3 487174 109108 87160 -1 11435
11437 3 487113 109272 87160 -1 11436
11438 3 487042 109394 87200 -1 11437
11439 3 486797 109420 87160 -1 11438
11440 3 486635 109498 87240 -1 11439
11441 3 486509 109558 87320 -1 11440
11442 3 486413 109529 87400 -1 11441
11443 3 487251 109438 87320 -1 11438
11444 3 487276 109452 87400 -1 11443
11445 3 487297 109476 87440 -1 11444
11446 3 488311 108609 86120 107 11420
11447 3 488391 108596 86200 32 11446
11448 3 488571 108623 86320 115 11447
11449 3 488677 108577 86280 115 11448
11450 3 488678 108562 86240 32 11449
11451 3 488730 108704 86360 32 11448
11452 3 488746 108748 86400 32 11451
11453 3 488743 108669 86440 202 11452
11454 3 488737 108644 86520 90 11453
11455 3 488753 108660 86640 86 11454
11456 3 488780 108666 86840 166 11455
11457 3 488774 108668 86960 163 11456
11458 3 488796 108600 87000 98 11457
11459 3 488816 108851 87160 86 11458
11460 3 488824 108858 87240 166 11459
11461 3 488888 108859 87320 102 11460
11462 3 489054 108703 87400 32 11461
11463 3 489150 108583 87440 143 11462
11464 3 489142 108511 87560 186 11463
11465 3 489049 108395 87720 71 11464
11466 3 489082 108188 87840 -1 11465
11467 3 489187 108008 87880 -1 11466
11468 3 489316 107972 87920 -1 11467
11469 3 489035 109176 88000 -1 11468
11470 3 489224 108984 88040 -1 11469
11471 3 489341 108889 88280 -1 11470
11472 3 489352 108867 88360 -1 11471
11473 3 489606 109147 88520 -1 11472
11474 3 490362 110075 88560 -1 11473
11475 3 489510 109125 88600 -1 11474
11476 3 489431 109090 88680 -1 11475
11477 3 489499 109127 88840 -1 11476
11478 3 489435 109135 88920 -1 11477
11479 3 489398 109158 89040 -1 11478
11480 3 489596 109431 89080 -1 11479
11481 3 489387 109137 89120 -1 11480
11482 3 489262 109054 89280 -1 11481
11483 3 489225 109029 89320 -1 11482
11484 3 489312 108419 88400 -1 11472
11485 3 489154 108030 88360 -1 11484
11486 3 489088 107923 88440 -1 11485
11487 3 489285 108154 88520 -1 11486
11488 3 489913 108932 88560 -1 11487
11489 3 489200 108134 88600 -1 11488
11490 3 489071 107891 88640 -1 11489
11491 3 489050 107867 88720 -1 11490
11492 3 489087 107880 88800 -1 11491
11493 3 489118 107859 88840 -1 11492
11494 3 489144 107827 88920 -1 11493
11495 3 489152 107767 89040 -1 11494
11496 3 489549 108440 87400 32 11463
11497 3 489624 108289 87320 40 11496
11498 3 489702 108329 87160 229 11497
11499 3 489737 108104 87000 -1 11498
11500 3 489934 108210 87000 -1 11499
11501 3 490107 108213 86920 -1 11500
11502 3 490158 108238 86840 -1 11501
11503 3 490292 108150 86680 -1 11502
11504 3 490358 108099 86600 -1 11503
11505 3 490444 108103 86560 -1 11504
11506 3 490470 108086 86520 -1 11505
11507 3 487559 109552 84960 40 11406
11508 3 487370 109482 84920 80 11507
11509 3 487191 109435 84880 107 11508
11510 3 487069 109269 84840 60 11509
11511 3 486803 109069 84760 32 11510
11512 3 486734 109022 84720 60 11511
11513 3 486732 109011 84680 98 11512
11514 3 486253 109550 84360 71 11399
11515 3 486115 109491 84280 98 11514
11516 3 485988 109488 84200 75 11515
11517 3 485934 109479 84120 277 11516
11518 3 485916 109491 84040 86 11517
11519 3 485905 109465 83920 51 11518
11520 3 486480 110881 82720 45 11104
11521 3 486427 110915 82800 91 11520
11522 3 486393 110950 82920 81 11521
11523 3 486281 110977 83040 32 11522
11524 3 486147 111011 83160 186 11523
11525 3 486025 111085 83320 164 11524
11526 3 485896 111160 83320 210 11525
11527 3 485819 111170 83360 -1 11526
11528 3 485655 111134 83400 -1 11527
11529 3 485537 110998 83480 -1 11528
11530 3 485457 110816 83440 -1 11529
11531 3 485306 110623 83480 -1 11530
11532 3 485247 110550 83440 -1 11531
11533 3 485565 111243 83400 -1 11528
11534 3 485559 111326 83440 -1 11533
11535 3 485638 111397 83480 -1 11534
11536 3 485637 111433 83520 -1 11535
11537 3 485601 111523 83560 -1 11536
11538 3 485572 111606 83600 -1 11537
11539 3 485368 111721 83640 -1 11538
11540 3 485290 111805 83680 -1 11539
11541 3 485244 111879 83720 -1 11540
11542 3 485088 111879 83760 -1 11541
11543 3 484868 111828 83720 -1 11542
11544 3 484579 111811 83800 -1 11543
11545 3 484491 111824 83840 -1 11544
11546 3 484387 111886 83880 -1 11545
11547 3 484422 111931 83960 -1 11546
11548 3 484413 111966 84000 -1 11547
11549 3 484286 112020 84040 -1 11548
11550 3 484249 112084 84080 -1 11549
11551 3 484218 112164 84160 -1 11550
11552 3 484189 112277 84240 -1 11551
11553 3 484141 112349 84320 -1 11552
11554 3 484033 112452 84480 -1 11553
11555 3 484058 112500 84560 -1 11554
11556 3 484104 112602 84600 -1 11555
11557 3 484078 112728 84560 -1 11556
11558 3 484040 112773 84520 -1 11557
11559 3 483958 112858 84440 -1 11558
11560 3 483934 112896 84360 -1 11559
11561 3 483762 112923 84280 -1 11560
11562 3 483628 112940 84240 -1 11561
11563 3 483516 112907 84160 -1 11562
11564 3 483375 112872 84120 -1 11563
11565 3 483285 112866 84080 -1 11564
11566 3 484285 111877 83760 -1 11546
11567 3 484277 111829 83680 -1 11566
11568 3 484271 111831 83640 -1 11567
11569 3 486167 110258 79560 40 9460
11570 3 486184 110303 79640 40 11569
11571 3 486221 110396 79760 98 11570
11572 3 486410 110431 79800 160 11571
11573 3 486305 110417 79840 183 11572
11574 3 486328 110449 79920 64 11573
11575 3 486306 110611 80080 60 11574
11576 3 486325 110659 80120 80 11575
11577 3 486459 110694 80320 40 11576
11578 3 486492 110671 80400 214 11577
11579 3 482776 108964 75960 178 9020
11580 3 482645 109033 76000 200 11579
11581 3 482536 109062 76080 96 11580
11582 3 482421 109113 76120 60 11581
11583 3 482235 109123 76160 120 11582
11584 3 481902 109044 76120 163 11583
11585 3 481673 109026 76080 71 11584
11586 3 481400 108891 76160 75 11585
11587 3 481121 108735 76240 81 11586
11588 3 480911 108665 76280 122 11587
11589 3 480782 108629 76320 45 11588
11590 3 480786 108629 76400 102 11589
11591 3 480845 108601 76480 40 11590
11592 3 480514 108625 76240 122 11588
11593 3 480276 108669 76160 90 11592
11594 3 480181 108669 76120 60 11593
11595 3 479986 108648 76040 200 11594
11596 3 479845 108673 75960 98 11595
11597 3 479723 108681 75920 40 11596
11598 3 479512 108606 75960 150 11597
11599 3 479324 108569 76000 120 11598
11600 3 479139 108568 76080 139 11599
11601 3 479115 108575 76160 86 11600
11602 3 479073 108642 76200 60 11601
11603 3 479098 108783 76280 148 11602
11604 3 479249 108908 76320 186 11603
11605 3 479338 109210 76280 51 11604
11606 3 479381 109363 76240 81 11605
11607 3 479374 109474 76200 120 11606
11608 3 479323 109504 76160 128 11607
11609 3 479227 109525 76120 45 11608
11610 3 479157 109607 76080 176 11609
11611 3 479051 109770 76000 176 11610
11612 3 478926 109832 76040 104 11611
11613 3 478801 109885 76160 122 11612
11614 3 478888 109797 76200 124 11613
11615 3 478985 109807 76280 128 11614
11616 3 478975 109827 76360 32 11615
11617 3 478957 109826 76480 86 11616
11618 3 478932 109863 76600 256 11617
11619 3 478868 109882 76720 45 11618
11620 3 478785 109925 76840 90 11619
11621 3 478710 109944 76880 71 11620
11622 3 478635 109963 76920 120 11621
11623 3 478555 109953 76960 124 11622
11624 3 478596 109950 77040 51 11623
11625 3 478759 109901 76200 189 11613
11626 3 478729 109942 76240 60 11625
11627 3 478689 110054 76200 104 11626
11628 3 478674 110119 76080 81 11627
11629 3 478647 110192 76000 273 11628
11630 3 478518 110370 76000 60 11629
11631 3 478506 110531 75960 51 11630
11632 3 478635 110678 75960 75 11631
11633 3 478627 110761 75920 -1 11632
11634 3 478528 110852 75880 -1 11633
11635 3 478475 110869 75840 -1 11634
11636 3 478440 111012 75800 -1 11635
11637 3 478492 111155 75840 -1 11636
11638 3 478506 111241 75880 -1 11637
11639 3 478574 111334 75960 -1 11638
11640 3 478642 111406 76040 -1 11639
11641 3 478626 111481 76080 -1 11640
11642 3 478567 111512 76120 -1 11641
11643 3 478425 111515 76160 -1 11642
11644 3 478279 111565 76120 -1 11643
11645 3 478200 111598 76040 -1 11644
11646 3 478068 111603 76080 -1 11645
11647 3 478010 111670 76120 -1 11646
11648 3 477913 111740 76160 -1 11647
11649 3 477847 111682 76200 -1 11648
11650 3 477797 111596 76280 -1 11649
11651 3 477687 111624 76360 -1 11650
11652 3 477599 111643 76440 -1 11651
11653 3 477544 111675 76520 -1 11652
11654 3 477525 111675 76600 -1 11653
11655 3 478697 109979 76280 75 11626
11656 3 478953 109928 75960 64 11612
11657 3 478970 109993 75920 163 11656
11658 3 478993 110006 75880 102 11657
11659 3 479003 109922 75840 40 11658
11660 3 478946 109989 75800 206 11659
11661 3 478906 110029 75720 32 11660
11662 3 478870 110040 75560 204 11661
11663 3 478847 110037 75440 81 11662
11664 3 478835 110010 75400 104 11663
11665 3 478985 109942 75400 51 11664
11666 3 479005 109892 75320 209 11665
11667 3 478970 109887 75280 86 11666
11668 3 479006 108604 76320 143 11603
11669 3 478975 108496 76360 81 11668
11670 3 478962 108476 76400 64 11669
11671 3 478881 108697 76000 51 11600
11672 3 478805 108731 75960 178 11671
11673 3 478664 108714 75920 178 11672
11674 3 478515 108707 75880 124 11673
11675 3 478494 108601 75840 98 11674
11676 3 478424 108720 75800 32 11675
11677 3 478355 108731 75720 302 11676
11678 3 478224 108744 75560 -1 11677
11679 3 482243 109117 76240 51 11583
11680 3 482181 109125 76320 204 11679
11681 3 482024 109155 76360 107 11680
11682 3 481877 109288 76400 122 11681
11683 3 481811 109352 76440 80 11682
11684 3 481815 109365 76480 172 11683
11685 3 481854 109446 76560 60 11684
11686 3 481839 109515 76640 32 11685
11687 3 481830 109549 76720 51 11686
11688 3 481979 109676 76760 96 11687
11689 3 482008 109920 76760 60 11688
11690 3 482061 110008 76800 91 11689
11691 3 482131 110078 76880 81 11690
11692 3 482180 110142 76960 163 11691
11693 3 482182 110273 77000 136 11692
11694 3 482143 110369 77040 -1 11693
11695 3 482040 110390 77160 -1 11694
11696 3 481887 110391 77200 108 11695
11697 3 481710 110414 77160 164 11696
11698 3 481582 110384 77120 204 11697
11699 3 481525 110365 77040 75 11698
11700 3 481370 110307 76960 102 11699
11701 3 481311 110316 76880 120 11700
11702 3 481184 110296 76800 150 11701
11703 3 481153 110254 76760 122 11702
11704 3 481084 110243 76680 32 11703
11705 3 481036 110264 76600 163 11704
11706 3 481030 110281 76520 32 11705
11707 3 481603 109626 76720 154 11687
11708 3 481531 109681 76760 120 11707
11709 3 481374 109639 76800 166 11708
11710 3 481280 109576 76840 140 11709
11711 3 481211 109511 76920 75 11710
11712 3 481083 109478 76960 104 11711
11713 3 480968 109466 77000 104 11712
11714 3 480912 109502 77040 288 11713
11715 3 480825 109554 77120 115 11714
11716 3 480752 109555 77160 120 11715
11717 3 480712 109525 77240 -1 11716
11718 3 480617 109391 77320 -1 11717
11719 3 480539 109356 77360 -1 11718
11720 3 480462 109361 77400 -1 11719
11721 3 480369 109308 77440 -1 11720
11722 3 480283 109242 77480 -1 11721
11723 3 480167 109150 77520 -1 11722
11724 3 480100 109092 77560 -1 11723
11725 3 480082 109056 77640 -1 11724
11726 3 480100 109038 77680 -1 11725
11727 3 482286 109093 76360 186 11680
11728 3 482323 109025 76440 164 11727
11729 3 482349 108905 76520 102 11728
11730 3 482387 108876 76600 40 11729
11731 3 482405 108843 76720 60 11730
11732 3 482392 108832 76800 168 11731
11733 3 482383 108751 76920 80 11732
11734 3 482333 108710 77000 163 11733
11735 3 482339 108698 77040 137 11734
11736 3 482308 108636 77120 40 11735
11737 3 482274 108537 77200 -1 11736
11738 3 482218 108496 77280 -1 11737
11739 3 482090 108496 77320 -1 11738
11740 3 482003 108515 77360 -1 11739
11741 3 481921 108526 77440 -1 11740
11742 3 481800 108533 77480 -1 11741
11743 3 481680 108484 77480 -1 11742
11744 3 481593 108440 77560 -1 11743
11745 3 481539 108417 77600 -1 11744
11746 3 481422 108447 77720 -1 11745
11747 3 481374 108450 77760 -1 11746
11748 3 481233 108491 77720 -1 11747
11749 3 481112 108565 77720 -1 11748
11750 3 480988 108562 77760 -1 11749
11751 3 480860 108576 77680 -1 11750
11752 3 480794 108643 77600 -1 11751
11753 3 480707 108742 77560 -1 11752
11754 3 480619 108816 77600 -1 11753
11755 3 480588 108856 77640 -1 11754
11756 3 480500 108883 77760 -1 11755
11757 3 480434 108904 77840 -1 11756
11758 3 480413 108928 77920 -1 11757
11759 3 480951 108522 77800 -1 11750
11760 3 480957 108499 77840 -1 11759
11761 3 480914 108545 77920 -1 11760
11762 3 480872 108613 77960 -1 11761
11763 3 480848 108684 78000 -1 11762
11764 3 480796 108690 78040 -1 11763
11765 3 480730 108699 78080 -1 11764
11766 3 481016 108403 77880 -1 11760
11767 3 481100 108398 77880 -1 11766
11768 3 481184 108396 77920 -1 11767
11769 3 481220 108394 77960 -1 11768
11770 3 481225 108396 78000 -1 11769
11771 3 482996 109880 74520 98 9003
11772 3 483268 110040 74560 60 11771
11773 3 483755 110254 74600 156 11772
11774 3 483907 110530 74680 32 11773
11775 3 483907 110598 74720 45 11774
11776 3 483932 110643 74800 115 11775
11777 3 483979 110691 74920 140 11776
11778 3 483981 110773 75000 91 11777
11779 3 484100 110905 75080 45 11778
11780 3 484262 111007 75160 71 11779
11781 3 484325 111054 75240 134 11780
11782 3 484403 111098 75320 64 11781
11783 3 484452 111203 75440 32 11782
11784 3 484449 111213 75480 81 11783
11785 3 484612 111290 75560 60 11784
11786 3 484772 111357 75760 115 11785
11787 3 484807 111367 75800 150 11786
11788 3 484821 111335 75840 45 11787
11789 3 484827 111484 75880 96 11788
11790 3 484831 111544 75960 96 11789
11791 3 484880 111562 76040 71 11790
11792 3 484905 111557 76240 150 11791
11793 3 484906 111522 76360 134 11792
11794 3 484202 111221 75520 32 11784
11795 3 484087 111248 75560 197 11794
11796 3 484056 111303 75640 98 11795
11797 3 484039 111330 75720 80 11796
11798 3 484000 111417 75800 75 11797
11799 3 484017 111375 75840 45 11798
11800 3 483990 111465 75880 217 11799
11801 3 484161 109767 73720 120 8545
11802 3 484254 109762 73760 102 11801
11803 3 484288 109704 73800 40 11802
11804 3 484281 109689 73840 135 11803
11805 3 475832 114588 68280 120 6567
11806 3 476396 114503 68400 148 11805
11807 3 476907 114617 68520 104 11806
11808 3 477010 114715 68640 51 11807
11809 3 477068 114815 68800 86 11808
11810 3 477136 114871 68880 -1 11809
11811 3 477218 114945 69000 -1 11810
11812 3 477248 115078 69200 -1 11811
11813 3 477375 115156 69360 -1 11812
11814 3 477407 115176 69400 -1 11813
11815 3 477520 115292 69560 -1 11814
11816 3 477604 115421 69520 -1 11815
11817 3 477697 115478 69480 -1 11816
11818 3 477778 115504 69520 -1 11817
11819 3 477832 115527 69600 -1 11818
11820 3 477910 115543 69720 -1 11819
11821 3 477860 115545 69840 -1 11820
11822 3 477897 115512 70040 -1 11821
11823 3 477910 115484 70240 -1 11822
11824 3 477991 115454 70440 -1 11823
11825 3 478241 115531 70640 -1 11824
11826 3 478352 115599 70680 -1 11825
11827 3 478661 115775 70640 -1 11826
11828 3 478707 115848 70560 -1 11827
11829 3 472998 115832 68160 221 6534
11830 3 473136 115685 67920 71 11829
11831 3 473202 115580 67720 190 11830
11832 3 473495 115950 67520 246 11831
11833 3 473620 116081 67320 51 11832
11834 3 473651 116061 67280 128 11833
11835 3 473520 115996 67240 51 11834
11836 3 473719 115897 67200 91 11835
11837 3 473792 115690 67200 60 11836
11838 3 473734 115523 67160 45 11837
11839 3 473702 115348 67120 80 11838
11840 3 473702 115217 67080 185 11839
11841 3 473738 115161 67040 40 11840
11842 3 473740 115508 67040 108 11836
11843 3 473779 115188 66960 120 11842
11844 3 473714 114909 66880 189 11843
11845 3 473666 114771 66840 221 11844
11846 3 473818 114612 66800 124 11845
11847 3 473930 114431 66720 139 11846
11848 3 474085 114382 66640 96 11847
11849 3 474264 114305 66560 75 11848
11850 3 474516 114274 66440 240 11849
11851 3 474632 114201 66320 98 11850
11852 3 474900 114098 66280 60 11851
11853 3 475103 114063 66240 102 11852
11854 3 475250 113937 66160 128 11853
11855 3 475392 113946 65960 32 11854
11856 3 475629 114116 65840 51 11855
11857 3 475801 114153 65760 81 11856
11858 3 475970 114195 65640 86 11857
11859 3 476215 114274 65480 51 11858
11860 3 476463 114301 65240 40 11859
11861 3 476706 114385 65000 178 11860
11862 3 476832 114349 64840 51 11861
11863 3 477071 114399 64720 194 11862
11864 3 477605 115098 64440 137 11863
11865 3 477873 115405 64240 75 11864
11866 3 477937 115327 64200 40 11865
11867 3 477716 115505 64160 124 11866
11868 3 477832 115469 64120 86 11867
11869 3 477527 115329 63840 51 11868
11870 3 477472 115164 63600 86 11869
11871 3 477436 115337 63520 32 11870
11872 3 477401 115590 63440 32 11871
11873 3 477366 115762 63240 91 11872
11874 3 477358 115776 63200 32 11873
11875 3 477328 115833 63040 60 11874
11876 3 477274 115952 62920 32 11875
11877 3 477453 116075 62800 32 11876
11878 3 477500 116337 62640 128 11877
11879 3 478701 115785 62640 32 11878
11880 3 478786 115588 62680 81 11879
11881 3 478577 115394 62720 134 11880
11882 3 478592 115180 62760 71 11881
11883 3 478640 115108 62840 71 11882
11884 3 478727 115049 62920 163 11883
11885 3 478879 114919 63040 81 11884
11886 3 478892 114814 63120 194 11885
11887 3 478778 114597 63200 45 11886
11888 3 478754 114532 63240 148 11887
11889 3 478666 114465 63200 96 11888
11890 3 478537 114389 63120 293 11889
11891 3 478422 114260 63120 40 11890
11892 3 478238 114124 63080 71 11891
11893 3 478116 114008 63080 108 11892
11894 3 477784 113836 63080 -1 11893
11895 3 477507 113796 63040 -1 11894
11896 3 477321 113659 63000 -1 11895
11897 3 477205 113625 62960 -1 11896
11898 3 477214 113535 62840 -1 11897
11899 3 477256 113527 62760 -1 11898
11900 3 477283 113696 62640 -1 11899
11901 3 477348 116653 62560 153 11878
11902 3 477691 116668 62520 51 11901
11903 3 477682 117024 62360 104 11902
11904 3 477815 116978 62280 40 11903
11905 3 477581 117352 62240 75 11904
11906 3 477578 117462 62200 60 11905
11907 3 477594 117498 62160 217 11906
11908 3 477630 117551 62080 64 11907
11909 3 477836 117686 62000 102 11908
11910 3 477864 117795 62040 86 11909
11911 3 477644 118015 62080 -1 11910
11912 3 477713 118046 62200 -1 11911
11913 3 477809 118058 62280 -1 11912
11914 3 478000 118140 62360 -1 11913
11915 3 478072 118168 62400 -1 11914
11916 3 478026 116984 62120 124 11904
11917 3 478498 117015 61960 115 11916
11918 3 479002 116997 61760 60 11917
11919 3 479044 116963 61680 32 11918
11920 3 477170 115691 63640 203 11872
11921 3 476920 115634 63600 45 11920
11922 3 476734 115479 63680 150 11921
11923 3 476543 115432 63640 181 11922
11924 3 476346 115374 63520 136 11923
11925 3 476250 115199 63560 32 11924
11926 3 476217 115052 63600 237 11925
11927 3 476125 114944 63640 32 11926
11928 3 476023 114827 63680 124 11927
11929 3 476046 114781 63600 51 11928
11930 3 476172 114798 63440 120 11929
11931 3 476231 114833 63360 104 11930
11932 3 476252 114834 63320 124 11931
11933 3 476085 115014 63760 163 11928
11934 3 474848 113566 66160 139 11854
11935 3 474677 113446 66120 256 11934
11936 3 474642 113437 66240 75 11935
11937 3 474632 113419 66360 64 11936
11938 3 474586 113431 66480 135 11937
11939 3 474563 113391 66520 32 11938
11940 3 474368 113242 66640 32 11939
11941 3 474246 113176 66680 163 11940
11942 3 474132 113317 66800 60 11941
11943 3 474085 113446 66840 86 11942
11944 3 473925 113494 66880 224 11943
11945 3 473887 113645 66920 71 11944
11946 3 473849 113796 66960 91 11945
11947 3 473822 113940 67000 40 11946
11948 3 473733 114036 67040 81 11947
11949 3 473688 114303 67160 81 11948
11950 3 473669 114261 67200 86 11949
11951 3 473573 114058 67240 51 11950
11952 3 473533 113779 67280 32 11951
11953 3 473454 113626 67360 -1 11952
11954 3 473157 113470 67360 -1 11953
11955 3 472979 113431 67400 -1 11954
11956 3 472815 113384 67400 -1 11955
11957 3 472764 113363 67440 -1 11956
11958 3 472733 113170 67480 -1 11957
11959 3 472702 113158 67440 -1 11958
11960 3 472701 113167 67400 -1 11959
11961 3 472695 113222 67360 -1 11960
11962 3 472713 113236 67320 -1 11961
11963 3 472707 113070 67520 -1 11958
11964 3 472676 112955 67560 -1 11963
11965 3 473780 113071 66840 136 11944
11966 3 473792 112760 66800 60 11965
11967 3 473916 112433 66760 81 11966
11968 3 473973 112224 66720 96 11967
11969 3 473996 112141 66680 -1 11968
11970 3 474083 112005 66560 -1 11969
11971 3 474208 111935 66480 -1 11970
11972 3 474352 111895 66400 -1 11971
11973 3 474537 111834 66320 -1 11972
11974 3 474867 111903 66280 -1 11973
11975 3 475202 111908 66240 -1 11974
11976 3 475413 111811 66280 -1 11975
11977 3 475507 111660 66320 243 11976
11978 3 475615 111583 66280 120 11977
11979 3 475727 111544 66200 91 11978
11980 3 475838 111464 66080 305 11979
11981 3 475922 111368 65880 108 11980
11982 3 475951 111305 65800 281 11981
11983 3 476010 111287 65760 80 11982
11984 3 476097 111260 65680 32 11983
11985 3 476176 111056 65640 71 11984
11986 3 476201 110968 65600 150 11985
11987 3 476286 110928 65520 75 11986
11988 3 476455 110884 65440 91 11987
11989 3 476612 110826 65400 234 11988
11990 3 476719 110596 65360 128 11989
11991 3 476743 110232 65360 200 11990
11992 3 476864 110105 65280 81 11991
11993 3 476935 110061 65240 75 11992
11994 3 477085 109852 65280 160 11993
11995 3 477315 109757 65320 51 11994
11996 3 477418 109761 65400 80 11995
11997 3 477487 109727 65520 32 11996
11998 3 477678 109871 65560 32 11997
11999 3 477760 110005 65600 98 11998
12000 3 477840 110181 65640 75 11999
12001 3 477950 110272 65600 64 12000
12002 3 478168 110404 65560 124 12001
12003 3 478330 110544 65600 204 12002
12004 3 478606 110602 65560 51 12003
12005 3 478750 110673 65520 183 12004
12006 3 478896 110778 65480 32 12005
12007 3 478981 110942 65440 60 12006
12008 3 479097 111079 65400 80 12007
12009 3 479099 111322 65360 32 12008
12010 3 479120 111473 65320 86 12009
12011 3 479277 111678 65320 32 12010
12012 3 479335 111867 65360 75 12011
12013 3 479369 112138 65320 71 12012
12014 3 479315 112250 65440 32 12013
12015 3 479254 112284 65520 102 12014
12016 3 479467 112316 65240 128 12013
12017 3 479635 112384 65200 185 12016
12018 3 479657 112399 65160 60 12017
12019 3 479029 111498 65200 51 12010
12020 3 477613 109543 65560 32 11997
12021 3 477817 109356 65600 128 12020
12022 3 478208 109141 65560 60 12021
12023 3 478477 109071 65520 60 12022
12024 3 478704 109146 65600 71 12023
12025 3 478893 109197 65600 32 12024
12026 3 478991 109274 65640 163 12025
12027 3 479077 109357 65680 108 12026
12028 3 479281 109471 65720 172 12027
12029 3 479414 109586 65760 60 12028
12030 3 479506 109857 65800 234 12029
12031 3 479581 109961 65880 102 12030
12032 3 479641 110070 65960 90 12031
12033 3 479623 110202 65960 108 12032
12034 3 479669 110350 66000 122 12033
12035 3 479812 110599 66160 -1 12034
12036 3 478630 108950 65440 102 12023
12037 3 478655 108791 65360 75 12036
12038 3 478658 108710 65320 71 12037
12039 3 478708 108714 65280 51 12038
12040 3 478628 108556 65240 135 12039
12041 3 478544 108445 65160 40 12040
12042 3 478536 108382 65040 256 12041
12043 3 478535 108266 64840 136 12042
12044 3 478524 108156 64720 64 12043
12045 3 478609 108428 64560 163 12044
12046 3 478299 108341 64600 45 12045
12047 3 477984 107945 64680 81 12046
12048 3 477753 107866 64720 160 12047
12049 3 477569 107759 64680 -1 12048
12050 3 477427 107892 64640 -1 12049
12051 3 477326 108091 64600 -1 12050
12052 3 477228 108179 64560 -1 12051
12053 3 476823 108211 64560 124 12052
12054 3 476812 108352 64520 164 12053
12055 3 476842 108464 64480 108 12054
12056 3 478836 108662 64480 206 12045
12057 3 479103 108810 64360 -1 12056
12058 3 479309 108779 64280 -1 12057
12059 3 479456 108456 64120 -1 12058
12060 3 479384 108327 64040 -1 12059
12061 3 479105 107799 63840 -1 12060
12062 3 478987 107470 63800 -1 12061
12063 3 479038 106864 63760 -1 12062
12064 3 479267 106724 63800 -1 12063
12065 3 479493 107012 63920 -1 12064
12066 3 479947 106881 63960 -1 12065
12067 3 480075 106715 63960 -1 12066
12068 3 480142 106818 64040 -1 12067
12069 3 480292 106830 64120 -1 12068
12070 3 480591 106774 64200 -1 12069
12071 3 480662 106763 64280 -1 12070
12072 3 480856 106717 64320 -1 12071
12073 3 480923 106747 64360 -1 12072
12074 3 480842 106502 64480 -1 12073
12075 3 478866 108850 65240 81 12039
12076 3 478971 108905 65160 45 12075
12077 3 479019 108921 65120 209 12076
12078 3 479106 108876 65080 115 12077
12079 3 479155 108876 64960 80 12078
12080 3 479277 108898 64760 64 12079
12081 3 479354 108891 64720 -1 12080
12082 3 479477 108853 64680 -1 12081
12083 3 479621 109036 64600 -1 12082
12084 3 479669 109130 64560 -1 12083
12085 3 479147 108813 65240 150 12078
12086 3 479217 108824 65320 178 12085
12087 3 479310 108862 65360 75 12086
12088 3 479336 108863 65400 60 12087
12089 3 476955 110068 65120 51 11993
12090 3 476968 110064 65040 32 12089
12091 3 476879 110076 64960 71 12090
12092 3 476803 110033 64840 349 12091
12093 3 476826 109960 64680 91 12092
12094 3 476854 110094 64560 40 12093
12095 3 476903 110254 64480 101 12094
12096 3 476959 110332 64400 160 12095
12097 3 477126 110339 64280 242 12096
12098 3 477333 110161 64200 128 12097
12099 3 477181 110187 64160 32 12098
12100 3 477341 110045 64120 139 12099
12101 3 477242 109988 64080 96 12100
12102 3 477128 109936 64040 45 12101
12103 3 477119 109677 64080 71 12102
12104 3 477136 109547 64120 71 12103
12105 3 476971 109663 64160 91 12104
12106 3 477152 109637 64200 51 12105
12107 3 477081 109747 64240 101 12106
12108 3 476928 109699 64320 60 12107
12109 3 476849 109639 64360 140 12108
12110 3 476761 109558 64400 32 12109
12111 3 476713 109467 64440 98 12110
12112 3 477055 109710 63960 64 12102
12113 3 476962 109475 63880 64 12112
12114 3 476851 109065 63760 101 12113
12115 3 476830 108981 63720 150 12114
12116 3 476743 108740 63680 102 12115
12117 3 476667 108591 63600 64 12116
12118 3 476624 108498 63560 108 12117
12119 3 476543 108426 63600 122 12118
12120 3 476497 108334 63640 242 12119
12121 3 476455 108314 63680 189 12120
12122 3 476371 108345 63720 32 12121
12123 3 476269 108361 63720 245 12122
12124 3 476261 108484 63760 120 12123
12125 3 476598 108490 63520 45 12118
12126 3 476624 108395 63440 282 12125
12127 3 476629 108319 63360 134 12126
12128 3 476588 108245 63320 148 12127
12129 3 476547 108188 63240 40 12128
12130 3 476538 107773 63320 71 12129
12131 3 476526 107658 63360 98 12130
12132 3 476471 107591 63440 32 12131
12133 3 476434 107512 63520 32 12132
12134 3 476420 107353 63560 45 12133
12135 3 476535 107296 63720 148 12134
12136 3 476636 107310 63760 75 12135
12137 3 476828 107371 63800 108 12136
12138 3 477012 107550 63840 178 12137
12139 3 477109 107679 63880 45 12138
12140 3 477228 107663 63880 128 12139
12141 3 477336 107716 63920 186 12140
12142 3 477533 107725 64000 -1 12141
12143 3 477724 107694 64080 -1 12142
12144 3 477838 107632 64120 -1 12143
12145 3 476327 107271 63520 107 12134
12146 3 476272 107224 63480 32 12145
12147 3 476241 107183 63440 160 12146
12148 3 476218 107179 63400 168 12147
12149 3 475898 108136 63240 32 12129
12150 3 475682 108049 63320 75 12149
12151 3 475578 107988 63360 96 12150
12152 3 475392 107979 63400 71 12151
12153 3 475294 107921 63440 51 12152
12154 3 475126 107719 63440 120 12153
12155 3 474846 107675 63480 81 12154
12156 3 474709 107680 63520 122 12155
12157 3 474628 107680 63560 86 12156
12158 3 474555 107694 63600 71 12157
12159 3 474506 107650 63640 143 12158
12160 3 476571 108227 63080 124 12129
12161 3 476676 108241 62920 166 12160
12162 3 476746 108280 62800 90 12161
12163 3 476808 108238 62720 51 12162
12164 3 476839 108217 62680 45 12163
12165 3 476868 108206 62640 60 12164
12166 3 476805 108293 62560 102 12165
12167 3 476804 108302 62520 51 12166
12168 3 476641 108770 62400 80 12167
12169 3 476734 108734 62320 137 12168
12170 3 476678 108619 62280 75 12169
12171 3 476680 108578 62240 124 12170
12172 3 476614 108503 62160 32 12171
12173 3 476602 108475 62120 194 12172
12174 3 476903 108733 62280 101 12169
12175 3 477056 108806 62240 104 12174
12176 3 477120 108848 62200 60 12175
12177 3 477156 108792 62120 71 12176
12178 3 477222 108778 62080 51 12177
12179 3 477259 108873 62040 71 12178
12180 3 477317 108896 62080 297 12179
12181 3 477325 108994 62160 -1 12180
12182 3 477335 109034 62200 -1 12181
12183 3 477285 108748 61960 71 12179
12184 3 477226 108717 61920 51 12183
12185 3 477237 108666 61880 64 12184
12186 3 477202 108715 61840 -1 12185
12187 3 477215 108682 61800 -1 12186
12188 3 477264 108646 61680 -1 12187
12189 3 477285 108628 61600 -1 12188
12190 3 477453 108519 61480 -1 12189
12191 3 477493 108457 61440 -1 12190
12192 3 477542 108382 61400 -1 12191
12193 3 477725 108250 61320 -1 12192
12194 3 477879 108194 61280 -1 12193
12195 3 477894 108134 61360 -1 12194
12196 3 477824 108020 61400 -1 12195
12197 3 477870 107813 61360 -1 12196
12198 3 477976 107762 61320 -1 12197
12199 3 478011 107751 61400 -1 12198
12200 3 478040 107756 61440 -1 12199
12201 3 478087 107750 61480 -1 12200
12202 3 478147 107706 61520 -1 12201
12203 3 478186 107607 61560 -1 12202
12204 3 478212 107544 61640 -1 12203
12205 3 478469 107448 61640 -1 12204
12206 3 478732 107447 61600 -1 12205
12207 3 478917 107561 61560 -1 12206
12208 3 479016 107552 61480 -1 12207
12209 3 476900 108977 63680 45 12115
12210 3 477012 108961 63640 86 12209
12211 3 477067 108984 63600 86 12210
12212 3 477093 109004 63560 163 12211
12213 3 477120 109020 63520 81 12212
12214 3 477148 109045 63480 115 12213
12215 3 477192 109071 63440 175 12214
12216 3 476965 110054 64080 102 12102
12217 3 476937 110003 64120 120 12216
12218 3 476876 110003 64160 51 12217
12219 3 476937 110038 64200 71 12218
12220 3 476747 110242 64280 40 12219
12221 3 476774 110173 64320 107 12220
12222 3 476798 110160 64360 75 12221
12223 3 476642 110077 64440 51 12222
12224 3 476537 109916 64520 198 12223
12225 3 476415 109731 64600 81 12224
12226 3 476186 109511 64720 64 12225
12227 3 476075 109534 64800 -1 12226
12228 3 476061 109588 64880 -1 12227
12229 3 476050 109662 64960 32 12228
12230 3 474533 113510 66000 75 11935
12231 3 474491 113468 65880 98 12230
12232 3 474411 113377 65760 51 12231
12233 3 474362 113333 65680 32 12232
12234 3 474346 113275 65600 140 12233
12235 3 474312 113238 65520 32 12234
12236 3 474312 113212 65400 -1 12235
12237 3 474275 113133 65320 -1 12236
12238 3 474257 113063 65240 -1 12237
12239 3 474382 112934 65200 -1 12238
12240 3 474400 112804 65200 -1 12239
12241 3 474450 112789 65160 -1 12240
12242 3 474422 112661 65120 -1 12241
12243 3 473485 114565 66800 60 11845
12244 3 473468 114341 66760 172 12243
12245 3 473540 114266 66720 51 12244
12246 3 473547 114220 66640 60 12245
12247 3 473496 114143 66520 98 12246
12248 3 473517 114109 66480 40 12247
12249 3 473657 113962 66480 40 12248
12250 3 473706 113891 66440 40 12249
12251 3 473725 113884 66400 102 12250
12252 3 471013 117328 68720 137 6507
12253 3 470971 117496 68640 189 12252
12254 3 471175 117751 68520 300 12253
12255 3 471260 117791 68400 32 12254
12256 3 471422 117779 68200 51 12255
12257 3 471501 117934 68000 32 12256
12258 3 471507 117978 67960 136 12257
12259 3 471529 118054 67920 196 12258
12260 3 471524 118122 67840 71 12259
12261 3 471544 118480 67800 98 12260
12262 3 471569 118533 67680 96 12261
12263 3 471685 118697 67600 64 12262
12264 3 471883 118936 67440 190 12263
12265 3 472011 119078 67280 81 12264
12266 3 472116 118963 67200 160 12265
12267 3 472194 118908 67160 64 12266
12268 3 472167 118828 67120 45 12267
12269 3 472342 118540 67040 81 12268
12270 3 472393 118360 66960 153 12269
12271 3 472707 118010 66840 91 12270
12272 3 472899 117798 66760 86 12271
12273 3 473004 117831 66680 202 12272
12274 3 473122 118047 66560 164 12273
12275 3 473117 118187 66600 40 12274
12276 3 472955 118671 66600 139 12275
12277 3 472753 118795 66600 51 12276
12278 3 472766 118878 66640 80 12277
12279 3 472837 118989 66720 164 12278
12280 3 472849 119071 66760 200 12279
12281 3 472796 119345 66800 120 12280
12282 3 472832 119501 66840 -1 12281
12283 3 472879 119646 66880 -1 12282
12284 3 472726 119381 66760 250 12281
12285 3 472634 119522 66720 120 12284
12286 3 472544 119681 66680 -1 12285
12287 3 472514 119829 66640 -1 12286
12288 3 472547 119879 66600 -1 12287
12289 3 472577 119845 66520 -1 12288
12290 3 472607 119775 66400 -1 12289
12291 3 472574 119706 66320 -1 12290
12292 3 472497 119681 66280 -1 12291
12293 3 472467 119634 66240 -1 12292
12294 3 472437 119582 66200 -1 12293
12295 3 472598 119926 66680 -1 12288
12296 3 472834 120197 66800 -1 12295
12297 3 473088 120428 66840 -1 12296
12298 3 473199 120587 66880 -1 12297
12299 3 473444 120484 66840 -1 12298
12300 3 473698 120588 66880 -1 12299
12301 3 474058 120755 66920 -1 12300
12302 3 474124 120942 66960 -1 12301
12303 3 474137 120752 66880 -1 12302
12304 3 474124 120556 66800 -1 12303
12305 3 474191 120507 66720 -1 12304
12306 3 474235 120606 66680 -1 12305
12307 3 474149 121231 67080 -1 12302
12308 3 474183 121460 67200 -1 12307
12309 3 474211 121624 67280 -1 12308
12310 3 474226 121634 67360 -1 12309
12311 3 474212 121437 67520 -1 12310
12312 3 474184 121391 67560 -1 12311
12313 3 474134 121271 67640 -1 12312
12314 3 474136 121200 67680 -1 12313
12315 3 474159 121123 67720 -1 12314
12316 3 474244 121196 67760 -1 12315
12317 3 474282 121269 67800 -1 12316
12318 3 474174 121399 67840 -1 12317
12319 3 474067 121491 67880 -1 12318
12320 3 473998 121564 67920 -1 12319
12321 3 473962 121654 67960 -1 12320
12322 3 473951 121821 68040 -1 12321
12323 3 473890 121985 68080 -1 12322
12324 3 473852 122079 68160 -1 12323
12325 3 473880 122192 68240 -1 12324
12326 3 473918 122254 68280 -1 12325
12327 3 473957 122315 68320 -1 12326
12328 3 474005 122454 68360 -1 12327
12329 3 474174 122633 68320 -1 12328
12330 3 474243 122690 68280 -1 12329
12331 3 474270 122884 68320 -1 12330
12332 3 474302 122980 68360 -1 12331
12333 3 474339 123023 68400 -1 12332
12334 3 474204 120643 66920 -1 12301
12335 3 474233 120664 66960 -1 12334
12336 3 474240 120746 67000 -1 12335
12337 3 473241 121012 67000 -1 12298
12338 3 473319 121379 67120 -1 12337
12339 3 473316 121498 67160 -1 12338
12340 3 473172 118212 66480 108 12274
12341 3 473411 118384 66400 32 12340
12342 3 474300 118747 66400 64 12341
12343 3 474571 118877 66480 45 12342
12344 3 474829 118970 66520 40 12343
12345 3 474850 118979 66560 75 12344
12346 3 474922 119001 66640 32 12345
12347 3 474880 119024 66680 139 12346
12348 3 474789 119091 66720 244 12347
12349 3 474638 119133 66760 86 12348
12350 3 474606 119292 66840 154 12349
12351 3 474568 119734 66920 183 12350
12352 3 474295 120036 67040 -1 12351
12353 3 474286 120275 67200 -1 12352
12354 3 474330 120382 67280 -1 12353
12355 3 474328 120316 67320 226 12354
12356 3 474303 120286 67360 51 12355
12357 3 474268 120217 67400 51 12356
12358 3 474237 120174 67440 115 12357
12359 3 474212 120103 67480 71 12358
12360 3 474154 120050 67520 301 12359
12361 3 474055 119889 67600 102 12360
12362 3 473888 119829 67640 81 12361
12363 3 473837 119718 67680 120 12362
12364 3 473778 119585 67760 203 12363
12365 3 473726 119590 67840 32 12364
12366 3 473680 119629 67920 40 12365
12367 3 473617 119634 67960 90 12366
12368 3 473594 119636 68000 163 12367
12369 3 473563 119640 68080 75 12368
12370 3 473491 119740 68120 164 12369
12371 3 473459 119906 68120 150 12370
12372 3 473469 119916 68080 281 12371
12373 3 473445 119954 68040 90 12372
12374 3 473422 119956 68000 32 12373
12375 3 473413 119972 68040 51 12373
12376 3 473293 119825 68200 64 12370
12377 3 473256 119891 68280 45 12376
12378 3 473237 119924 68320 124 12377
12379 3 473200 119964 68400 107 12378
12380 3 473127 120044 68560 136 12379
12381 3 473024 120116 68720 108 12380
12382 3 473040 120288 68920 139 12381
12383 3 473095 120284 68960 120 12382
12384 3 473150 120279 69000 91 12383
12385 3 473181 120357 69160 128 12384
12386 3 473177 120513 69200 301 12385
12387 3 473174 120662 69240 102 12386
12388 3 473069 120796 69440 104 12387
12389 3 473000 120884 69520 124 12388
12390 3 472994 120886 69560 64 12389
12391 3 472986 121088 69560 153 12390
12392 3 473051 121137 69520 135 12391
12393 3 473134 121173 69520 45 12392
12394 3 473143 121230 69560 71 12393
12395 3 473091 121290 69640 81 12394
12396 3 473035 121296 69760 172 12395
12397 3 473019 121342 69960 32 12396
12398 3 473019 121378 70080 98 12397
12399 3 473026 121406 70120 229 12398
12400 3 472976 120786 69120 60 12387
12401 3 472868 120806 69040 96 12400
12402 3 472818 120840 68920 64 12401
12403 3 472865 120770 68800 51 12402
12404 3 472971 120746 68760 273 12403
12405 3 472983 120740 68720 197 12404
12406 3 472599 119863 68720 102 12381
12407 3 472525 119885 68880 128 12406
12408 3 472431 119941 69000 102 12407
12409 3 472378 119990 69080 120 12408
12410 3 472337 120039 69160 120 12409
12411 3 472215 120072 69240 64 12410
12412 3 472089 120059 69360 32 12411
12413 3 471936 120120 69480 96 12412
12414 3 471814 120148 69600 51 12413
12415 3 471704 120157 69640 115 12414
12416 3 471494 120203 69720 71 12415
12417 3 471311 120204 69760 141 12416
12418 3 471247 120102 69840 71 12417
12419 3 471240 120086 69880 166 12418
12420 3 471133 119962 69920 178 12419
12421 3 471069 119930 69960 71 12420
12422 3 471072 119938 70000 80 12421
12423 3 471240 120139 69920 71 12419
12424 3 471194 120177 70000 81 12423
12425 3 471125 120203 70080 40 12424
12426 3 471053 120242 70160 160 12425
12427 3 471037 120260 70200 120 12426
12428 3 474733 118740 66800 181 12350
12429 3 474826 118886 66960 98 12428
12430 3 474934 118933 67040 91 12429
12431 3 474984 119168 67160 40 12430
12432 3 474858 118931 66440 81 12343
12433 3 475362 119063 66400 96 12432
12434 3 476052 119372 66440 124 12433
12435 3 476417 119492 66520 40 12434
12436 3 476662 119719 66600 86 12435
12437 3 476705 119765 66640 75 12436
12438 3 476749 119814 66680 134 12437
12439 3 476853 120012 66800 115 12438
12440 3 477357 120527 66920 96 12439
12441 3 477729 120723 66960 124 12440
12442 3 478041 120983 67040 186 12441
12443 3 478542 120970 66960 60 12442
12444 3 478984 120920 66920 75 12443
12445 3 479134 120740 66880 104 12444
12446 3 479112 120476 66800 60 12445
12447 3 479140 120289 66720 120 12446
12448 3 479287 120292 66600 96 12447
12449 3 479362 120358 66520 60 12448
12450 3 479573 120449 66360 209 12449
12451 3 479700 120439 66240 81 12450
12452 3 479851 120493 66120 71 12451
12453 3 480368 120863 66080 32 12452
12454 3 480640 120971 66040 71 12453
12455 3 480844 121010 65960 32 12454
12456 3 481102 120976 65840 75 12455
12457 3 481402 120912 65720 150 12456
12458 3 481441 120886 65640 102 12457
12459 3 481673 120765 65560 75 12458
12460 3 481858 120778 65440 40 12459
12461 3 482169 120782 65280 148 12460
12462 3 482318 120813 65160 75 12461
12463 3 482550 120803 65080 75 12462
12464 3 482663 120796 65000 168 12463
12465 3 482689 120684 64880 96 12464
12466 3 482822 120691 64840 -1 12465
12467 3 482909 120684 64800 -1 12466
12468 3 483079 120684 64760 -1 12467
12469 3 483160 120780 64680 -1 12468
12470 3 483236 120979 64640 -1 12469
12471 3 483298 120961 64680 -1 12470
12472 3 483595 121014 64720 -1 12471
12473 3 483947 121186 64720 -1 12472
12474 3 484285 121344 64800 -1 12473
12475 3 484645 121466 64840 -1 12474
12476 3 484890 121574 64880 -1 12475
12477 3 484982 121677 64960 -1 12476
12478 3 485050 121768 65160 -1 12477
12479 3 485097 121848 65360 -1 12478
12480 3 485184 121899 65520 -1 12479
12481 3 485316 121985 65520 -1 12480
12482 3 485404 121993 65480 -1 12481
12483 3 485516 122073 65400 -1 12482
12484 3 485648 122197 65400 -1 12483
12485 3 485696 122173 65480 -1 12484
12486 3 485702 122181 65520 -1 12485
12487 3 485798 122245 65680 -1 12486
12488 3 485710 122217 65760 -1 12487
12489 3 485932 122429 65760 -1 12488
12490 3 486352 122557 65760 -1 12489
12491 3 486587 122755 65920 -1 12490
12492 3 486798 122916 66120 -1 12491
12493 3 486768 122998 66320 -1 12492
12494 3 486706 123045 66520 -1 12493
12495 3 486804 123083 66680 -1 12494
12496 3 486969 123288 66800 -1 12495
12497 3 487134 123593 66880 -1 12496
12498 3 487306 123929 66960 -1 12497
12499 3 487368 124243 67080 -1 12498
12500 3 487462 124554 67240 -1 12499
12501 3 487497 124435 67360 -1 12500
12502 3 487484 124326 67400 -1 12501
12503 3 487443 124277 67440 -1 12502
12504 3 487481 124238 67480 -1 12503
12505 3 487575 124240 67520 -1 12504
12506 3 487588 124070 67600 -1 12505
12507 3 487602 124014 67640 -1 12506
12508 3 487564 123907 67680 -1 12507
12509 3 487573 123823 67720 -1 12508
12510 3 487633 123855 67760 -1 12509
12511 3 487728 124074 67960 -1 12510
12512 3 487748 124203 68080 -1 12511
12513 3 487776 124160 68160 64 12512
12514 3 487840 124288 68320 60 12513
12515 3 487968 124416 68520 64 12514
12516 3 488096 124544 68720 81 12515
12517 3 488160 124704 68920 90 12516
12518 3 488359 124865 69280 46 12517
12519 3 488580 125044 69680 -1 12518
12520 3 489238 124936 69280 -1 12518
12521 3 489590 124948 69080 -1 12520
12522 3 485223 121998 65640 -1 12480
12523 3 485211 122076 65800 -1 12522
12524 3 485239 122214 65960 -1 12523
12525 3 485222 122255 66120 -1 12524
12526 3 485231 122151 66280 -1 12525
12527 3 485250 122038 66480 -1 12526
12528 3 485302 121960 66520 -1 12527
12529 3 485308 121949 66560 -1 12528
12530 3 482630 120608 64840 32 12465
12531 3 482585 120545 64760 -1 12530
12532 3 482610 120574 64680 -1 12531
12533 3 482743 120805 64600 -1 12532
12534 3 482887 120998 64520 -1 12533
12535 3 482969 121082 64480 -1 12534
12536 3 483088 121140 64440 -1 12535
12537 3 483088 120952 64480 -1 12536
12538 3 483148 121092 64400 -1 12537
12539 3 483217 121261 64320 -1 12538
12540 3 483270 121317 64280 -1 12539
12541 3 483296 121379 64200 -1 12540
12542 3 483298 121362 64120 -1 12541
12543 3 483336 121261 64080 -1 12542
12544 3 483360 121108 64040 -1 12543
12545 3 483341 121042 64080 -1 12544
12546 3 483274 120996 64120 -1 12545
12547 3 483211 121112 64280 -1 12538
12548 3 483246 121117 64240 -1 12547
12549 3 478220 121401 67200 102 12442
12550 3 478122 121490 67240 64 12549
12551 3 478246 121546 67280 210 12550
12552 3 478257 121501 67360 64 12551
12553 3 478236 121450 67440 128 12552
12554 3 478288 121350 67520 115 12553
12555 3 478348 121311 67560 80 12554
12556 3 478315 121142 67640 262 12555
12557 3 478324 121045 67680 32 12556
12558 3 476423 120061 66640 60 12437
12559 3 476433 120218 66600 102 12558
12560 3 476485 120256 66520 98 12559
12561 3 476460 120235 66440 80 12560
12562 3 476451 120229 66400 51 12561
12563 3 474255 118705 66280 75 12342
12564 3 474257 118666 66080 115 12563
12565 3 474278 118619 65920 45 12564
12566 3 474285 118552 65760 81 12565
12567 3 474182 118460 65680 124 12566
12568 3 474080 118367 65600 40 12567
12569 3 473940 118263 65520 32 12568
12570 3 473894 118230 65480 32 12569
12571 3 473841 118192 65400 75 12570
12572 3 473763 118169 65320 32 12571
12573 3 473757 118166 65200 277 12572
12574 3 473737 118195 65080 150 12573
12575 3 473856 118341 65000 139 12574
12576 3 473874 118329 64920 298 12575
12577 3 473991 118267 64880 107 12576
12578 3 474010 118238 64840 32 12577
12579 3 473429 118129 65040 101 12574
12580 3 473233 118087 65000 71 12579
12581 3 473090 118124 64880 32 12580
12582 3 473114 118126 64720 104 12581
12583 3 473143 118137 64680 160 12582
12584 3 472860 118516 67000 86 12270
12585 3 472942 118635 67040 128 12584
12586 3 473026 118847 67160 115 12585
12587 3 472425 117996 67040 80 12269
12588 3 472396 117915 67080 86 12587
12589 3 472338 117939 67160 122 12588
12590 3 472350 117899 67200 45 12589
12591 3 472398 118001 67280 98 12590
12592 3 471544 118512 67840 51 12261
12593 3 471670 118724 67920 275 12592
12594 3 471602 118964 67880 128 12593
12595 3 471626 119026 67840 71 12594
12596 3 471661 119073 67800 244 12595
12597 3 471667 119091 67760 40 12596
12598 3 471678 119123 67720 71 12597
12599 3 471714 119321 67680 51 12598
12600 3 471768 119560 67640 81 12599
12601 3 471815 119661 67600 236 12600
12602 3 471880 119799 67560 51 12601
12603 3 471923 119934 67520 -1 12602
12604 3 471976 120064 67480 -1 12603
12605 3 472089 120211 67440 -1 12604
12606 3 472125 120349 67440 -1 12605
12607 3 472136 120349 67480 -1 12606
12608 3 472128 120302 67520 -1 12607
12609 3 472178 120340 67560 -1 12608
12610 3 472224 120509 67520 -1 12609
12611 3 472312 120659 67480 -1 12610
12612 3 472353 120834 67400 -1 12611
12613 3 472340 120982 67320 -1 12612
12614 3 471164 118564 67920 163 12592
12615 3 471035 118565 68000 32 12614
12616 3 470853 118542 68080 40 12615
12617 3 470810 118567 68200 98 12616
12618 3 470779 118552 68280 131 12617
12619 3 470768 118533 68360 96 12618
12620 3 470769 118531 68440 75 12619
12621 3 470796 118578 68520 51 12620
12622 3 470767 118634 68560 71 12621
12623 3 471384 117799 67840 101 12258
12624 3 471338 117718 67800 75 12623
12625 3 471307 117661 67760 80 12624
12626 3 471312 117703 67680 45 12625
12627 3 471370 117911 67560 51 12626
12628 3 471374 117975 67520 135 12627
12629 3 471342 117982 67480 60 12628
12630 3 471292 118065 67400 108 12629
12631 3 471305 118117 67280 45 12630
12632 3 468655 117964 69120 148 6498
12633 3 468668 117970 69160 71 12632
12634 3 468680 117974 69200 96 12633
12635 3 468418 117847 69200 45 12634
12636 3 468272 117624 69200 101 12635
12637 3 468268 117595 69280 107 12636
12638 3 468713 117994 69320 197 12634
12639 3 468779 117902 69520 45 12638
12640 3 468667 117896 69720 64 12639
12641 3 468570 117903 69880 202 12640
12642 3 468550 117952 70000 -1 12641
12643 3 468330 117904 70200 -1 12642
12644 3 468230 117852 70360 -1 12643
12645 3 468222 117840 70480 -1 12644
12646 3 468090 117580 70600 -1 12645
12647 3 468086 117508 70720 -1 12646
12648 3 468098 117488 70760 -1 12647
12649 3 468080 117342 70760 -1 12648
12650 3 468156 117518 70880 -1 12649
12651 3 468132 117722 70960 -1 12650
12652 3 468104 117746 71080 -1 12651
12653 3 468100 117754 71120 -1 12652
12654 3 468000 117890 70960 -1 12651
12655 3 468016 117886 70840 -1 12654
12656 3 468124 117266 70720 -1 12649
12657 3 468462 117236 70720 -1 12656
12658 3 468468 117266 70760 -1 12657
12659 3 468464 117274 70800 -1 12658
12660 3 468520 117254 70680 -1 12657
12661 3 469426 117474 69160 131 12633
12662 3 469409 117363 69200 32 12661
12663 3 469406 117309 69320 297 12662
12664 3 469446 117283 69400 32 12663
12665 3 469513 117268 69480 101 12664
12666 3 469595 117287 69600 90 12665
12667 3 469602 117233 69640 98 12666
12668 3 469550 117173 69640 51 12667
12669 3 469486 117067 69720 32 12668
12670 3 469416 116937 69680 189 12669
12671 3 469356 116791 69680 -1 12670
12672 3 469348 116591 69560 -1 12671
12673 3 469356 116495 69480 -1 12672
12674 3 469262 116379 69400 -1 12673
12675 3 469104 116227 69480 -1 12673
12676 3 469056 116163 69440 -1 12675
12677 3 468994 116113 69400 -1 12676
12678 3 468944 116041 69360 -1 12677
12679 3 468914 115991 69320 -1 12678
12680 3 468886 116003 69280 -1 12679
12681 3 468874 116003 69240 -1 12680
12682 3 468810 115743 69240 -1 12681
12683 3 468828 115797 69160 -1 12682
12684 3 468650 115539 69240 -1 12682
12685 3 468592 115459 69280 -1 12684
12686 3 468566 115429 69320 -1 12685
12687 3 468578 115445 69360 -1 12686
12688 3 468610 115415 69440 -1 12687
12689 3 468636 115405 69520 -1 12688
12690 3 468630 115443 69600 -1 12689
12691 3 468452 115285 69600 -1 12690
12692 3 468464 115237 69520 -1 12691
12693 3 468490 115311 69760 -1 12691
12694 3 468518 115243 69840 -1 12693
12695 3 468512 115201 69880 -1 12694
12696 3 468466 115119 69760 -1 12693
12697 3 468388 115011 69720 -1 12696
12698 3 468394 114925 69640 -1 12697
12699 3 468426 114869 69560 -1 12698
12700 3 468426 114781 69440 -1 12699
12701 3 468466 114595 69440 -1 12700
12702 3 468494 114595 69560 -1 12701
12703 3 468500 114609 69600 -1 12702
12704 3 468408 114703 69320 -1 12701
12705 3 469380 116797 69800 -1 12671
12706 3 469350 116628 69880 -1 12705
12707 3 469362 116641 69920 -1 12706
12708 3 469320 116570 69920 -1 12707
12709 3 469318 116470 70040 -1 12708
12710 3 469306 116426 70120 -1 12709
12711 3 469274 116398 70160 -1 12710
12712 3 469280 116324 70200 -1 12711
12713 3 469274 116114 70240 -1 12712
12714 3 469178 116020 70280 -1 12713
12715 3 469284 115878 70400 -1 12714
12716 3 469376 115918 70520 -1 12715
12717 3 469578 115908 70640 -1 12716
12718 3 469696 115892 70680 -1 12717
12719 3 469760 115882 70800 -1 12718
12720 3 469814 115780 70920 -1 12719
12721 3 469892 115668 71080 -1 12720
12722 3 469990 115634 71200 -1 12721
12723 3 469988 115612 71240 -1 12722
12724 3 470020 115542 71280 -1 12723
12725 3 470330 115566 71320 -1 12724
12726 3 470438 115502 71360 -1 12725
12727 3 470422 115394 71400 -1 12726
12728 3 470342 115342 71480 -1 12727
12729 3 470064 114902 71600 -1 12728
12730 3 470070 114758 71640 -1 12729
12731 3 470072 114642 71680 -1 12730
12732 3 470306 114458 71680 -1 12731
12733 3 470474 114402 71760 -1 12732
12734 3 470574 114326 71880 -1 12733
12735 3 470602 114332 72000 -1 12734
12736 3 470626 114318 72120 -1 12735
12737 3 470674 114300 72160 -1 12736
12738 3 470826 114290 72240 -1 12737
12739 3 470866 114268 72400 -1 12738
12740 3 470994 114208 72600 -1 12739
12741 3 471034 114232 72640 -1 12740
12742 3 470430 115618 71200 -1 12725
12743 3 470666 115628 71040 -1 12742
12744 3 470932 115572 70840 -1 12743
12745 3 470980 115543 70760 -1 12744
12746 3 471004 115528 70720 -1 12745
12747 3 469386 116666 70000 -1 12707
12748 3 469392 116668 70160 -1 12747
12749 3 469376 116690 70280 -1 12748
12750 3 469374 116728 70400 -1 12749
12751 3 467484 118689 68800 128 6497
12752 3 467443 118696 68720 91 12751
12753 3 467404 118675 68640 117 12752
12754 3 467384 118665 68600 131 12753
12755 3 467361 118596 68440 104 12754
12756 3 467280 118504 68320 128 12755
12757 3 467121 118313 68240 60 12756
12758 3 466661 118150 68320 51 12757
12759 3 466538 118180 68400 81 12758
12760 3 466427 118241 68560 175 12759
12761 3 466309 118194 68600 90 12760
12762 3 466212 118117 68680 115 12761
12763 3 466108 117970 68800 40 12762
12764 3 465921 117799 68840 135 12763
12765 3 465969 117856 68960 140 12764
12766 3 466072 117932 69080 32 12765
12767 3 466108 118041 69280 32 12766
12768 3 466134 118070 69440 40 12767
12769 3 466161 118122 69600 108 12768
12770 3 467118 118281 68200 172 12757
12771 3 467115 118186 67960 230 12770
12772 3 467061 117998 67760 71 12771
12773 3 467237 118379 67520 196 12772
12774 3 467268 118406 67480 86 12773
12775 3 467296 118435 67440 45 12774
12776 3 468217 118451 67440 192 12775
12777 3 468315 118307 67520 204 12776
12778 3 468613 118059 67640 135 12777
12779 3 468724 117910 67680 166 12778
12780 3 468702 117781 67720 40 12779
12781 3 468790 117753 67760 150 12780
12782 3 468848 117809 67840 32 12781
12783 3 468840 117809 67880 32 12782
12784 3 468868 117825 67920 120 12783
12785 3 468878 117831 67960 120 12784
12786 3 467048 118438 67320 75 12775
12787 3 466859 118316 67200 204 12786
12788 3 466765 118218 67160 134 12787
12789 3 466647 117804 67000 208 12788
12790 3 467174 117037 67000 102 12789
12791 3 467217 116864 66960 128 12790
12792 3 467198 116592 66880 209 12791
12793 3 467170 116324 66800 137 12792
12794 3 466506 117288 66840 51 12789
12795 3 466486 116914 66760 45 12794
12796 3 465960 116880 66760 124 12795
12797 3 465691 116774 66760 45 12796
12798 3 465430 116814 66720 75 12797
12799 3 465370 116787 66680 101 12798
12800 3 465445 116789 66600 208 12799
12801 3 466502 116842 66720 108 12795
12802 3 466243 116451 66680 135 12801
12803 3 466213 116011 66720 160 12802
12804 3 466164 115717 66800 91 12803
12805 3 465971 115247 66760 80 12804
12806 3 465899 114862 66640 148 12805
12807 3 465796 114691 66520 81 12806
12808 3 465617 114380 66400 71 12807
12809 3 465444 113686 66400 96 12808
12810 3 466129 111844 66360 163 12809
12811 3 465724 112195 66200 107 12810
12812 3 465736 112522 66120 86 12811
12813 3 465887 112511 66040 64 12812
12814 3 466092 112355 65960 45 12813
12815 3 466096 112311 65880 32 12814
12816 3 466040 112272 65800 64 12815
12817 3 467294 110382 66360 98 12810
12818 3 467502 109984 66320 197 12817
12819 3 467688 109795 66360 60 12818
12820 3 467751 109603 66440 148 12819
12821 3 467718 109409 66480 60 12820
12822 3 467549 109363 66440 266 12821
12823 3 467468 109274 66400 75 12822
12824 3 467458 109207 66360 80 12823
12825 3 467495 109096 66240 90 12824
12826 3 467580 108996 66120 81 12825
12827 3 467587 108851 65960 209 12826
12828 3 467460 108618 66000 60 12827
12829 3 467440 108383 65920 104 12828
12830 3 467575 108064 65920 80 12829
12831 3 467673 107964 65960 245 12830
12832 3 467584 108007 66000 107 12831
12833 3 467561 108040 66080 245 12832
12834 3 467762 107910 66000 71 12831
12835 3 467970 107772 66040 32 12834
12836 3 468005 107708 66080 32 12835
12837 3 468143 107586 66160 45 12836
12838 3 468316 107551 66200 163 12837
12839 3 468553 107613 66160 115 12838
12840 3 468632 107647 66080 51 12839
12841 3 468836 107659 65960 32 12840
12842 3 469011 107525 65840 153 12841
12843 3 469154 107377 65800 60 12842
12844 3 469356 107222 65760 124 12843
12845 3 469481 107088 65720 239 12844
12846 3 469565 106962 65680 81 12845
12847 3 469697 106829 65600 32 12846
12848 3 469892 106819 65560 60 12847
12849 3 470123 106814 65520 108 12848
12850 3 470314 106769 65440 175 12849
12851 3 470552 106795 65360 40 12850
12852 3 470748 106638 65280 60 12851
12853 3 470923 106581 65240 60 12852
12854 3 471277 106726 65160 81 12853
12855 3 471436 106804 65120 150 12854
12856 3 471662 106835 65160 104 12855
12857 3 471803 106768 65200 32 12856
12858 3 472144 106660 65200 98 12857
12859 3 472176 106674 65160 122 12858
12860 3 472307 106687 65120 214 12859
12861 3 472401 106613 65120 214 12860
12862 3 472437 106391 65120 221 12861
12863 3 472605 106210 65120 32 12862
12864 3 472808 106201 65080 40 12863
12865 3 472933 106277 65080 186 12864
12866 3 473012 106303 65040 186 12865
12867 3 473063 106261 65040 -1 12866
12868 3 473058 106168 65000 -1 12867
12869 3 473075 106054 65040 -1 12868
12870 3 473191 105967 65080 -1 12869
12871 3 473344 105912 65040 -1 12870
12872 3 471608 106884 65040 40 12855
12873 3 471727 106828 65000 101 12872
12874 3 471865 106737 64920 81 12873
12875 3 472100 106783 64920 160 12874
12876 3 472257 106847 64880 51 12875
12877 3 472361 106903 64840 71 12876
12878 3 472375 106930 64800 75 12877
12879 3 470843 106343 65320 128 12852
12880 3 470939 105934 65360 229 12879
12881 3 470977 105708 65440 98 12880
12882 3 470955 105587 65560 60 12881
12883 3 471030 105498 65640 124 12882
12884 3 471177 105325 65680 40 12883
12885 3 471206 105269 65720 90 12884
12886 3 471292 105101 65840 98 12885
12887 3 471285 105088 65960 102 12886
12888 3 471228 105091 66080 80 12887
12889 3 471145 105008 66160 80 12888
12890 3 471103 104967 66200 148 12889
12891 3 471096 104956 66320 60 12890
12892 3 470782 104749 66360 102 12891
12893 3 470372 104617 66360 32 12892
12894 3 470320 104559 66400 32 12893
12895 3 470286 104503 66480 60 12894
12896 3 470141 104582 66600 313 12895
12897 3 470025 104585 66680 -1 12896
12898 3 469984 104717 66800 -1 12897
12899 3 469927 105087 66920 -1 12898
12900 3 470033 105404 67000 -1 12899
12901 3 470182 105845 67120 -1 12900
12902 3 470244 106147 67240 -1 12901
12903 3 470181 106150 67400 -1 12902
12904 3 470132 105948 67480 -1 12903
12905 3 470055 105928 67520 -1 12904
12906 3 469878 105625 67600 -1 12905
12907 3 469669 105046 67760 -1 12906
12908 3 469568 104920 67920 -1 12907
12909 3 469485 104905 67960 -1 12908
12910 3 469484 104876 68040 -1 12909
12911 3 471563 105106 66360 45 12891
12912 3 471329 105100 66440 98 12911
12913 3 471355 105021 66560 90 12912
12914 3 471482 104867 66640 148 12913
12915 3 471478 104907 66760 254 12914
12916 3 471527 105227 66840 120 12915
12917 3 471551 105390 66880 128 12916
12918 3 471985 105046 66400 120 12911
12919 3 472139 105045 66480 60 12918
12920 3 472232 105162 66560 32 12919
12921 3 472330 105290 66640 364 12920
12922 3 472322 105357 66720 81 12921
12923 3 472377 105726 66800 45 12922
12924 3 472471 106033 66840 136 12923
12925 3 472604 106472 66920 150 12924
12926 3 472404 106461 66880 279 12925
12927 3 472320 106331 66840 60 12926
12928 3 472275 106202 66800 128 12927
12929 3 472233 106046 66760 75 12928
12930 3 472245 106032 66720 81 12929
12931 3 472274 106062 66680 104 12930
12932 3 472291 106116 66640 60 12931
12933 3 472276 106175 66680 45 12932
12934 3 472252 106213 66760 45 12933
12935 3 472265 106374 66800 107 12934
12936 3 472313 106634 66880 90 12935
12937 3 472328 106923 66960 81 12936
12938 3 472296 107179 67040 -1 12937
12939 3 472284 107313 67080 -1 12938
12940 3 472303 107388 67120 -1 12939
12941 3 472314 107455 67160 -1 12940
12942 3 472326 107556 67200 -1 12941
12943 3 472336 107690 67280 -1 12942
12944 3 472348 107707 67320 -1 12943
12945 3 472259 107565 67440 -1 12944
12946 3 472714 106815 67000 107 12925
12947 3 472863 107117 67080 -1 12946
12948 3 473121 107229 67120 -1 12947
12949 3 473343 107364 67160 -1 12948
12950 3 473426 107467 67200 -1 12949
12951 3 473448 107548 67280 -1 12950
12952 3 473483 107464 67400 -1 12951
12953 3 473459 107202 67520 -1 12952
12954 3 473403 106760 67680 -1 12953
12955 3 473482 106553 67760 -1 12954
12956 3 473561 106568 67880 -1 12955
12957 3 473651 106674 68040 75 12956
12958 3 473647 106727 68080 60 12957
12959 3 473654 106791 68120 288 12958
12960 3 473690 106865 68200 51 12959
12961 3 473743 106871 68240 160 12960
12962 3 473844 106881 68320 321 12961
12963 3 473831 106947 68400 122 12962
12964 3 473779 106948 68520 86 12963
12965 3 473714 106927 68640 64 12964
12966 3 473706 106882 68760 156 12965
12967 3 473657 106875 68880 40 12966
12968 3 473661 106885 69040 98 12967
12969 3 473591 106989 69080 163 12968
12970 3 473557 107039 69120 40 12969
12971 3 473559 107069 69160 136 12970
12972 3 473826 106831 69040 40 12968
12973 3 473959 106836 69080 104 12972
12974 3 474130 106796 69120 40 12973
12975 3 474377 106757 69160 226 12974
12976 3 474559 106595 69240 71 12975
12977 3 474803 106431 69280 256 12976
12978 3 474999 106383 69320 32 12977
12979 3 475310 106454 69360 32 12978
12980 3 475441 106604 69440 40 12979
12981 3 475545 106823 69600 32 12980
12982 3 475663 106899 69680 60 12981
12983 3 475753 106952 69760 108 12982
12984 3 475861 107025 69920 32 12983
12985 3 475883 107128 70080 134 12984
12986 3 475888 107191 70280 294 12985
12987 3 475951 107192 70520 98 12986
12988 3 476018 107314 70720 75 12987
12989 3 476024 107380 70960 51 12988
12990 3 476138 107358 71040 45 12989
12991 3 476154 107380 71120 124 12990
12992 3 476355 107574 71080 60 12991
12993 3 476572 107593 71040 164 12992
12994 3 476652 107501 71000 104 12993
12995 3 476609 107366 70960 150 12994
12996 3 476564 107323 70920 32 12995
12997 3 476473 107275 70840 32 12996
12998 3 476460 107176 70800 75 12997
12999 3 476452 107122 70720 51 12998
13000 3 476433 107107 70640 51 12999
13001 3 476465 107102 70560 122 13000
13002 3 476518 107116 70520 86 13001
13003 3 476541 107147 70440 86 13002
13004 3 476488 107161 70320 32 13003
13005 3 476480 107172 70280 32 13004
13006 3 476154 107388 71160 40 12991
13007 3 476108 107280 71200 131 13006
13008 3 476077 107139 71240 128 13007
13009 3 476027 107017 71320 160 13008
13010 3 476017 106911 71440 124 13009
13011 3 475990 106719 71640 81 13010
13012 3 476038 106596 71600 64 13011
13013 3 476084 106647 71520 45 13012
13014 3 476076 106637 71480 40 13013
13015 3 476007 106607 71760 96 13011
13016 3 475966 106499 71880 150 13015
13017 3 475953 106383 72040 71 13016
13018 3 475962 106373 72160 81 13017
13019 3 476006 106310 72200 60 13018
13020 3 476036 106322 72280 101 13019
13021 3 476070 106290 72320 75 13020
13022 3 476102 106278 72360 81 13021
13023 3 476128 106267 72400 32 13022
13024 3 476198 106258 72480 64 13023
13025 3 476298 106278 72640 96 13024
13026 3 476354 106240 72720 98 13025
13027 3 476370 106235 72800 51 13026
13028 3 476412 106178 72880 32 13027
13029 3 476456 106097 73040 316 13028
13030 3 476495 106091 73200 134 13029
13031 3 476501 106036 73440 96 13030
13032 3 476328 106028 73560 96 13031
13033 3 476200 106064 73640 64 13032
13034 3 476060 106034 73680 51 13033
13035 3 475718 105844 73640 102 13034
13036 3 475593 105838 73600 275 13035
13037 3 475517 105882 73440 91 13036
13038 3 475371 105866 73360 163 13037
13039 3 475358 105923 73280 96 13038
13040 3 475936 106050 73800 96 13034
13041 3 475791 106056 73920 200 13040
13042 3 475622 105996 74080 32 13041
13043 3 475493 105910 74200 178 13042
13044 3 475406 105854 74400 81 13043
13045 3 475384 105842 74480 163 13044
13046 3 474624 105184 74640 86 13045
13047 3 474528 105152 74640 98 13046
13048 3 475700 105898 74680 75 13045
13049 3 475791 105943 74760 136 13048
13050 3 475836 105965 74800 160 13049
13051 3 475605 106217 74880 40 13050
13052 3 475529 106339 74920 189 13051
13053 3 475523 106435 74960 51 13052
13054 3 475659 106519 75000 81 13053
13055 3 475769 106544 75040 107 13054
13056 3 475895 106512 75120 32 13055
13057 3 475909 106463 75280 102 13056
13058 3 475812 106457 75320 128 13057
13059 3 475709 106529 75320 150 13058
13060 3 475680 106553 75400 32 13059
13061 3 475611 106550 75480 75 13060
13062 3 475642 106551 75600 64 13061
13063 3 475661 106559 75720 32 13062
13064 3 475692 106547 75800 32 13063
13065 3 475774 106436 75840 60 13064
13066 3 475754 106581 75880 45 13065
13067 3 475726 106602 75960 164 13066
13068 3 475460 106510 75440 71 13061
13069 3 475328 106487 75360 51 13068
13070 3 475288 106469 75320 91 13069
13071 3 475895 105918 74880 90 13050
13072 3 476092 105662 75000 51 13071
13073 3 476334 105537 75040 64 13072
13074 3 476708 105456 75000 102 13073
13075 3 477016 105503 75040 102 13074
13076 3 477125 105406 75120 204 13075
13077 3 477185 105378 75160 71 13076
13078 3 477358 105356 75240 71 13077
13079 3 477525 105380 75200 32 13078
13080 3 477579 105326 75240 226 13079
13081 3 477570 105180 75280 40 13080
13082 3 477664 105120 75200 202 13081
13083 3 477821 105101 75200 186 13082
13084 3 477971 105012 75240 154 13083
13085 3 478104 105046 75360 51 13084
13086 3 478201 105065 75480 -1 13085
13087 3 478288 104930 75640 -1 13086
13088 3 478303 104857 75760 -1 13087
13089 3 478318 104863 75800 -1 13088
13090 3 476345 107474 71200 124 13006
13091 3 476518 107464 71240 124 13090
13092 3 476641 107515 71360 71 13091
13093 3 476701 107541 71440 273 13092
13094 3 476767 107522 71560 60 13093
13095 3 476807 107395 71800 157 13094
13096 3 476933 107301 71960 102 13095
13097 3 477106 107220 72120 91 13096
13098 3 477116 107214 72160 122 13097
13099 3 477157 107188 72320 75 13098
13100 3 477056 107241 72480 80 13099
13101 3 477108 107340 72600 128 13100
13102 3 477201 107470 72720 64 13101
13103 3 477207 107551 72760 108 13102
13104 3 477221 107559 72880 -1 13103
13105 3 477240 107614 72920 -1 13104
13106 3 477228 107788 72960 -1 13105
13107 3 477206 107867 73000 -1 13106
13108 3 477234 107964 72960 -1 13107
13109 3 477271 108113 72920 -1 13108
13110 3 477228 108316 72920 -1 13109
13111 3 477230 108384 72880 -1 13110
13112 3 477271 108391 73000 -1 13111
13113 3 477364 108435 73040 -1 13112
13114 3 477475 108479 73080 -1 13113
13115 3 477506 108526 73120 -1 13114
13116 3 477489 108698 73240 -1 13115
13117 3 477484 108746 73280 -1 13116
13118 3 477462 108862 73320 -1 13117
13119 3 477324 108977 73360 -1 13118
13120 3 477196 109082 73400 -1 13119
13121 3 477213 109185 73320 -1 13120
13122 3 477236 109308 73200 -1 13121
13123 3 477134 109393 73040 -1 13122
13124 3 477059 109402 73000 -1 13123
13125 3 476952 109408 72880 -1 13124
13126 3 476898 109442 72760 -1 13125
13127 3 476855 109495 72680 -1 13126
13128 3 476763 109559 72560 -1 13127
13129 3 476736 109587 72480 -1 13128
13130 3 476736 109613 72360 -1 13129
13131 3 476722 109619 72280 -1 13130
13132 3 476708 109630 72200 -1 13131
13133 3 476695 109699 72120 -1 13132
13134 3 476704 109754 72040 -1 13133
13135 3 476695 109820 71880 -1 13134
13136 3 476700 109870 71800 -1 13135
13137 3 476689 109859 71760 -1 13136
13138 3 476556 109744 71760 -1 13137
13139 3 476430 109679 71800 -1 13138
13140 3 476390 109633 71880 -1 13139
13141 3 476343 109512 72000 -1 13140
13142 3 476353 109472 72040 -1 13141
13143 3 476407 109432 72080 -1 13142
13144 3 476423 109339 72160 -1 13143
13145 3 476431 109292 72200 -1 13144
13146 3 476407 109244 72320 -1 13145
13147 3 476371 109128 72520 -1 13146
13148 3 476319 108960 72640 -1 13147
13149 3 476299 108780 72760 -1 13148
13150 3 476223 108604 72880 -1 13149
13151 3 476171 108384 73040 -1 13150
13152 3 476229 108449 73080 -1 13151
13153 3 475819 108224 73040 153 13151
13154 3 475743 108096 73120 96 13153
13155 3 475663 108016 73200 81 13154
13156 3 475651 107968 73240 81 13155
13157 3 475619 107912 73320 -1 13156
13158 3 475319 107804 73400 -1 13157
13159 3 475035 107732 73560 -1 13158
13160 3 474863 107656 73720 -1 13159
13161 3 474751 107660 73760 -1 13160
13162 3 474811 107496 73840 -1 13161
13163 3 474755 107516 73880 -1 13162
13164 3 474743 107508 73920 -1 13163
13165 3 477201 109142 73480 -1 13120
13166 3 477250 109221 73520 -1 13165
13167 3 477352 109342 73600 -1 13166
13168 3 477407 109422 73680 -1 13167
13169 3 477426 109419 73720 -1 13168
13170 3 477401 109470 73760 -1 13169
13171 3 477458 109410 73800 -1 13170
13172 3 477503 109503 73920 -1 13171
13173 3 477498 109697 73960 -1 13172
13174 3 477463 109762 74040 -1 13173
13175 3 477267 109762 74200 -1 13174
13176 3 477209 109833 74320 -1 13175
13177 3 477249 109792 74440 -1 13176
13178 3 477207 109817 74520 -1 13177
13179 3 477163 109880 74600 -1 13178
13180 3 477197 109956 74760 -1 13179
13181 3 477198 110046 74840 -1 13180
13182 3 477172 110137 74880 -1 13181
13183 3 477148 110164 74920 -1 13182
13184 3 477091 110218 75000 -1 13183
13185 3 477033 110336 75160 -1 13184
13186 3 477059 110453 75280 -1 13185
13187 3 477148 110544 75360 -1 13186
13188 3 477078 110659 75320 -1 13187
13189 3 477016 110708 75280 -1 13188
13190 3 476912 110670 75120 -1 13189
13191 3 476930 110675 74920 -1 13190
13192 3 476900 110668 74840 -1 13191
13193 3 477180 108531 72760 -1 13111
13194 3 477117 108573 72600 -1 13193
13195 3 477085 108607 72560 -1 13194
13196 3 477092 108756 72440 -1 13195
13197 3 477103 108837 72400 -1 13196
13198 3 477016 107117 72160 178 13098
13199 3 476946 107039 72160 51 13198
13200 3 477002 106947 72200 91 13199
13201 3 477024 106935 72280 96 13200
13202 3 477046 106923 72320 115 13201
13203 3 477000 106849 72440 75 13202
13204 3 477030 106859 72480 101 13203
13205 3 474987 106231 69360 71 12978
13206 3 474941 106295 69400 32 13205
13207 3 474915 106306 69480 175 13206
13208 3 474865 106304 69600 45 13207
13209 3 474788 106459 69720 96 13208
13210 3 474728 106547 69840 32 13209
13211 3 474666 106641 70000 108 13210
13212 3 474529 106713 70120 91 13211
13213 3 474429 106671 70160 81 13212
13214 3 474385 106615 70240 124 13213
13215 3 474353 106447 70360 -1 13214
13216 3 474300 106301 70360 -1 13215
13217 3 474335 106112 70400 -1 13216
13218 3 474426 106046 70440 -1 13217
13219 3 474474 106012 70520 -1 13218
13220 3 474528 105966 70600 -1 13219
13221 3 474545 105904 70680 -1 13220
13222 3 474465 105820 70800 -1 13221
13223 3 474386 105720 70800 -1 13222
13224 3 474424 105694 70880 -1 13223
13225 3 474468 105671 70960 -1 13224
13226 3 474527 105619 71080 -1 13225
13227 3 474526 105522 71040 -1 13226
13228 3 474550 105445 70960 -1 13227
13229 3 474567 105422 70880 -1 13228
13230 3 475112 106121 69400 60 13205
13231 3 475151 106008 69280 186 13230
13232 3 475141 105986 69240 134 13231
13233 3 475131 105964 69200 148 13232
13234 3 475096 105954 69160 75 13233
13235 3 475010 105849 69080 98 13234
13236 3 475003 105786 69040 86 13235
13237 3 475026 105760 69000 32 13236
13238 3 475034 105726 68960 237 13237
13239 3 475071 105645 68920 160 13238
13240 3 475100 105480 68880 75 13239
13241 3 475138 105368 68840 186 13240
13242 3 475242 105379 68840 32 13241
13243 3 475361 105333 68800 60 13242
13244 3 475443 105268 68760 221 13243
13245 3 475441 105200 68720 51 13244
13246 3 475262 105101 68680 154 13245
13247 3 475191 104881 68680 -1 13246
13248 3 475171 104816 68640 -1 13247
13249 3 475195 104790 68600 -1 13248
13250 3 475238 104712 68560 -1 13249
13251 3 475250 104676 68520 -1 13250
13252 3 475299 104636 68480 -1 13251
13253 3 473591 107440 67160 -1 12950
13254 3 473668 107304 67120 -1 13253
13255 3 473916 107371 67160 -1 13254
13256 3 474086 107478 67200 -1 13255
13257 3 474204 107547 67240 -1 13256
13258 3 474216 107561 67320 -1 13257
13259 3 474281 107448 67360 -1 13258
13260 3 471372 105063 65600 120 12885
13261 3 468280 107445 66320 75 12838
13262 3 468255 107361 66400 120 13261
13263 3 468142 107215 66440 32 13262
13264 3 468101 107071 66520 214 13263
13265 3 468085 107081 66560 32 13264
13266 3 467916 107008 66600 214 13265
13267 3 467759 106982 66720 141 13266
13268 3 467751 107309 66840 185 13267
13269 3 467786 107940 67040 64 13268
13270 3 467804 108375 67200 -1 13269
13271 3 467739 108448 67320 -1 13270
13272 3 467626 108141 67480 -1 13271
13273 3 467329 107556 67680 239 13272
13274 3 467203 107476 67840 32 13273
13275 3 467140 107518 67960 60 13274
13276 3 467079 107564 68080 150 13275
13277 3 466917 107692 68240 209 13276
13278 3 466736 107930 68280 128 13277
13279 3 466551 108174 68320 81 13278
13280 3 466616 108401 68360 86 13279
13281 3 467132 108700 68320 128 13280
13282 3 467790 108876 68280 131 13281
13283 3 468052 109121 68440 64 13282
13284 3 468250 109282 68520 202 13283
13285 3 468352 109408 68560 122 13284
13286 3 468460 109546 68640 60 13285
13287 3 468549 109678 68680 32 13286
13288 3 468576 109781 68720 86 13287
13289 3 468568 109787 68760 64 13288
13290 3 468580 109572 68520 107 13285
13291 3 468745 109690 68480 71 13290
13292 3 468886 109742 68440 253 13291
13293 3 469057 109731 68360 60 13292
13294 3 469177 109666 68280 45 13293
13295 3 469274 109589 68200 64 13294
13296 3 468011 108932 68040 45 13282
13297 3 467979 108999 67880 51 13296
13298 3 467996 108996 67760 32 13297
13299 3 468008 108991 67720 108 13298
13300 3 468084 109139 67680 120 13299
13301 3 468196 109504 67600 51 13300
13302 3 468280 109531 67560 40 13301
13303 3 468377 109630 67480 -1 13302
13304 3 468432 109775 67400 -1 13303
13305 3 468509 109912 67280 -1 13304
13306 3 468506 109876 67240 -1 13305
13307 3 468528 109830 67200 -1 13306
13308 3 466705 108357 68440 150 13280
13309 3 466745 108271 68480 60 13308
13310 3 467354 108115 68520 32 13309
13311 3 467506 107997 68520 71 13310
13312 3 467696 108016 68560 64 13311
13313 3 467814 107913 68520 81 13312
13314 3 467816 107819 68480 230 13313
13315 3 467784 107734 68480 64 13314
13316 3 467824 107673 68440 64 13315
13317 3 467854 107593 68360 81 13316
13318 3 467827 107553 68280 202 13317
13319 3 467814 107820 68440 60 13314
13320 3 467800 107795 68360 120 13319
13321 3 467791 107761 68280 40 13320
13322 3 467806 107747 68200 186 13321
13323 3 467922 107733 68120 163 13322
13324 3 466686 108277 68520 71 13309
13325 3 466568 108288 68600 194 13324
13326 3 466465 108327 68720 40 13325
13327 3 466312 108463 68800 198 13326
13328 3 466246 108652 68880 64 13327
13329 3 466230 108873 68920 32 13328
13330 3 466259 109030 69000 108 13329
13331 3 466231 109202 69120 98 13330
13332 3 466165 109362 69240 172 13331
13333 3 466075 109483 69360 51 13332
13334 3 465955 109588 69400 80 13333
13335 3 465833 109619 69520 102 13334
13336 3 465820 109639 69640 107 13335
13337 3 465488 109737 69600 96 13336
13338 3 465266 109671 69600 64 13337
13339 3 465204 109629 69520 45 13338
13340 3 465093 109596 69400 197 13339
13341 3 464974 109639 69280 288 13340
13342 3 465030 109751 69320 51 13341
13343 3 465110 109872 69400 143 13342
13344 3 465088 109957 69480 98 13343
13345 3 465006 109985 69440 40 13344
13346 3 464851 109885 69440 -1 13345
13347 3 464774 109756 69400 -1 13346
13348 3 464703 109691 69440 -1 13347
13349 3 464678 109670 69520 -1 13348
13350 3 464714 109700 69680 -1 13349
13351 3 464729 109714 69760 -1 13350
13352 3 465750 109704 69760 40 13336
13353 3 465773 109832 69960 81 13352
13354 3 465788 109957 70120 32 13353
13355 3 465782 110075 70280 51 13354
13356 3 465721 110201 70440 107 13355
13357 3 465106 110320 70440 -1 13356
13358 3 464989 110385 70360 -1 13357
13359 3 464899 110440 70280 -1 13358
13360 3 464810 110469 70320 -1 13359
13361 3 464777 110448 70400 -1 13360
13362 3 464694 110464 70480 -1 13361
13363 3 464626 110511 70520 -1 13362
13364 3 464533 110606 70480 -1 13363
13365 3 464472 110687 70400 -1 13364
13366 3 464308 110788 70280 -1 13365
13367 3 464178 110956 70240 -1 13366
13368 3 463912 111113 70280 -1 13367
13369 3 463766 111214 70360 -1 13368
13370 3 463595 111283 70480 -1 13369
13371 3 463730 111317 70680 -1 13370
13372 3 463812 111330 70800 -1 13371
13373 3 463817 111343 70960 -1 13372
13374 3 463925 111384 71120 -1 13373
13375 3 464061 111360 71320 -1 13374
13376 3 464096 111296 71360 -1 13375
13377 3 464164 111257 71400 -1 13376
13378 3 464237 111256 71480 -1 13377
13379 3 464219 111128 71680 -1 13378
13380 3 464223 111107 71720 -1 13379
13381 3 464251 111116 71760 -1 13380
13382 3 464305 111156 71800 -1 13381
13383 3 464372 111175 71840 -1 13382
13384 3 464479 111134 71920 -1 13383
13385 3 463405 111317 70440 -1 13370
13386 3 463320 111271 70400 -1 13385
13387 3 463255 111268 70320 -1 13386
13388 3 463192 111134 70120 -1 13387
13389 3 463058 111055 70040 -1 13388
13390 3 462969 111050 70000 -1 13389
13391 3 462808 111115 69960 -1 13390
13392 3 462811 111019 70000 -1 13391
13393 3 462854 110891 70040 -1 13392
13394 3 462893 110821 69960 -1 13393
13395 3 462737 111158 69920 -1 13391
13396 3 462645 111142 69840 -1 13395
13397 3 462624 111128 69800 -1 13396
13398 3 465697 110230 70480 156 13356
13399 3 465593 110505 70720 -1 13398
13400 3 465480 110827 70840 -1 13399
13401 3 465411 110977 70880 -1 13400
13402 3 465372 110933 71120 -1 13401
13403 3 465286 110950 71360 -1 13402
13404 3 465268 111080 71560 -1 13403
13405 3 465137 111055 71680 -1 13404
13406 3 465182 110888 71720 -1 13405
13407 3 465207 110837 71800 -1 13406
13408 3 465202 110791 71880 -1 13407
13409 3 465184 110725 72000 -1 13408
13410 3 465102 111107 71760 -1 13405
13411 3 465074 111228 71800 -1 13410
13412 3 465134 111366 71880 -1 13411
13413 3 465215 111392 72040 -1 13412
13414 3 465238 111414 72200 -1 13413
13415 3 465250 111446 72320 -1 13414
13416 3 465224 111457 72400 -1 13415
13417 3 465242 111431 72520 -1 13416
13418 3 465321 111394 72640 -1 13417
13419 3 465391 111368 72680 -1 13418
13420 3 465432 111309 72720 -1 13419
13421 3 465507 111221 72800 -1 13420
13422 3 465586 111247 72880 -1 13421
13423 3 465643 111283 72960 -1 13422
13424 3 465680 111321 73040 -1 13423
13425 3 465647 111355 73160 -1 13424
13426 3 465644 111409 73280 -1 13425
13427 3 465714 111486 73360 -1 13426
13428 3 465758 111575 73440 -1 13427
13429 3 465810 111627 73480 -1 13428
13430 3 465910 111614 73520 -1 13429
13431 3 466011 111575 73560 -1 13430
13432 3 465956 111649 73680 -1 13431
13433 3 465878 111663 73720 -1 13432
13434 3 466127 111433 73480 -1 13431
13435 3 466128 111385 73400 -1 13434
13436 3 466223 111364 73360 -1 13435
13437 3 466233 111438 73280 -1 13436
13438 3 466224 111457 73240 -1 13437
13439 3 465448 111320 70840 -1 13401
13440 3 465469 111579 70880 -1 13439
13441 3 465491 111692 70920 -1 13440
13442 3 465540 111771 71000 -1 13441
13443 3 465523 111797 71120 -1 13442
13444 3 465518 111793 71160 -1 13443
13445 3 465530 111799 71200 -1 13444
13446 3 465542 111849 71160 -1 13445
13447 3 465542 111866 71120 -1 13446
13448 3 465565 111906 71040 -1 13447
13449 3 465575 111903 70960 -1 13448
13450 3 465588 111901 70880 -1 13449
13451 3 465568 111888 70800 -1 13450
13452 3 465553 111851 70760 -1 13451
13453 3 465524 111734 71320 -1 13445
13454 3 465603 111685 71440 -1 13453
13455 3 465616 111647 71560 -1 13454
13456 3 465532 111552 71720 -1 13455
13457 3 465886 109735 69360 75 13334
13458 3 465974 109828 69320 154 13457
13459 3 466108 109845 69320 40 13458
13460 3 466151 109829 69240 40 13459
13461 3 466151 109854 69160 60 13460
13462 3 466095 109977 69080 150 13461
13463 3 466051 110012 69000 86 13462
13464 3 465950 110015 68920 40 13463
13465 3 465803 109987 68840 75 13464
13466 3 465634 110045 68760 80 13465
13467 3 465558 109993 68640 -1 13466
13468 3 465465 110076 68520 -1 13467
13469 3 465333 110089 68440 -1 13468
13470 3 465297 110063 68400 -1 13469
13471 3 465145 110041 68440 -1 13470
13472 3 465050 110079 68520 -1 13471
13473 3 464918 110155 68640 -1 13472
13474 3 464919 110198 68680 -1 13473
13475 3 465370 110073 68280 -1 13470
13476 3 465402 110124 68240 -1 13475
13477 3 465488 110167 68200 -1 13476
13478 3 465672 110218 68160 -1 13477
13479 3 465775 110246 68120 -1 13478
13480 3 466197 108602 68920 120 13328
13481 3 466179 108588 68960 98 13480
13482 3 466060 108467 69040 115 13481
13483 3 465884 108495 69200 71 13482
13484 3 465765 108432 69320 190 13483
13485 3 465750 108443 69520 90 13484
13486 3 465734 108449 69720 154 13485
13487 3 465607 108519 69920 32 13486
13488 3 465433 108544 69960 91 13487
13489 3 465257 108517 70000 60 13488
13490 3 465194 108482 70080 45 13489
13491 3 465084 108436 70280 60 13490
13492 3 464926 108453 70360 60 13491
13493 3 464791 108447 70480 71 13492
13494 3 464670 108383 70640 124 13493
13495 3 464506 108380 70800 32 13494
13496 3 464445 108408 70840 107 13495
13497 3 464432 108435 70960 237 13496
13498 3 464439 108415 71040 71 13497
13499 3 464419 108351 71120 81 13498
13500 3 464398 108300 71240 107 13499
13501 3 464327 108282 71360 135 13500
13502 3 464213 108318 71440 -1 13501
13503 3 464114 108349 71440 -1 13502
13504 3 464004 108336 71520 -1 13503
13505 3 463858 108345 71560 -1 13504
13506 3 468299 107273 66560 122 13265
13507 3 467942 106963 66400 128 13263
13508 3 467896 106747 66320 60 13507
13509 3 467921 106540 66280 209 13508
13510 3 467924 106400 66240 32 13509
13511 3 467969 106209 66160 51 13510
13512 3 467994 106099 66120 -1 13511
13513 3 468090 105956 66160 -1 13512
13514 3 468118 105909 66240 -1 13513
13515 3 468141 105855 66320 -1 13514
13516 3 468276 105768 66360 -1 13515
13517 3 468418 105719 66320 -1 13516
13518 3 468598 105787 66240 -1 13517
13519 3 468657 105814 66200 -1 13518
13520 3 468379 105631 66440 -1 13516
13521 3 468348 105598 66560 -1 13520
13522 3 468293 105604 66720 -1 13521
13523 3 468414 106153 66920 -1 13522
13524 3 468466 106380 67000 80 13523
13525 3 468478 106657 67080 81 13524
13526 3 468490 106995 67200 60 13525
13527 3 468452 107061 67280 120 13526
13528 3 468292 106876 67440 128 13527
13529 3 468158 106626 67480 98 13528
13530 3 468052 106542 67520 71 13529
13531 3 468042 106379 67560 -1 13530
13532 3 468178 106237 67560 -1 13531
13533 3 468133 105812 67640 -1 13532
13534 3 468098 105620 67680 -1 13533
13535 3 468080 105272 67720 -1 13534
13536 3 468106 105195 67840 -1 13535
13537 3 468118 105207 67880 -1 13536
13538 3 468135 105317 67960 -1 13537
13539 3 468116 105383 68000 -1 13538
13540 3 468109 105397 68040 -1 13539
13541 3 468100 105410 68080 -1 13540
13542 3 467821 106571 67480 75 13529
13543 3 467628 106476 67480 75 13542
13544 3 467622 106612 67440 32 13543
13545 3 467644 106823 67320 45 13544
13546 3 467642 106822 67240 75 13545
13547 3 467993 106213 66080 90 13512
13548 3 468035 106302 66040 60 13547
13549 3 468018 106374 66000 251 13548
13550 3 467936 106477 65960 51 13549
13551 3 467840 106600 66000 60 13550
13552 3 467721 106681 66040 104 13551
13553 3 467628 106693 66120 81 13552
13554 3 467600 106711 66160 128 13553
13555 3 467482 108389 65800 163 12829
13556 3 467556 108328 65680 185 13555
13557 3 467670 108275 65640 115 13556
13558 3 467752 108250 65600 102 13557
13559 3 467872 108229 65520 98 13558
13560 3 468015 108214 65440 139 13559
13561 3 468091 108287 65320 122 13560
13562 3 468143 108207 65200 108 13561
13563 3 468408 108244 65160 75 13562
13564 3 468528 108250 65120 124 13563
13565 3 468664 108223 65080 32 13564
13566 3 468811 108255 65000 80 13565
13567 3 468884 108320 64960 96 13566
13568 3 468902 108374 64920 128 13567
13569 3 468988 108467 64800 -1 13568
13570 3 469060 108522 64720 -1 13569
13571 3 469239 108853 64600 -1 13570
13572 3 469438 109166 64480 -1 13571
13573 3 469607 109349 64400 -1 13572
13574 3 469774 109415 64320 -1 13573
13575 3 469886 109440 64280 -1 13574
13576 3 468718 108165 65120 136 13565
13577 3 468769 108117 65160 75 13576
13578 3 468778 108111 65200 163 13577
13579 3 468842 108050 65160 71 13578
13580 3 468888 108008 65120 245 13579
13581 3 468918 107996 65080 45 13580
13582 3 467649 108148 65680 40 13556
13583 3 467688 108095 65640 124 13582
13584 3 467678 108022 65600 40 13583
13585 3 467666 108005 65560 102 13584
13586 3 467371 108492 66080 51 12828
13587 3 467267 108385 66200 86 13586
13588 3 467137 108369 66320 51 13587
13589 3 466991 108378 66400 40 13588
13590 3 466950 108514 66520 163 13589
13591 3 466906 108589 66600 90 13590
13592 3 466884 108622 66640 209 13591
13593 3 467729 109869 66200 32 12818
13594 3 468007 109904 66240 45 13593
13595 3 468094 109862 66280 137 13594
13596 3 468183 109777 66320 86 13595
13597 3 468249 109756 66360 51 13596
13598 3 468283 109740 66400 75 13597
13599 3 468277 109734 66440 163 13598
13600 3 468257 109689 66480 98 13599
13601 3 468149 109689 66440 32 13600
13602 3 468138 109631 66400 185 13601
13603 3 468149 109613 66360 51 13602
13604 3 468144 109595 66320 136 13603
13605 3 468283 109712 66560 154 13600
13606 3 468336 109693 66600 75 13605
13607 3 468387 109701 66640 160 13606
13608 3 468452 109742 66720 254 13607
13609 3 468562 109969 66800 124 13608
13610 3 468668 110617 66960 -1 13609
13611 3 468639 110838 67000 -1 13610
13612 3 468635 111004 67040 -1 13611
13613 3 468653 111172 67080 -1 13612
13614 3 466146 111852 66400 75 12810
13615 3 466163 111861 66440 136 13614
13616 3 466014 111932 66640 101 13615
13617 3 465605 112383 66680 140 13616
13618 3 465331 112835 66720 32 13617
13619 3 465147 112951 66760 45 13618
13620 3 465000 113447 66920 140 13619
13621 3 464956 113810 67040 250 13620
13622 3 464910 114112 67200 -1 13621
13623 3 464882 114175 67280 -1 13622
13624 3 464837 114136 67360 -1 13623
13625 3 464763 113873 67480 -1 13624
13626 3 464600 113432 67640 -1 13625
13627 3 464337 113297 67760 -1 13626
13628 3 464378 113298 67800 -1 13627
13629 3 464256 113492 67920 -1 13628
13630 3 464310 113576 68040 -1 13629
13631 3 464351 113682 68120 -1 13630
13632 3 464312 113740 68160 -1 13631
13633 3 464166 113905 68200 -1 13632
13634 3 464194 113979 68320 -1 13633
13635 3 464230 114027 68360 -1 13634
13636 3 464314 114111 68400 -1 13635
13637 3 464292 114251 68400 -1 13636
13638 3 464395 114413 68400 -1 13637
13639 3 464414 114566 68440 -1 13638
13640 3 464417 114679 68480 -1 13639
13641 3 464418 114765 68520 -1 13640
13642 3 464514 114799 68520 -1 13641
13643 3 464626 114833 68600 -1 13642
13644 3 464743 114954 68640 -1 13643
13645 3 464649 114912 68720 -1 13644
13646 3 464825 115171 68640 -1 13644
13647 3 464808 115231 68680 -1 13646
13648 3 464773 115302 68720 -1 13647
13649 3 464750 115356 68760 -1 13648
13650 3 464800 115444 68840 -1 13649
13651 3 464803 115542 68880 -1 13650
13652 3 464713 115588 68840 -1 13651
13653 3 464681 115598 68800 -1 13652
13654 3 464797 115440 68880 -1 13650
13655 3 464797 115436 68920 -1 13654
13656 3 464416 113118 67840 -1 13628
13657 3 464362 112979 67920 -1 13656
13658 3 464247 112973 67960 -1 13657
13659 3 464056 112952 67920 -1 13658
13660 3 463964 112915 67880 -1 13659
13661 3 463903 112814 67920 -1 13660
13662 3 463804 112706 68000 -1 13661
13663 3 463655 112596 68120 -1 13662
13664 3 463594 112488 68240 -1 13663
13665 3 463474 112507 68360 -1 13664
13666 3 463539 112579 68480 -1 13665
13667 3 463563 112657 68600 -1 13666
13668 3 463628 112755 68720 -1 13667
13669 3 463634 112888 68800 -1 13668
13670 3 463610 113064 68880 -1 13669
13671 3 463575 113116 68960 -1 13670
13672 3 463587 113172 69040 -1 13671
13673 3 463594 113200 69080 -1 13672
13674 3 463699 113260 69120 -1 13673
13675 3 463796 113344 69160 -1 13674
13676 3 463815 113414 69240 -1 13675
13677 3 463805 113462 69360 -1 13676
13678 3 463861 113539 69480 -1 13677
13679 3 463859 113633 69640 -1 13678
13680 3 463914 113703 69760 -1 13679
13681 3 463923 113730 69840 -1 13680
13682 3 463893 113780 70000 -1 13681
13683 3 463884 113789 70040 -1 13682
13684 3 463899 113787 70080 -1 13683
13685 3 463914 113782 70120 -1 13684
13686 3 463953 113805 70200 -1 13685
13687 3 463991 113828 70280 -1 13686
13688 3 464026 113834 70360 -1 13687
13689 3 464062 113754 70400 -1 13688
13690 3 464040 113749 70480 -1 13689
13691 3 464215 113848 70480 -1 13690
13692 3 464414 113873 70480 -1 13691
13693 3 464460 113805 70520 -1 13692
13694 3 464525 113731 70560 -1 13693
13695 3 464534 113632 70600 -1 13694
13696 3 464452 113521 70560 -1 13695
13697 3 464441 113424 70520 -1 13696
13698 3 464513 113352 70440 -1 13697
13699 3 464539 113220 70400 -1 13698
13700 3 464609 113034 70360 -1 13699
13701 3 464637 112959 70280 -1 13700
13702 3 464694 112868 70200 -1 13701
13703 3 464720 112821 70160 -1 13702
13704 3 464874 112796 70080 -1 13703
13705 3 464932 112778 70040 -1 13704
13706 3 464919 112791 69960 -1 13705
13707 3 464915 112809 69880 -1 13706
13708 3 464901 112792 69800 -1 13707
13709 3 465082 112673 70080 -1 13705
13710 3 465103 112634 70120 -1 13709
13711 3 464468 113915 70400 -1 13692
13712 3 464531 113916 70240 -1 13711
13713 3 464658 113855 70200 -1 13712
13714 3 464718 113814 70120 -1 13713
13715 3 464806 113838 70000 -1 13714
13716 3 464877 113843 69880 -1 13715
13717 3 464922 113813 69760 -1 13716
13718 3 464998 113770 69640 -1 13717
13719 3 465002 113752 69600 -1 13718
13720 3 464033 113747 70520 -1 13690
13721 3 464138 113781 70640 -1 13720
13722 3 464263 113864 70760 -1 13721
13723 3 464343 113960 70880 -1 13722
13724 3 464420 114088 71040 -1 13723
13725 3 464455 114103 71120 -1 13724
13726 3 464460 114114 71200 -1 13725
13727 3 464441 114142 71320 -1 13726
13728 3 464346 114113 71520 -1 13727
13729 3 464232 114018 71640 -1 13728
13730 3 464168 114053 71760 -1 13729
13731 3 464214 114122 71840 -1 13730
13732 3 464309 114090 71920 -1 13731
13733 3 464396 114083 71960 -1 13732
13734 3 464419 114160 72000 -1 13733
13735 3 464412 114173 72080 -1 13734
13736 3 464337 114234 72200 -1 13735
13737 3 464238 114277 72240 -1 13736
13738 3 464189 114413 72080 -1 13737
13739 3 464190 114428 72040 -1 13738
13740 3 464497 114032 72000 -1 13733
13741 3 464562 113997 72040 -1 13740
13742 3 464644 113956 72120 -1 13741
13743 3 464705 113899 72160 -1 13742
13744 3 464100 113578 70360 -1 13689
13745 3 463990 113477 70320 -1 13744
13746 3 463692 113423 70360 -1 13745
13747 3 463542 113463 70400 -1 13746
13748 3 463500 113484 70440 -1 13747
13749 3 463441 113540 70480 -1 13748
13750 3 463367 113663 70520 -1 13749
13751 3 463318 113730 70560 -1 13750
13752 3 463155 113891 70600 -1 13751
13753 3 462957 114087 70560 -1 13752
13754 3 462805 114116 70600 -1 13753
13755 3 462777 114044 70560 -1 13754
13756 3 462785 113927 70520 -1 13755
13757 3 462796 113871 70480 -1 13756
13758 3 463309 112467 68400 -1 13665
13759 3 463095 112462 68440 -1 13758
13760 3 462897 112509 68480 -1 13759
13761 3 462742 112550 68520 -1 13760
13762 3 462637 112595 68600 -1 13761
13763 3 462513 112695 68720 75 13762
13764 3 462376 112830 68840 71 13763
13765 3 462237 112943 68920 108 13764
13766 3 462140 112992 68960 91 13765
13767 3 462002 113016 69000 32 13766
13768 3 461794 113032 69040 150 13767
13769 3 461901 113128 69160 40 13768
13770 3 462021 113162 69280 64 13769
13771 3 462156 113224 69400 51 13770
13772 3 462215 113225 69520 60 13771
13773 3 462290 113236 69680 32 13772
13774 3 462344 113227 69760 156 13773
13775 3 462367 113218 69840 75 13774
13776 3 461569 112908 69040 64 13768
13777 3 461424 112890 69080 45 13776
13778 3 461538 112781 68920 71 13777
13779 3 461586 112738 68840 32 13778
13780 3 461619 112691 68760 75 13779
13781 3 461672 112670 68640 86 13780
13782 3 461834 112717 68480 71 13781
13783 3 461889 112676 68400 40 13782
13784 3 461920 112624 68320 80 13783
13785 3 461927 112584 68240 40 13784
13786 3 461950 112543 68120 160 13785
13787 3 462039 112512 68040 -1 13786
13788 3 462141 112522 67960 -1 13787
13789 3 462117 112505 67840 -1 13788
13790 3 461965 112455 67760 -1 13789
13791 3 461995 112591 67680 -1 13790
13792 3 462142 112946 67560 -1 13791
13793 3 462187 113102 67480 -1 13792
13794 3 462228 113327 67360 -1 13793
13795 3 462258 113362 67320 -1 13794
13796 3 461209 112839 69240 102 13777
13797 3 461166 112756 69280 156 13796
13798 3 461079 112714 69320 139 13797
13799 3 460965 112748 69480 108 13798
13800 3 460866 112888 69640 98 13799
13801 3 460756 112964 69680 75 13800
13802 3 460701 112955 69720 81 13801
13803 3 460670 112966 69800 32 13802
13804 3 460940 112837 69680 90 13800
13805 3 461036 112864 69800 357 13804
13806 3 461020 112847 69960 168 13805
13807 3 460992 112858 70160 107 13806
13808 3 461070 112913 70320 150 13807
13809 3 461200 112883 70480 80 13808
13810 3 461318 112829 70680 96 13809
13811 3 461270 112756 70760 32 13810
13812 3 461245 112692 70920 51 13811
13813 3 461237 112714 70960 64 13812
13814 3 461262 112616 69240 40 13797
13815 3 461334 112527 69160 45 13814
13816 3 461385 112453 69080 107 13815
13817 3 461562 112265 68960 356 13816
13818 3 461635 112134 68880 40 13817
13819 3 461653 112004 68800 51 13818
13820 3 461617 111821 68680 32 13819
13821 3 461582 111689 68600 120 13820
13822 3 461624 111515 68480 150 13821
13823 3 461737 111347 68400 150 13822
13824 3 461832 111179 68320 96 13823
13825 3 461916 111057 68280 32 13824
13826 3 461990 110839 68320 71 13825
13827 3 461953 110726 68400 98 13826
13828 3 461994 110655 68440 60 13827
13829 3 462173 110490 68400 45 13828
13830 3 462324 110381 68360 192 13829
13831 3 462377 110240 68320 81 13830
13832 3 462405 109843 68360 135 13831
13833 3 462331 109563 68400 108 13832
13834 3 462228 109279 68440 71 13833
13835 3 462082 109203 68400 176 13834
13836 3 462003 109153 68320 86 13835
13837 3 461923 109158 68240 64 13836
13838 3 461904 109150 68200 178 13837
13839 3 461890 109143 68160 300 13838
13840 3 461896 109133 68120 172 13839
13841 3 462384 109089 68480 200 13834
13842 3 462480 108979 68520 60 13841
13843 3 462323 108863 68520 75 13842
13844 3 462110 108868 68520 98 13843
13845 3 461973 108920 68480 45 13844
13846 3 461832 108921 68520 115 13845
13847 3 461729 108944 68600 51 13846
13848 3 461580 108952 68720 96 13847
13849 3 461468 108958 68760 374 13848
13850 3 461268 108872 68840 -1 13849
13851 3 461185 108845 68880 -1 13850
13852 3 461165 108821 68920 -1 13851
13853 3 461107 108843 68960 -1 13852
13854 3 461099 108841 69000 -1 13853
13855 3 461105 108807 69040 -1 13854
13856 3 461123 108843 69080 -1 13855
13857 3 461153 108821 69240 -1 13856
13858 3 461125 108793 69360 -1 13857
13859 3 461173 108781 69440 -1 13858
13860 3 461175 108781 69480 -1 13859
13861 3 461167 108821 69560 -1 13860
13862 3 461159 108807 69720 -1 13861
13863 3 461161 108837 69840 -1 13862
13864 3 461157 108851 69960 -1 13863
13865 3 461169 108667 69240 -1 13857
13866 3 461195 108457 69120 -1 13865
13867 3 461399 108277 69120 -1 13866
13868 3 461445 108275 69160 -1 13867
13869 3 461343 108291 69080 -1 13867
13870 3 461333 108217 69040 -1 13869
13871 3 461020 108867 68840 -1 13851
13872 3 460977 108878 68800 -1 13871
13873 3 460979 108868 68760 -1 13872
13874 3 462852 109000 68480 143 13842
13875 3 462839 108984 68400 156 13874
13876 3 462844 108835 68280 45 13875
13877 3 462912 108659 68160 120 13876
13878 3 462976 108510 68120 40 13877
13879 3 463024 108383 68080 64 13878
13880 3 463042 108225 68040 197 13879
13881 3 462956 108145 68000 196 13880
13882 3 462908 108075 67960 98 13881
13883 3 462880 107964 67920 32 13882
13884 3 462926 107882 67880 120 13883
13885 3 463072 107894 67800 98 13884
13886 3 463192 107942 67720 208 13885
13887 3 463329 108128 67680 148 13886
13888 3 463617 108681 67520 137 13887
13889 3 463775 109148 67320 32 13888
13890 3 463801 108984 67160 64 13889
13891 3 463764 108392 67000 104 13890
13892 3 463709 107361 66720 -1 13891
13893 3 463688 107339 66680 -1 13892
13894 3 463093 108014 68080 51 13880
13895 3 463100 107940 68240 45 13894
13896 3 463034 107971 68360 51 13895
13897 3 463000 107937 68520 51 13896
13898 3 462977 107893 68680 45 13897
13899 3 462885 107792 68720 160 13898
13900 3 462812 107477 68760 32 13899
13901 3 462777 106931 68720 98 13900
13902 3 462796 106773 68600 64 13901
13903 3 462893 106668 68480 172 13902
13904 3 462938 106548 68320 51 13903
13905 3 462985 106526 68280 134 13904
13906 3 463079 106482 68200 81 13905
13907 3 463183 106441 68160 153 13906
13908 3 463282 106404 68120 186 13907
13909 3 463339 106312 68080 131 13908
13910 3 463388 106189 68000 208 13909
13911 3 463437 106092 67920 178 13910
13912 3 463498 105989 67800 -1 13911
13913 3 463560 105935 67760 -1 13912
13914 3 463580 105927 67720 -1 13913
13915 3 463672 106146 67680 -1 13914
13916 3 463734 106227 67640 -1 13915
13917 3 463853 106492 67560 -1 13916
13918 3 463421 106716 68160 101 13907
13919 3 463576 106752 68160 128 13918
13920 3 463682 106730 68120 40 13919
13921 3 463770 106724 68040 -1 13920
13922 3 463868 106727 68000 -1 13921
13923 3 464166 106700 68040 -1 13922
13924 3 464182 106688 68080 -1 13923
13925 3 464167 106671 68160 -1 13924
13926 3 463967 106730 67960 -1 13922
13927 3 464202 106797 67880 -1 13926
13928 3 464368 106833 67800 -1 13927
13929 3 464487 106771 67720 -1 13928
13930 3 464594 106820 67680 -1 13929
13931 3 464769 107203 67560 -1 13930
13932 3 464891 107340 67440 -1 13931
13933 3 464997 107382 67400 -1 13932
13934 3 465079 107392 67360 -1 13933
13935 3 465217 107343 67360 -1 13934
13936 3 465407 107391 67320 -1 13935
13937 3 465517 107357 67240 -1 13936
13938 3 465631 107192 67200 -1 13937
13939 3 465811 106977 67200 -1 13938
13940 3 465822 106832 67160 -1 13939
13941 3 465840 106730 67120 -1 13940
13942 3 465925 106593 67080 -1 13941
13943 3 465971 106316 67000 -1 13942
13944 3 466113 106128 66960 -1 13943
13945 3 466158 106000 66920 -1 13944
13946 3 466242 105837 66880 -1 13945
13947 3 466343 105545 66800 -1 13946
13948 3 466445 105418 66760 -1 13947
13949 3 466474 105417 66720 -1 13948
13950 3 462978 106384 68760 75 13901
13951 3 463202 105952 68840 90 13950
13952 3 463285 105901 68920 45 13951
13953 3 463330 105758 69000 64 13952
13954 3 463423 105474 69040 40 13953
13955 3 463530 105209 69000 166 13954
13956 3 463630 104955 68960 122 13955
13957 3 463655 104710 68880 122 13956
13958 3 463748 104461 68920 32 13957
13959 3 463746 104464 69080 60 13958
13960 3 463769 104433 69280 96 13959
13961 3 463901 104335 69520 32 13960
13962 3 464060 104253 69680 71 13961
13963 3 464079 103967 69880 45 13962
13964 3 463992 103754 70000 80 13963
13965 3 463853 103611 70080 296 13964
13966 3 463761 103539 70120 60 13965
13967 3 463711 103431 70160 227 13966
13968 3 463570 103385 70200 153 13967
13969 3 463422 103364 70240 51 13968
13970 3 463233 103322 70280 81 13969
13971 3 462948 103316 70280 32 13970
13972 3 462761 103355 70320 122 13971
13973 3 462719 103318 70120 98 13972
13974 3 462738 103244 69960 229 13973
13975 3 462729 103244 69920 98 13974
13976 3 462587 103487 70400 157 13972
13977 3 462402 103517 70600 80 13976
13978 3 462088 103624 70760 45 13977
13979 3 461960 103691 70840 81 13978
13980 3 461905 103797 70880 71 13979
13981 3 461810 103965 71000 32 13980
13982 3 461647 104032 71040 101 13981
13983 3 461430 104047 71120 104 13982
13984 3 461241 104103 71360 71 13983
13985 3 461045 104076 71600 256 13984
13986 3 460766 103944 71840 120 13985
13987 3 460498 103946 71920 32 13986
13988 3 460268 103898 72040 32 13987
13989 3 459505 104002 72040 -1 13988
13990 3 458585 104155 72040 -1 13989
13991 3 458101 103985 72120 -1 13990
13992 3 457571 103887 72320 -1 13991
13993 3 457310 103856 72400 -1 13992
13994 3 457101 103684 72520 -1 13993
13995 3 457115 103637 72640 -1 13994
13996 3 457181 103715 72840 -1 13995
13997 3 457021 103778 72960 -1 13996
13998 3 456867 103833 73200 -1 13997
13999 3 456392 103939 73280 -1 13998
14000 3 456167 103913 73480 -1 13999
14001 3 455574 103901 73560 -1 14000
14002 3 455072 103919 73640 -1 14001
14003 3 454814 103924 73840 -1 14002
14004 3 454644 104006 73920 -1 14003
14005 3 454527 104037 74040 -1 14004
14006 3 454338 104291 74080 -1 14005
14007 3 454072 104444 73960 -1 14006
14008 3 454251 104583 73840 -1 14007
14009 3 454590 104757 73720 -1 14008
14010 3 454882 105019 73560 -1 14009
14011 3 463530 103511 70280 124 13969
14012 3 463913 103687 70360 32 14011
14013 3 464290 103739 70320 75 14012
14014 3 464463 103551 70280 131 14013
14015 3 464563 103485 70240 71 14014
14016 3 464708 103499 70200 208 14015
14017 3 464844 103514 70080 32 14016
14018 3 464911 103510 69960 80 14017
14019 3 464977 103526 69840 172 14018
14020 3 464983 103478 69600 32 14019
14021 3 464978 103463 69440 140 14020
14022 3 464973 103392 69280 157 14021
14023 3 465029 103276 69320 124 14022
14024 3 465129 103141 69400 32 14023
14025 3 465186 103012 69440 81 14024
14026 3 465188 102813 69480 32 14025
14027 3 465174 102771 69560 175 14026
14028 3 465240 102715 69680 128 14027
14029 3 465313 102731 69720 40 14028
14030 3 465409 102798 69760 200 14029
14031 3 465559 102766 69720 -1 14030
14032 3 465720 102760 69640 -1 14031
14033 3 465705 102719 69520 -1 14032
14034 3 465659 102673 69480 -1 14033
14035 3 465604 102604 69440 -1 14034
14036 3 465728 102535 69480 -1 14035
14037 3 465748 102472 69520 -1 14036
14038 3 465809 102372 69600 -1 14037
14039 3 465820 102355 69560 -1 14038
14040 3 465843 102317 69520 -1 14039
14041 3 465904 102290 69480 -1 14040
14042 3 465989 102281 69440 -1 14041
14043 3 466090 102315 69480 -1 14042
14044 3 466113 102374 69560 -1 14043
14045 3 466114 102442 69680 -1 14044
14046 3 466097 102493 69760 -1 14045
14047 3 465281 102659 69760 75 14029
14048 3 465217 103044 69560 90 14025
14049 3 465220 103030 69600 214 14048
14050 3 463285 105831 69080 101 13953
14051 3 463015 105847 69120 45 14050
14052 3 462826 105993 69080 124 14051
14053 3 462879 106192 69080 45 14052
14054 3 462807 106263 69120 242 14053
14055 3 462696 106264 69160 75 14054
14056 3 462586 106248 69240 153 14055
14057 3 462625 106360 69280 75 14056
14058 3 462645 106402 69320 71 14057
14059 3 462665 106445 69360 81 14058
14060 3 462657 106496 69480 71 14059
14061 3 462640 106568 69560 150 14060
14062 3 462475 106220 69280 71 14056
14063 3 462450 106149 69320 45 14062
14064 3 462421 106143 69400 64 14063
14065 3 463384 106033 69200 175 14050
14066 3 463473 106200 69280 71 14065
14067 3 463632 106348 69320 135 14066
14068 3 463699 106410 69280 157 14067
14069 3 463923 106453 69240 71 14068
14070 3 464028 106498 69200 71 14069
14071 3 464117 106590 69160 45 14070
14072 3 464195 106759 69120 98 14071
14073 3 464169 106676 69040 71 14072
14074 3 464300 106790 69160 124 14072
14075 3 464521 106794 69200 140 14074
14076 3 464688 106830 69120 -1 14075
14077 3 464750 106830 69080 -1 14076
14078 3 464788 106778 69040 -1 14077
14079 3 464861 106743 69000 -1 14078
14080 3 464953 106693 68880 -1 14079
14081 3 465018 106648 68760 -1 14080
14082 3 465144 106606 68680 -1 14081
14083 3 465335 106537 68600 -1 14082
14084 3 465482 106485 68520 -1 14083
14085 3 465579 106514 68520 -1 14084
14086 3 465618 106556 68480 -1 14085
14087 3 465737 106601 68440 -1 14086
14088 3 465759 106585 68360 -1 14087
14089 3 466028 106770 68360 -1 14088
14090 3 466148 106766 68400 -1 14089
14091 3 466380 106748 68400 -1 14090
14092 3 466412 106689 68360 -1 14091
14093 3 466492 106594 68320 -1 14092
14094 3 466622 106550 68280 -1 14093
14095 3 466705 106528 68240 -1 14094
14096 3 466702 106538 68200 -1 14095
14097 3 466943 106562 68240 -1 14095
14098 3 467004 106589 68280 -1 14097
14099 3 467102 106626 68320 -1 14098
14100 3 467196 106608 68360 -1 14099
14101 3 467326 106600 68440 -1 14100
14102 3 467649 106458 68440 -1 14101
14103 3 467865 106459 68400 -1 14102
14104 3 467963 106464 68360 -1 14103
14105 3 467939 106414 68320 -1 14104
14106 3 468516 106407 68360 -1 14104
14107 3 468531 106430 68400 -1 14106
14108 3 468722 106561 68520 -1 14107
14109 3 468796 106702 68600 -1 14108
14110 3 468861 106790 68680 -1 14109
14111 3 468954 106920 68760 -1 14110
14112 3 468958 106933 68800 -1 14111
14113 3 469052 106989 68800 -1 14112
14114 3 469121 107018 68680 -1 14113
14115 3 469161 107027 68600 -1 14114
14116 3 469208 107047 68560 -1 14115
14117 3 469294 107047 68560 -1 14116
14118 3 469345 107053 68600 -1 14117
14119 3 469406 107060 68640 -1 14118
14120 3 469570 107056 68640 -1 14119
14121 3 469621 107052 68600 -1 14120
14122 3 469777 106996 68600 -1 14121
14123 3 469770 106977 68560 -1 14122
14124 3 469850 106981 68520 -1 14123
14125 3 469938 106981 68480 -1 14124
14126 3 470113 107037 68480 -1 14125
14127 3 470080 107020 68520 -1 14126
14128 3 470106 107017 68560 -1 14127
14129 3 470425 107009 68480 -1 14126
14130 3 470529 107029 68560 -1 14129
14131 3 470549 107112 68640 -1 14130
14132 3 470466 107226 68720 -1 14131
14133 3 470441 107262 68760 -1 14132
14134 3 470429 107283 68800 -1 14133
14135 3 468506 106380 68320 -1 14106
14136 3 468472 106278 68200 -1 14135
14137 3 464574 106841 69320 51 14075
14138 3 464597 106910 69520 60 14137
14139 3 464589 106939 69720 -1 14138
14140 3 464565 106990 69840 -1 14139
14141 3 464545 107027 69960 -1 14140
14142 3 464489 107043 70120 -1 14141
14143 3 462886 107637 68840 86 13900
14144 3 462881 107654 68960 45 14143
14145 3 462803 107727 69120 51 14144
14146 3 462777 107709 69240 64 14145
14147 3 462982 107646 69280 327 14146
14148 3 463080 107643 69400 194 14147
14149 3 463100 107733 69600 40 14148
14150 3 463051 107580 69760 71 14149
14151 3 463000 107410 69960 98 14150
14152 3 463057 107322 70040 60 14151
14153 3 463182 107157 70000 175 14152
14154 3 463221 107125 69920 136 14153
14155 3 463324 107088 69760 45 14154
14156 3 462577 107737 69280 166 14146
14157 3 462387 107724 69320 32 14156
14158 3 462282 107716 69400 51 14157
14159 3 462186 107724 69440 45 14158
14160 3 462031 107743 69440 91 14159
14161 3 462010 107785 69480 178 14160
14162 3 462004 107832 69440 71 14161
14163 3 461965 107827 69360 80 14162
14164 3 461906 107805 69280 128 14163
14165 3 461823 107785 69240 208 14164
14166 3 461724 107832 69280 -1 14165
14167 3 461703 107905 69320 -1 14166
14168 3 461677 107945 69360 -1 14167
14169 3 461662 107945 69440 -1 14168
14170 3 461662 107944 69480 -1 14169
14171 3 461658 107990 69560 -1 14170
14172 3 461353 113053 69040 64 13777
14173 3 461206 113225 69000 75 14172
14174 3 461080 113279 68960 45 14173
14175 3 461033 113394 69000 32 14174
14176 3 461025 113361 68920 71 14175
14177 3 461043 113425 69040 71 14175
14178 3 461207 113227 68920 98 14173
14179 3 461187 113220 68840 320 14178
14180 3 461151 113228 68800 45 14179
14181 3 461128 113256 68760 32 14180
14182 3 461102 113349 68680 75 14181
14183 3 461008 113363 68640 60 14182
14184 3 460874 113392 68680 143 14183
14185 3 460853 113428 68720 81 14184
14186 3 463666 112408 68280 -1 13664
14187 3 463859 112315 68240 -1 14186
14188 3 463921 112328 68320 -1 14187
14189 3 463983 112336 68360 -1 14188
14190 3 464219 112308 68360 -1 14189
14191 3 464376 112266 68320 -1 14190
14192 3 464574 112327 68360 -1 14191
14193 3 464647 112330 68440 -1 14192
14194 3 464663 112324 68480 -1 14193
14195 3 464689 112298 68520 -1 14194
14196 3 464694 112220 68560 -1 14195
14197 3 464722 112178 68600 -1 14196
14198 3 464740 112192 68640 -1 14197
14199 3 463860 112938 67800 -1 13660
14200 3 463764 112986 67760 -1 14199
14201 3 463703 113153 67760 -1 14200
14202 3 463545 113229 67720 -1 14201
14203 3 463390 113299 67760 -1 14202
14204 3 463290 113360 67840 -1 14203
14205 3 463220 113362 67880 -1 14204
14206 3 463138 113352 67840 -1 14205
14207 3 463143 113364 67760 -1 14206
14208 3 463148 113645 67640 -1 14207
14209 3 464296 112968 68040 -1 13658
14210 3 464407 112911 68120 -1 14209
14211 3 464513 112964 68200 -1 14210
14212 3 464545 112993 68280 -1 14211
14213 3 464552 112965 68400 -1 14212
14214 3 464532 112943 68480 -1 14213
14215 3 464500 112918 68560 -1 14214
14216 3 464487 112938 68600 -1 14215
14217 3 466227 112053 66800 32 13616
14218 3 466979 112718 67080 60 14217
14219 3 467162 113072 67200 209 14218
14220 3 467274 113158 67360 32 14219
14221 3 467277 113107 67440 75 14220
14222 3 467275 112973 67480 205 14221
14223 3 467381 112793 67560 266 14222
14224 3 467127 112572 67640 153 14223
14225 3 466982 112381 67680 122 14224
14226 3 466809 112203 67720 75 14225
14227 3 466633 112134 67760 75 14226
14228 3 466539 112124 67800 45 14227
14229 3 466543 112125 67840 80 14228
14230 3 467538 112683 67600 101 14223
14231 3 467627 112181 67720 124 14230
14232 3 467855 112078 67880 -1 14231
14233 3 467879 112073 67920 -1 14232
14234 3 467927 112048 68040 -1 14233
14235 3 467999 112147 68160 -1 14234
14236 3 468066 112396 68280 -1 14235
14237 3 467982 112246 68320 -1 14236
14238 3 467960 112215 68400 -1 14237
14239 3 467949 112150 68440 -1 14238
14240 3 467862 112081 68480 -1 14239
14241 3 467755 111985 68520 -1 14240
14242 3 467663 111918 68600 -1 14241
14243 3 467519 111879 68720 -1 14242
14244 3 467581 111949 68800 -1 14243
14245 3 467617 111949 68840 -1 14244
14246 3 467592 111914 68920 -1 14245
14247 3 467533 111900 69000 -1 14246
14248 3 467532 111983 69080 -1 14247
14249 3 467428 111904 69120 -1 14248
14250 3 467260 111870 69200 -1 14249
14251 3 467164 111890 69280 -1 14250
14252 3 467006 111883 69360 -1 14251
14253 3 466921 111908 69440 -1 14252
14254 3 466830 111915 69560 -1 14253
14255 3 466672 111866 69680 -1 14254
14256 3 466553 111853 69760 -1 14255
14257 3 466383 111843 69840 -1 14256
14258 3 466255 111851 69880 -1 14257
14259 3 466204 111796 69880 -1 14258
14260 3 466230 111714 69920 -1 14259
14261 3 466220 111675 69960 -1 14260
14262 3 466202 111599 70040 -1 14261
14263 3 466077 111531 70120 -1 14262
14264 3 465986 111555 70240 -1 14263
14265 3 465939 111595 70320 -1 14264
14266 3 465931 111611 70360 -1 14265
14267 3 465877 111610 70480 -1 14266
14268 3 465854 111613 70520 -1 14267
14269 3 465785 111614 70600 -1 14268
14270 3 465712 111621 70640 -1 14269
14271 3 465626 111585 70680 -1 14270
14272 3 465528 111640 70720 -1 14271
14273 3 465472 111724 70760 -1 14272
14274 3 465441 111789 70840 -1 14273
14275 3 465363 111802 70880 -1 14274
14276 3 465187 111705 70840 -1 14275
14277 3 465179 111674 70800 -1 14276
14278 3 464937 111723 70800 -1 14277
14279 3 464840 111748 70840 -1 14278
14280 3 464747 111834 70880 -1 14279
14281 3 464601 111910 70960 -1 14280
14282 3 464535 111931 71040 -1 14281
14283 3 464470 111962 71120 -1 14282
14284 3 464437 111976 71240 -1 14283
14285 3 464413 111956 71360 -1 14284
14286 3 464320 111954 71520 -1 14285
14287 3 464191 111934 71600 -1 14286
14288 3 464126 111887 71680 -1 14287
14289 3 464093 111852 71800 -1 14288
14290 3 464055 111783 71880 -1 14289
14291 3 464056 111766 71920 -1 14290
14292 3 465171 111645 70760 -1 14277
14293 3 465186 111602 70680 -1 14292
14294 3 466620 111811 69640 -1 14255
14295 3 466537 111803 69600 -1 14294
14296 3 466549 111769 69520 -1 14295
14297 3 467550 112044 69120 -1 14248
14298 3 467698 112154 69160 -1 14297
14299 3 467795 112176 69200 -1 14298
14300 3 467935 112303 69160 -1 14299
14301 3 467983 112354 69200 -1 14300
14302 3 468021 112442 69280 -1 14301
14303 3 468055 112523 69360 -1 14302
14304 3 468100 112619 69480 -1 14303
14305 3 468117 112812 69600 -1 14304
14306 3 468138 112873 69680 -1 14305
14307 3 468144 112949 69760 -1 14306
14308 3 468133 113073 69840 -1 14307
14309 3 468044 113147 69920 -1 14308
14310 3 468052 113210 70040 -1 14309
14311 3 468118 113300 70080 -1 14310
14312 3 468131 113456 70200 -1 14311
14313 3 468153 113508 70400 -1 14312
14314 3 468128 113604 70400 -1 14313
14315 3 468167 113651 70440 -1 14314
14316 3 468203 113657 70480 -1 14315
14317 3 468223 113681 70560 -1 14316
14318 3 468214 113676 70680 -1 14317
14319 3 468237 113682 70720 -1 14318
14320 3 468225 113332 70000 -1 14311
14321 3 468264 113297 69920 -1 14320
14322 3 468270 113295 69880 -1 14321
14323 3 468156 112679 68320 -1 14236
14324 3 468190 112793 68240 -1 14323
14325 3 468152 112893 68200 -1 14324
14326 3 468323 112772 68360 -1 14323
14327 3 468443 112775 68400 -1 14326
14328 3 468516 112778 68440 -1 14327
14329 3 468540 112850 68520 -1 14328
14330 3 468522 112925 68600 -1 14329
14331 3 468558 112983 68680 -1 14330
14332 3 468585 113000 68720 -1 14331
14333 3 467508 118566 67160 108 12787
14334 3 467613 118629 67080 75 14333
14335 3 467625 118613 67040 250 14334
14336 3 467591 118286 66880 175 14335
14337 3 467700 117975 66760 240 14336
14338 3 467575 117787 66640 115 14337
14339 3 467633 117607 66440 98 14338
14340 3 467742 117695 66200 60 14339
14341 3 467736 117747 66040 45 14340
14342 3 467883 117733 65960 120 14341
14343 3 467975 117775 65920 60 14342
14344 3 468173 117871 65840 91 14343
14345 3 468394 117901 65760 91 14344
14346 3 467835 118049 66720 153 14337
14347 3 468132 118080 66760 101 14346
14348 3 468231 118411 66840 81 14347
14349 3 468386 118720 66880 256 14348
14350 3 468496 119006 66920 156 14349
14351 3 468474 119229 66920 -1 14350
14352 3 468491 119145 66840 -1 14351
14353 3 468491 119119 66800 -1 14352
14354 3 468665 119664 66920 -1 14353
14355 3 468698 119978 67000 -1 14354
14356 3 468847 120321 67080 -1 14355
14357 3 468943 120425 67120 -1 14356
14358 3 469054 120521 67160 -1 14357
14359 3 469187 120671 67200 -1 14358
14360 3 469342 120804 67160 -1 14359
14361 3 469423 120789 67120 -1 14360
14362 3 469442 120596 67040 -1 14361
14363 3 469455 120302 66920 -1 14362
14364 3 469389 120022 66840 -1 14363
14365 3 469372 119710 66720 -1 14364
14366 3 469377 119731 66640 -1 14365
14367 3 469367 119750 66560 -1 14366
14368 3 469369 119840 66440 -1 14367
14369 3 469443 119877 66400 -1 14368
14370 3 469547 119929 66320 -1 14369
14371 3 469662 119941 66200 -1 14370
14372 3 469779 119935 66080 -1 14371
14373 3 469818 119842 66120 -1 14372
14374 3 469833 119790 66200 -1 14373
14375 3 469834 119657 66320 -1 14374
14376 3 469908 119616 66240 -1 14375
14377 3 469982 119647 66160 -1 14376
14378 3 470038 119726 66120 -1 14377
14379 3 470098 119779 66040 -1 14378
14380 3 470319 119826 65920 -1 14379
14381 3 470531 119932 65880 -1 14380
14382 3 470637 119969 65800 -1 14381
14383 3 470690 119964 65640 -1 14382
14384 3 470703 119990 65560 -1 14383
14385 3 470882 119980 65400 -1 14384
14386 3 470944 119941 65280 -1 14385
14387 3 470960 119851 65120 -1 14386
14388 3 470864 119742 64960 -1 14387
14389 3 470894 119631 64880 -1 14388
14390 3 471010 119482 64880 -1 14389
14391 3 471036 119393 64800 -1 14390
14392 3 471050 119426 64680 -1 14391
14393 3 468046 118974 68800 156 12751
14394 3 468064 118902 68760 90 14393
14395 3 467336 118140 68880 276 6496
14396 3 467177 117883 68880 51 14395
14397 3 467099 117959 69000 98 14396
14398 3 467131 118100 69160 32 14397
14399 3 467059 118214 69360 51 14398
14400 3 466953 118331 69560 40 14399
14401 3 466965 118378 69680 273 14400
14402 3 467060 118493 69800 51 14401
14403 3 467051 118514 69920 32 14402
14404 3 467024 118523 70000 45 14403
14405 3 467013 118542 70040 128 14404
14406 3 467141 117775 68720 134 14396
14407 3 467081 117296 68440 101 14406
14408 3 467098 117127 68400 40 14407
14409 3 467037 116953 68400 45 14408
14410 3 467002 116805 68320 209 14409
14411 3 467045 116653 68200 108 14410
14412 3 467137 116532 68120 64 14411
14413 3 467319 116473 68080 51 14412
14414 3 467435 116415 68040 81 14413
14415 3 467667 116174 68040 -1 14414
14416 3 467728 116007 68000 -1 14415
14417 3 467747 115883 67960 -1 14416
14418 3 467772 115662 67920 -1 14417
14419 3 467774 115543 67880 -1 14418
14420 3 467742 115413 67840 -1 14419
14421 3 467708 115322 67800 -1 14420
14422 3 467659 115199 67880 -1 14421
14423 3 467678 115032 67920 -1 14422
14424 3 467705 114806 67880 -1 14423
14425 3 467777 114693 67840 -1 14424
14426 3 467775 114584 67760 -1 14425
14427 3 467839 114674 67680 -1 14426
14428 3 467853 114738 67640 -1 14427
14429 3 467890 114862 67560 -1 14428
14430 3 467913 114954 67480 -1 14429
14431 3 467913 114943 67440 -1 14430
14432 3 467482 118724 69200 32 6403
14433 3 467728 118633 69360 64 14432
14434 3 467751 118683 69400 60 14433
14435 3 467680 118725 69480 160 14434
14436 3 467678 118758 69560 91 14435
14437 3 467695 118797 69680 40 14436
14438 3 467682 118811 69800 40 14437
14439 3 467667 118829 70000 60 14438
14440 3 467670 118838 70040 172 14439
14441 3 467677 118859 70160 136 14440
14442 3 465176 120763 69480 98 6377
14443 3 465230 120718 69360 98 14442
14444 3 465302 120657 69200 128 14443
14445 3 465204 120537 69040 181 14444
14446 3 465151 120565 68960 166 14445
14447 3 465029 120611 68920 75 14446
14448 3 464919 120594 68880 40 14447
14449 3 464809 120481 68760 327 14448
14450 3 464692 120397 68560 200 14449
14451 3 464595 120381 68520 102 14450
14452 3 464561 120333 68440 60 14451
14453 3 464560 120264 68360 98 14452
14454 3 464572 120124 68240 137 14453
14455 3 464517 120032 68120 86 14454
14456 3 464458 120010 68040 51 14455
14457 3 464349 120004 67920 -1 14456
14458 3 464244 119983 67840 -1 14457
14459 3 464297 120132 67680 -1 14458
14460 3 464401 120511 67520 -1 14459
14461 3 464360 120788 67360 -1 14460
14462 3 464319 120845 67320 -1 14461
14463 3 464279 120891 67280 -1 14462
14464 3 464260 120817 67200 -1 14463
14465 3 465366 120587 68920 32 14446
14466 3 465460 120652 68880 32 14465
14467 3 465477 120780 68920 71 14466
14468 3 465500 120863 68960 51 14467
14469 3 465649 120984 69000 75 14468
14470 3 465800 121014 69040 80 14469
14471 3 465894 120934 69000 40 14470
14472 3 466016 120886 68920 45 14471
14473 3 465898 121043 69080 98 14470
14474 3 465917 121068 69120 81 14473
14475 3 464550 121225 69760 128 6376
14476 3 464283 121588 69680 32 14475
14477 3 464358 121799 69640 60 14476
14478 3 464439 121870 69560 91 14477
14479 3 464546 121874 69520 60 14478
14480 3 464574 121910 69440 80 14479
14481 3 464502 122144 69480 101 14480
14482 3 464424 122382 69440 136 14481
14483 3 464404 122560 69400 51 14482
14484 3 464309 122687 69360 75 14483
14485 3 464191 122665 69240 64 14484
14486 3 464141 122598 69080 81 14485
14487 3 464146 122508 68960 60 14486
14488 3 464158 122424 68880 96 14487
14489 3 464204 122401 68840 75 14488
14490 3 463942 122312 68800 45 14489
14491 3 463776 122324 68760 166 14490
14492 3 463622 122419 68720 51 14491
14493 3 463605 122450 68680 135 14492
14494 3 463605 122422 68560 102 14493
14495 3 463599 122403 68480 64 14494
14496 3 463981 122332 68480 181 14495
14497 3 464144 122277 68400 64 14496
14498 3 464186 122204 68280 107 14497
14499 3 464101 122098 68200 124 14498
14500 3 464136 122004 68040 80 14499
14501 3 464103 121834 67840 120 14500
14502 3 464111 121847 67680 163 14501
14503 3 464251 122223 67520 243 14502
14504 3 464363 122457 67360 120 14503
14505 3 464386 122481 67280 64 14504
14506 3 464359 122329 67200 64 14505
14507 3 464232 122108 67080 32 14506
14508 3 464069 121821 66960 124 14507
14509 3 464031 121693 66920 -1 14508
14510 3 463527 122436 68400 143 14495
14511 3 463437 122482 68200 98 14510
14512 3 463390 122472 68160 64 14511
14513 3 464353 122584 68760 194 14489
14514 3 464337 122683 68720 60 14513
14515 3 464322 122780 68680 60 14514
14516 3 464569 122820 68560 75 14515
14517 3 464777 122964 68560 40 14516
14518 3 464734 123027 68560 71 14517
14519 3 464575 123006 68560 200 14518
14520 3 464436 123023 68600 51 14519
14521 3 464405 123094 68640 32 14520
14522 3 464431 123180 68720 51 14521
14523 3 464108 123033 68720 64 14515
14524 3 464008 123136 68640 64 14523
14525 3 463966 123152 68560 185 14524
14526 3 463990 123216 68480 -1 14525
14527 3 463991 123230 68400 -1 14526
14528 3 463952 123267 68360 -1 14527
14529 3 463876 123338 68320 -1 14528
14530 3 463800 123345 68360 -1 14529
14531 3 463775 123338 68480 -1 14530
14532 3 463747 123352 68600 -1 14531
14533 3 463848 123356 68640 -1 14532
14534 3 463844 123370 68680 -1 14533
14535 3 463681 123350 68640 -1 14532
14536 3 463596 123362 68720 -1 14535
14537 3 463506 123406 68800 -1 14536
14538 3 463487 123445 68840 -1 14537
14539 3 464300 122135 68800 60 14489
14540 3 464622 122008 68840 128 14539
14541 3 464844 121935 68760 75 14540
14542 3 464916 121833 68680 96 14541
14543 3 464965 121724 68600 40 14542
14544 3 465077 121656 68520 -1 14543
14545 3 465170 121499 68400 -1 14544
14546 3 465254 121460 68360 -1 14545
14547 3 465313 121432 68280 -1 14546
14548 3 465363 121393 68160 -1 14547
14549 3 465459 121339 68080 -1 14548
14550 3 465557 121261 68000 -1 14549
14551 3 465430 121285 67960 -1 14550
14552 3 465425 121267 67840 -1 14551
14553 3 465471 121250 67800 -1 14552
14554 3 465554 121211 67760 -1 14553
14555 3 465636 121100 67760 -1 14554
14556 3 465582 120972 67720 -1 14555
14557 3 465533 120990 67680 -1 14556
14558 3 465339 120775 67720 -1 14557
14559 3 465331 120779 67760 -1 14558
14560 3 465326 120765 67800 -1 14559
14561 3 465858 121220 68000 -1 14550
14562 3 466095 121273 67960 -1 14561
14563 3 466247 121297 67880 -1 14562
14564 3 466287 121345 67840 -1 14563
14565 3 466280 121502 67680 -1 14564
14566 3 466311 121840 67560 -1 14565
14567 3 466378 122032 67440 -1 14566
14568 3 466440 122142 67320 -1 14567
14569 3 466452 122117 67280 -1 14568
14570 3 465476 121542 68400 -1 14546
14571 3 465706 121733 68440 -1 14570
14572 3 465748 121789 68480 -1 14571
14573 3 464245 122772 69480 71 14484
14574 3 464134 122830 69560 107 14573
14575 3 464136 122914 69600 122 14574
14576 3 464259 123031 69680 -1 14575
14577 3 464382 123024 69720 -1 14576
14578 3 464437 123099 69840 -1 14577
14579 3 464455 123124 69880 -1 14578
14580 3 464415 123125 69920 -1 14579
14581 3 464350 123154 70000 -1 14580
14582 3 464693 121870 69360 80 14480
14583 3 464721 121863 69280 40 14582
14584 3 463392 121355 69920 163 6373
14585 3 463202 121285 69880 115 14584
14586 3 463127 121200 69840 40 14585
14587 3 462932 121226 69880 -1 14586
14588 3 462794 121299 69920 -1 14587
14589 3 462689 121420 69880 -1 14588
14590 3 462660 121394 69840 -1 14589
14591 3 462672 121372 69760 -1 14590
14592 3 461730 122951 70600 60 6358
14593 3 461834 123248 70640 51 14592
14594 3 461882 123297 70720 60 14593
14595 3 461925 123348 70800 115 14594
14596 3 461882 123431 71000 75 14595
14597 3 461784 123548 71080 45 14596
14598 3 461733 123613 71200 60 14597
14599 3 461785 123214 70360 40 14592
14600 3 461796 123167 70120 128 14599
14601 3 461763 123070 70000 60 14600
14602 3 461680 123069 69840 64 14601
14603 3 461765 123033 69760 71 14602
14604 3 461875 122848 69680 91 14603
14605 3 461932 122806 69640 98 14604
14606 3 462097 122729 69520 140 14605
14607 3 462122 122650 69400 283 14606
14608 3 462142 122557 69280 81 14607
14609 3 462182 122535 69120 51 14608
14610 3 462232 122516 69040 40 14609
14611 3 462321 122470 69000 75 14610
14612 3 462411 122399 68920 80 14611
14613 3 462479 122328 68800 166 14612
14614 3 462427 122603 71200 137 6358
14615 3 462411 122653 71440 150 14614
14616 3 462154 122820 71480 32 14615
14617 3 462047 122956 71520 45 14616
14618 3 462026 123230 71560 80 14617
14619 3 462203 123594 71520 71 14618
14620 3 462348 123636 71360 60 14619
14621 3 462573 123686 71120 45 14620
14622 3 462592 123712 71080 229 14621
14623 3 462045 123416 71680 81 14618
14624 3 462043 123389 71760 221 14623
14625 3 462048 123305 71880 172 14624
14626 3 461960 123195 72000 80 14625
14627 3 462007 123128 72200 51 14626
14628 3 462023 123111 72240 64 14627
14629 3 460002 121592 71520 81 6211
14630 3 460036 121624 71560 51 14629
14631 3 460584 122126 71560 208 14630
14632 3 460784 121933 71880 136 14631
14633 3 460905 122006 72000 51 14632
14634 3 461069 121530 72000 32 14633
14635 3 461055 121343 72080 81 14634
14636 3 461058 121192 72240 128 14635
14637 3 461064 121125 72360 98 14636
14638 3 461063 120951 72480 186 14637
14639 3 461120 120809 72640 71 14638
14640 3 461158 120694 72720 51 14639
14641 3 461010 120898 72760 40 14640
14642 3 460949 120983 72800 32 14641
14643 3 460913 121036 72840 98 14642
14644 3 460927 121006 72880 71 14643
14645 3 461181 120594 72760 98 14640
14646 3 461166 120442 72800 80 14645
14647 3 461109 120328 72840 101 14646
14648 3 460999 120204 72880 102 14647
14649 3 460890 119960 72960 81 14648
14650 3 460708 119861 73000 163 14649
14651 3 460570 119836 73080 80 14650
14652 3 460567 119844 73120 32 14651
14653 3 460930 119800 73000 86 14649
14654 3 460947 119687 73040 80 14653
14655 3 460925 119532 73080 81 14654
14656 3 461016 119454 73160 60 14655
14657 3 461231 119299 73320 32 14656
14658 3 461500 119060 73440 176 14657
14659 3 461593 118986 73480 160 14658
14660 3 461591 118783 73560 80 14659
14661 3 461654 118625 73680 90 14660
14662 3 461662 118595 73720 81 14661
14663 3 461671 118565 73760 91 14662
14664 3 461575 118474 73880 45 14663
14665 3 461478 118414 73960 81 14664
14666 3 461326 118418 74000 60 14665
14667 3 461188 118473 74040 32 14666
14668 3 461087 118464 74080 115 14667
14669 3 461011 118432 74200 90 14668
14670 3 460900 118378 74320 71 14669
14671 3 460770 118398 74440 -1 14670
14672 3 460675 118447 74560 -1 14671
14673 3 460657 118440 74760 -1 14672
14674 3 460610 118404 74960 -1 14673
14675 3 460553 118336 75080 -1 14674
14676 3 460485 118324 75080 -1 14675
14677 3 460413 118360 75160 -1 14676
14678 3 460448 118403 75200 -1 14677
14679 3 460401 118410 75240 -1 14678
14680 3 460351 118465 75360 -1 14679
14681 3 460336 118431 75480 -1 14680
14682 3 460294 118395 75560 -1 14681
14683 3 460269 118417 75600 -1 14682
14684 3 460260 118381 75680 -1 14683
14685 3 460257 118350 75760 -1 14684
14686 3 460155 118282 75800 -1 14685
14687 3 460085 118250 75840 -1 14686
14688 3 460026 118240 75880 -1 14687
14689 3 459945 118278 75920 -1 14688
14690 3 459881 118290 76000 -1 14689
14691 3 459824 118243 76040 -1 14690
14692 3 459673 118205 76040 -1 14691
14693 3 459575 118302 76000 -1 14692
14694 3 459431 118401 75920 -1 14693
14695 3 459331 118483 75880 -1 14694
14696 3 459241 118573 75840 -1 14695
14697 3 459168 118638 75800 -1 14696
14698 3 459048 118721 75720 -1 14697
14699 3 458959 118710 75680 -1 14698
14700 3 458806 118694 75720 -1 14699
14701 3 458659 118731 75680 -1 14700
14702 3 458557 118743 75640 -1 14701
14703 3 458516 118769 75520 -1 14702
14704 3 458537 118714 75480 -1 14703
14705 3 461264 118606 74000 128 14667
14706 3 461418 118583 74000 256 14705
14707 3 461418 118614 74040 51 14706
14708 3 461464 118651 74120 102 14707
14709 3 461483 118671 74160 101 14708
14710 3 461521 118710 74240 80 14709
14711 3 461564 118701 74320 64 14710
14712 3 461855 118465 73800 40 14663
14713 3 461958 118304 73840 64 14712
14714 3 462128 118227 73920 60 14713
14715 3 462386 118249 74040 226 14714
14716 3 462549 118204 74160 166 14715
14717 3 462937 118137 74320 32 14716
14718 3 463069 118133 74360 115 14717
14719 3 463359 118241 74480 150 14718
14720 3 463637 118408 74520 32 14719
14721 3 464089 118410 74480 40 14720
14722 3 464184 118256 74440 51 14721
14723 3 464177 118176 74400 64 14722
14724 3 464158 118187 74360 51 14723
14725 3 464069 118450 74600 86 14720
14726 3 464553 118369 74640 71 14725
14727 3 465084 118414 74680 115 14726
14728 3 465181 118452 74800 71 14727
14729 3 465216 118426 74960 51 14728
14730 3 465345 118430 75080 80 14729
14731 3 465396 118391 75160 45 14730
14732 3 465341 118394 75200 186 14731
14733 3 465427 118385 75240 90 14732
14734 3 465764 118465 74640 160 14727
14735 3 466132 118620 74600 51 14734
14736 3 466521 118821 74640 139 14735
14737 3 466633 118912 74680 64 14736
14738 3 466643 118963 74760 107 14737
14739 3 466615 118979 74840 40 14738
14740 3 466539 118996 74960 40 14739
14741 3 466515 118969 75000 102 14740
14742 3 466362 118937 75080 51 14741
14743 3 466296 118960 75120 98 14742
14744 3 466228 118976 75160 107 14743
14745 3 466125 118973 75200 98 14744
14746 3 466156 118956 75240 81 14745
14747 3 466157 118948 75320 71 14746
14748 3 466134 118963 75360 40 14747
14749 3 466112 119023 75440 60 14748
14750 3 466114 119077 75520 -1 14749
14751 3 466096 119018 75600 -1 14750
14752 3 466021 119003 75640 -1 14751
14753 3 466007 118998 75680 -1 14752
14754 3 466089 118980 75800 -1 14753
14755 3 466193 119043 75840 -1 14754
14756 3 466257 119057 75920 -1 14755
14757 3 466279 119001 76000 -1 14756
14758 3 466262 118894 76080 -1 14757
14759 3 466261 118950 76160 -1 14758
14760 3 466263 118959 76200 -1 14759
14761 3 466281 118929 76240 -1 14760
14762 3 466254 118964 76280 -1 14761
14763 3 466231 119021 76400 -1 14762
14764 3 466279 119020 76520 -1 14763
14765 3 466312 119018 76640 -1 14764
14766 3 466263 119010 76720 -1 14765
14767 3 466198 119092 76800 -1 14766
14768 3 466180 119130 76880 -1 14767
14769 3 466130 119195 77000 -1 14768
14770 3 466083 119180 77040 -1 14769
14771 3 466049 119173 77120 -1 14770
14772 3 466272 118809 76120 -1 14758
14773 3 466196 118688 76160 -1 14772
14774 3 466138 118548 76120 -1 14773
14775 3 466006 118326 76040 -1 14774
14776 3 465921 118222 76000 -1 14775
14777 3 465833 118193 75920 -1 14776
14778 3 465820 118188 75880 -1 14777
14779 3 465856 119045 75640 -1 14753
14780 3 465771 119137 75560 -1 14779
14781 3 465760 119206 75480 -1 14780
14782 3 465727 119209 75320 75 14781
14783 3 465686 119200 75240 45 14782
14784 3 466576 119030 75040 60 14741
14785 3 466626 119073 75120 128 14784
14786 3 466647 119094 75160 175 14785
14787 3 466607 119095 75200 40 14786
14788 3 466684 119088 75240 81 14787
14789 3 466700 119094 75320 32 14788
14790 3 466208 118637 74520 71 14735
14791 3 466452 118702 74360 40 14790
14792 3 466674 118765 74200 51 14791
14793 3 466954 118719 74120 90 14792
14794 3 467095 118724 74080 98 14793
14795 3 466686 118916 74000 140 14794
14796 3 466543 118942 74000 81 14795
14797 3 466509 118988 73880 32 14796
14798 3 466395 119065 73720 81 14797
14799 3 466313 119128 73680 176 14798
14800 3 466288 119194 73600 108 14799
14801 3 466326 119214 73520 60 14800
14802 3 466385 119284 73480 178 14801
14803 3 466452 119377 73440 -1 14802
14804 3 466563 119406 73440 -1 14803
14805 3 466658 119555 73360 -1 14804
14806 3 466701 119660 73320 -1 14805
14807 3 466785 119800 73280 -1 14806
14808 3 466923 119879 73240 -1 14807
14809 3 467040 119860 73200 -1 14808
14810 3 467142 119779 73280 -1 14809
14811 3 467242 119685 73360 -1 14810
14812 3 467291 119629 73400 -1 14811
14813 3 467378 119580 73440 -1 14812
14814 3 467491 119541 73400 32 14813
14815 3 467602 119520 73360 107 14814
14816 3 467665 119491 73320 40 14815
14817 3 467670 119501 73280 40 14816
14818 3 467226 118719 74040 64 14794
14819 3 467362 118698 74000 71 14818
14820 3 467571 118597 73920 80 14819
14821 3 467739 118574 73800 102 14820
14822 3 467844 118488 73720 40 14821
14823 3 468039 118546 73440 217 14822
14824 3 468140 118805 73480 86 14823
14825 3 468131 118902 73520 128 14824
14826 3 468138 118921 73600 120 14825
14827 3 468136 118965 73720 51 14826
14828 3 468178 119021 73800 137 14827
14829 3 468309 119104 73840 134 14828
14830 3 468370 119144 73920 32 14829
14831 3 468440 119215 73960 51 14830
14832 3 468487 119290 73920 90 14831
14833 3 468694 119283 73920 71 14832
14834 3 468745 119284 73880 64 14833
14835 3 468741 119303 73840 51 14834
14836 3 468100 119009 73840 80 14828
14837 3 468104 119009 73880 181 14836
14838 3 468188 118644 73320 80 14823
14839 3 468241 118671 73200 40 14838
14840 3 468368 118687 73040 32 14839
14841 3 468570 118805 72880 101 14840
14842 3 468846 118815 72720 71 14841
14843 3 469252 118903 72560 115 14842
14844 3 469552 119051 72520 107 14843
14845 3 469952 119304 72440 107 14844
14846 3 470304 119503 72360 75 14845
14847 3 470691 119676 72240 32 14846
14848 3 470973 119830 72120 32 14847
14849 3 471163 119994 72040 81 14848
14850 3 471410 120192 71960 71 14849
14851 3 471616 120296 71880 71 14850
14852 3 471964 120382 71840 32 14851
14853 3 472467 120461 71760 102 14852
14854 3 472790 120630 71680 98 14853
14855 3 473217 120834 71560 101 14854
14856 3 473446 120894 71480 163 14855
14857 3 473643 120942 71320 75 14856
14858 3 474092 120980 71200 71 14857
14859 3 474417 121091 71120 107 14858
14860 3 474817 121338 71080 32 14859
14861 3 475111 121535 71000 164 14860
14862 3 475462 121812 71080 136 14861
14863 3 475740 122070 71200 86 14862
14864 3 476180 122424 71120 81 14863
14865 3 476388 122561 71080 102 14864
14866 3 476675 122611 70960 51 14865
14867 3 476858 122520 70920 98 14866
14868 3 476959 122481 70840 122 14867
14869 3 477018 122472 70600 143 14868
14870 3 477030 122547 70400 32 14869
14871 3 477106 122416 70240 200 14870
14872 3 477303 122279 70200 75 14871
14873 3 477595 122193 70160 75 14872
14874 3 477655 122154 70040 108 14873
14875 3 477935 121844 70080 178 14874
14876 3 477858 121637 70120 128 14875
14877 3 477604 121651 70160 60 14876
14878 3 477364 121576 70200 134 14877
14879 3 477261 121518 70240 172 14878
14880 3 477169 121423 70200 120 14879
14881 3 477016 121412 70200 153 14880
14882 3 476930 121347 70240 150 14881
14883 3 476880 121334 70320 81 14882
14884 3 476728 121328 70480 108 14883
14885 3 476637 121336 70600 80 14884
14886 3 476623 121320 70680 -1 14885
14887 3 476610 121282 70720 -1 14886
14888 3 476581 121285 70840 -1 14887
14889 3 476551 121322 70880 -1 14888
14890 3 477619 122153 69840 64 14874
14891 3 477619 122153 69800 51 14890
14892 3 477168 122121 69720 81 14891
14893 3 476807 122020 69560 134 14892
14894 3 476528 121987 69520 51 14893
14895 3 476340 121996 69480 40 14894
14896 3 476262 121993 69400 206 14895
14897 3 476141 122002 69240 64 14896
14898 3 476080 122015 69160 71 14897
14899 3 476018 122034 69080 32 14898
14900 3 475971 122052 68960 51 14899
14901 3 475976 122042 68880 71 14900
14902 3 475987 122023 68720 128 14901
14903 3 475972 122086 68560 101 14902
14904 3 475882 122059 68480 80 14903
14905 3 475775 122044 68400 32 14904
14906 3 475861 122040 68280 60 14905
14907 3 475906 121823 68160 198 14906
14908 3 475910 121689 68120 -1 14907
14909 3 475910 121615 68040 -1 14908
14910 3 475935 121544 67880 -1 14909
14911 3 475931 121512 67760 -1 14910
14912 3 476037 121766 67600 -1 14911
14913 3 475680 122415 69200 71 14898
14914 3 475468 122424 69200 60 14913
14915 3 475301 122387 69240 81 14914
14916 3 475185 122410 69320 32 14915
14917 3 474981 122553 69360 75 14916
14918 3 474867 122650 69440 -1 14917
14919 3 474847 122747 69520 -1 14918
14920 3 474867 122612 69560 -1 14919
14921 3 474943 122575 69600 -1 14920
14922 3 474969 122579 69720 -1 14921
14923 3 474935 122570 69880 -1 14922
14924 3 474923 122440 69960 -1 14923
14925 3 475009 122379 69920 -1 14924
14926 3 475113 122312 69800 122 14925
14927 3 475165 122283 69720 102 14926
14928 3 475187 122273 69640 51 14927
14929 3 474897 122453 70160 -1 14924
14930 3 474879 122455 70320 -1 14929
14931 3 474805 122383 70480 -1 14930
14932 3 474691 122259 70600 40 14931
14933 3 474684 122219 70640 124 14932
14934 3 474660 122163 70680 32 14933
14935 3 474619 122146 70760 153 14934
14936 3 474531 122209 70840 60 14935
14937 3 474463 122269 70880 160 14936
14938 3 474299 122275 70920 -1 14937
14939 3 474079 122248 70960 -1 14938
14940 3 473892 122216 71040 -1 14939
14941 3 473686 122156 71080 -1 14940
14942 3 473572 122158 71160 -1 14941
14943 3 473506 122209 71280 -1 14942
14944 3 473540 122214 71400 -1 14943
14945 3 474837 123057 69760 -1 14919
14946 3 474782 123174 69800 -1 14945
14947 3 474738 123253 69840 -1 14946
14948 3 474679 123333 69800 -1 14947
14949 3 474687 123321 69720 -1 14948
14950 3 478004 122082 69760 81 14891
14951 3 478295 122114 69680 51 14950
14952 3 478308 122115 69640 107 14951
14953 3 478459 122236 69560 32 14952
14954 3 478473 122257 69480 60 14953
14955 3 478027 122141 70200 40 14873
14956 3 478407 122345 70280 96 14955
14957 3 478623 122456 70400 101 14956
14958 3 478774 122437 70600 186 14957
14959 3 479001 122417 70800 71 14958
14960 3 479277 122379 70880 107 14959
14961 3 479375 122365 71040 71 14960
14962 3 478997 122412 71120 71 14961
14963 3 478892 122481 71160 32 14962
14964 3 478747 122367 71240 51 14963
14965 3 478661 122335 71320 40 14964
14966 3 478551 122368 71280 137 14965
14967 3 478514 122361 71200 230 14966
14968 3 478504 122362 71160 75 14967
14969 3 479882 122252 71000 71 14961
14970 3 480191 122207 70920 90 14969
14971 3 480491 122087 70800 32 14970
14972 3 480750 122007 70600 40 14971
14973 3 481054 122016 70520 154 14972
14974 3 481752 122050 70400 64 14973
14975 3 482216 122037 70360 136 14974
14976 3 482519 122070 70200 134 14975
14977 3 482700 122124 70000 90 14976
14978 3 482878 122079 69680 164 14977
14979 3 482899 121938 69400 101 14978
14980 3 482812 121768 69160 71 14979
14981 3 482715 121589 69080 163 14980
14982 3 482694 121393 69000 51 14981
14983 3 482672 121004 68880 60 14982
14984 3 482521 120680 68800 75 14983
14985 3 482438 120385 68720 101 14984
14986 3 482349 120140 68600 81 14985
14987 3 482325 119803 68520 90 14986
14988 3 482457 119492 68400 81 14987
14989 3 482798 119119 68240 75 14988
14990 3 482961 118922 68120 124 14989
14991 3 482998 118610 67960 115 14990
14992 3 483064 118386 67800 120 14991
14993 3 483332 118366 67640 98 14992
14994 3 483450 118644 67440 148 14993
14995 3 483531 118636 67280 115 14994
14996 3 483545 118446 67160 40 14995
14997 3 483625 118289 67120 75 14996
14998 3 483829 118120 67120 51 14997
14999 3 483893 117843 67040 176 14998
15000 3 483843 117384 66920 51 14999
15001 3 483775 116765 66800 107 15000
15002 3 483957 116434 66760 80 15001
15003 3 484162 116274 66680 40 15002
15004 3 484349 115914 66520 32 15003
15005 3 484440 115805 66480 212 15004
15006 3 484472 115533 66440 90 15005
15007 3 484382 115064 66400 81 15006
15008 3 484326 114844 66360 96 15007
15009 3 484214 114586 66400 40 15008
15010 3 484392 114144 66440 81 15009
15011 3 484442 113851 66480 75 15010
15012 3 484422 113710 66560 40 15011
15013 3 484425 113727 66680 101 15012
15014 3 484572 113939 66800 60 15013
15015 3 484582 114182 66880 122 15014
15016 3 484602 114580 67000 98 15015
15017 3 484598 114878 67120 75 15016
15018 3 484589 115041 67240 51 15017
15019 3 484392 113511 66440 98 15011
15020 3 484399 113180 66280 32 15019
15021 3 484285 112888 66200 64 15020
15022 3 484118 112684 66080 71 15021
15023 3 483953 112399 66160 198 15022
15024 3 483894 112202 66200 75 15023
15025 3 483796 112070 66280 75 15024
15026 3 483713 112023 66320 60 15025
15027 3 483559 112038 66360 175 15026
15028 3 483399 112046 66400 64 15027
15029 3 483302 112036 66440 -1 15028
15030 3 483235 111999 66560 -1 15029
15031 3 483243 112008 66600 -1 15030
15032 3 483742 112072 66360 40 15026
15033 3 483784 112090 66440 45 15032
15034 3 483779 112165 66480 75 15033
15035 3 483930 112496 65920 120 15022
15036 3 483793 112400 65720 230 15035
15037 3 483822 112406 65440 75 15036
15038 3 483792 112297 65240 122 15037
15039 3 483859 112265 65000 32 15038
15040 3 484017 112348 64760 40 15039
15041 3 484333 112831 64520 120 15040
15042 3 484711 113171 64360 51 15041
15043 3 484910 113208 64240 51 15042
15044 3 485066 113011 64200 137 15043
15045 3 484953 113081 64160 137 15044
15046 3 485022 113127 64120 80 15045
15047 3 485022 113150 64040 128 15046
15048 3 484916 112897 63840 150 15047
15049 3 484912 112718 63760 75 15048
15050 3 485082 112482 63720 124 15049
15051 3 485438 112382 63680 154 15050
15052 3 485862 112420 63640 120 15051
15053 3 486512 112771 63600 60 15052
15054 3 486975 112986 63560 32 15053
15055 3 487147 113044 63480 102 15054
15056 3 486940 113276 63440 163 15055
15057 3 486894 113405 63400 175 15056
15058 3 486946 113487 63360 122 15057
15059 3 486971 113568 63400 101 15058
15060 3 486929 113621 63360 86 15059
15061 3 486831 113636 63320 40 15060
15062 3 486693 113666 63280 164 15061
15063 3 486643 113729 63280 75 15062
15064 3 486624 113738 63240 101 15063
15065 3 486603 113751 63200 71 15064
15066 3 486560 113792 63160 -1 15065
15067 3 487519 113072 63440 51 15055
15068 3 487783 113182 63400 178 15067
15069 3 487834 113296 63320 71 15068
15070 3 488071 113443 63200 71 15069
15071 3 488424 113381 63160 32 15070
15072 3 488309 113389 62960 32 15071
15073 3 488290 113383 62840 175 15072
15074 3 488269 113404 62760 175 15073
15075 3 488239 113457 62680 81 15074
15076 3 488250 113560 62640 71 15075
15077 3 488342 113670 62560 160 15076
15078 3 488339 113724 62480 90 15077
15079 3 488169 113936 62400 -1 15078
15080 3 488156 113950 62280 -1 15079
15081 3 488232 113940 62200 -1 15080
15082 3 488364 114017 62160 -1 15081
15083 3 488402 114004 62120 -1 15082
15084 3 488443 114001 62080 -1 15083
15085 3 488456 113930 62000 -1 15084
15086 3 488566 114124 62120 -1 15084
15087 3 488616 114140 62080 -1 15086
15088 3 488601 114189 62000 -1 15087
15089 3 488543 114325 61960 -1 15088
15090 3 488494 114508 61920 -1 15089
15091 3 488608 114599 61880 -1 15090
15092 3 488689 114624 61800 -1 15091
15093 3 488740 114783 61800 -1 15092
15094 3 488751 114826 61760 -1 15093
15095 3 488839 114895 61680 -1 15094
15096 3 488875 114915 61640 -1 15095
15097 3 488685 114535 61920 -1 15091
15098 3 488808 114374 61960 -1 15097
15099 3 488835 113351 63120 244 15071
15100 3 488943 113416 63320 226 15099
15101 3 489389 113424 63440 102 15100
15102 3 490330 113621 63480 32 15101
15103 3 490783 113692 63600 186 15102
15104 3 491513 113854 63520 224 15103
15105 3 491913 113823 63400 108 15104
15106 3 492115 113796 63360 64 15105
15107 3 492353 113838 63280 32 15106
15108 3 492501 113805 63200 175 15107
15109 3 492724 113717 63160 51 15108
15110 3 492950 113736 63120 102 15109
15111 3 493150 113708 63120 104 15110
15112 3 493273 113645 63080 45 15111
15113 3 491982 113906 63080 124 15107
15114 3 491835 113803 63040 178 15113
15115 3 491360 112896 63000 45 15114
15116 3 491501 112659 62960 -1 15115
15117 3 491588 112544 63000 -1 15116
15118 3 491610 112340 63080 -1 15117
15119 3 491572 112309 63120 -1 15118
15120 3 488967 113086 63080 202 15099
15121 3 489012 113060 62960 81 15120
15122 3 489046 113037 62840 64 15121
15123 3 488999 113016 62800 229 15122
15124 3 488917 113018 62760 256 15123
15125 3 488858 113028 62720 71 15124
15126 3 488780 112977 62680 297 15125
15127 3 488724 112976 62640 186 15126
15128 3 484724 112773 63720 32 15049
15129 3 484646 113103 63720 96 15128
15130 3 484574 113014 63640 148 15129
15131 3 484568 113298 63680 154 15130
15132 3 484569 113350 63640 75 15131
15133 3 484546 113442 63600 45 15132
15134 3 484554 113586 63560 156 15133
15135 3 484574 113612 63520 51 15134
15136 3 484593 113698 63440 45 15135
15137 3 484599 113880 63240 212 15136
15138 3 484679 113965 63080 60 15137
15139 3 484788 114037 62960 168 15138
15140 3 484898 114169 62840 137 15139
15141 3 484984 114291 62720 131 15140
15142 3 485023 114387 62640 75 15141
15143 3 485069 114560 62560 124 15142
15144 3 484866 114781 62440 274 15143
15145 3 484815 114832 62280 71 15144
15146 3 484655 114912 62080 96 15145
15147 3 484523 115066 61960 -1 15146
15148 3 484457 115326 61920 -1 15147
15149 3 484670 115455 61920 -1 15148
15150 3 484702 115458 61880 -1 15149
15151 3 484797 115382 61840 -1 15150
15152 3 484934 115323 61680 -1 15151
15153 3 485043 115241 61560 -1 15152
15154 3 485099 115222 61520 -1 15153
15155 3 485277 115149 61400 -1 15154
15156 3 485428 115127 61240 -1 15155
15157 3 485477 115110 61120 -1 15156
15158 3 485552 115114 61000 -1 15157
15159 3 485756 115114 60880 -1 15158
15160 3 485950 115079 60800 -1 15159
15161 3 486431 115180 60760 -1 15160
15162 3 486732 115263 60800 -1 15161
15163 3 486810 115262 60840 -1 15162
15164 3 486888 115261 60880 -1 15163
15165 3 487066 115143 61040 -1 15164
15166 3 487379 115002 61000 -1 15165
15167 3 487678 114926 61000 -1 15166
15168 3 487701 114897 60920 -1 15167
15169 3 487770 114922 60800 -1 15168
15170 3 487808 114897 60760 -1 15169
15171 3 487843 114880 60720 -1 15170
15172 3 487845 114874 60680 -1 15171
15173 3 487842 114859 60640 -1 15172
15174 3 488066 114793 60640 -1 15173
15175 3 488184 114760 60600 -1 15174
15176 3 488196 114738 60560 -1 15175
15177 3 488080 114817 60520 -1 15176
15178 3 488059 114986 60440 -1 15177
15179 3 488100 115023 60360 -1 15178
15180 3 488176 115087 60240 -1 15179
15181 3 488288 115130 60160 -1 15180
15182 3 488314 115120 60080 -1 15181
15183 3 488189 114539 60520 -1 15176
15184 3 488204 114410 60560 -1 15183
15185 3 488242 114277 60600 -1 15184
15186 3 488245 114245 60640 -1 15185
15187 3 488270 114231 60680 -1 15186
15188 3 488276 114216 60720 -1 15187
15189 3 488261 114137 60760 -1 15188
15190 3 488270 114098 60800 -1 15189
15191 3 488283 114013 60840 -1 15190
15192 3 488323 113891 60920 -1 15191
15193 3 488387 113854 61000 -1 15192
15194 3 488438 113845 61080 -1 15193
15195 3 488464 113855 61120 -1 15194
15196 3 488467 113898 61160 -1 15195
15197 3 488460 113914 61200 -1 15196
15198 3 488318 113860 61280 -1 15197
15199 3 488463 113921 61440 -1 15198
15200 3 488516 114012 61440 -1 15199
15201 3 488584 114046 61480 -1 15200
15202 3 488629 114079 61520 -1 15201
15203 3 488654 114123 61600 -1 15202
15204 3 488647 114127 61720 -1 15203
15205 3 488665 114134 61840 -1 15204
15206 3 488673 114184 61920 -1 15205
15207 3 488830 114001 62040 -1 15206
15208 3 488902 113981 62120 -1 15207
15209 3 488929 113981 62240 -1 15208
15210 3 488944 114024 62400 -1 15209
15211 3 488155 114508 60480 -1 15183
15212 3 488033 114488 60400 -1 15211
15213 3 487996 114474 60360 -1 15212
15214 3 487121 115063 61160 -1 15165
15215 3 487150 115038 61320 -1 15214
15216 3 487397 115016 61440 -1 15215
15217 3 487481 115059 61560 -1 15216
15218 3 487566 115073 61680 -1 15217
15219 3 487373 115081 61920 -1 15218
15220 3 487430 114826 62120 -1 15219
15221 3 487395 114925 62280 -1 15220
15222 3 487380 115030 62440 -1 15221
15223 3 487699 114921 62560 -1 15222
15224 3 486416 115144 60640 -1 15161
15225 3 486432 115052 60520 -1 15224
15226 3 486400 114999 60440 -1 15225
15227 3 486430 115008 60280 -1 15226
15228 3 486336 114949 60200 -1 15227
15229 3 486287 114932 60120 -1 15228
15230 3 486249 114889 60080 -1 15229
15231 3 486083 114768 60000 -1 15230
15232 3 485945 114725 59920 -1 15231
15233 3 485868 114723 59880 -1 15232
15234 3 484975 115381 61960 -1 15149
15235 3 485226 115276 61960 -1 15234
15236 3 485477 115161 62000 -1 15235
15237 3 485532 115155 62040 -1 15236
15238 3 485567 115176 62120 -1 15237
15239 3 484215 115146 61920 -1 15147
15240 3 484180 115148 61880 -1 15239
15241 3 484199 115064 61840 -1 15240
15242 3 484193 115043 61720 -1 15241
15243 3 484250 115091 61560 -1 15242
15244 3 484289 115125 61480 -1 15243
15245 3 484315 115149 61440 -1 15244
15246 3 484377 115228 61320 -1 15245
15247 3 484300 115307 61160 -1 15246
15248 3 484215 115355 61080 -1 15247
15249 3 484173 115345 61000 -1 15248
15250 3 484083 115358 60920 -1 15249
15251 3 483972 115395 60840 -1 15250
15252 3 483934 115382 60800 -1 15251
15253 3 484550 113764 63560 101 15135
15254 3 484538 113788 63680 98 15253
15255 3 484528 114020 63760 90 15254
15256 3 484567 114523 63920 45 15255
15257 3 484647 114748 64080 -1 15256
15258 3 484656 114731 64160 -1 15257
15259 3 484561 113033 63600 91 15130
15260 3 483297 118467 67120 81 14996
15261 3 483190 118320 67040 75 15260
15262 3 483198 118019 66920 198 15261
15263 3 467941 118200 73680 217 14822
15264 3 468187 117737 73640 60 15263
15265 3 468344 117211 73720 156 15264
15266 3 468440 117090 73600 120 15265
15267 3 468536 116970 73480 75 15266
15268 3 468549 116974 73360 51 15267
15269 3 468640 116980 73160 101 15268
15270 3 469001 117026 73040 137 15269
15271 3 469302 117043 72920 51 15270
15272 3 469381 117102 72840 108 15271
15273 3 469344 117170 72800 137 15272
15274 3 469454 117374 72760 64 15273
15275 3 469488 117436 72720 98 15274
15276 3 469509 117502 72680 80 15275
15277 3 469526 117606 72640 51 15276
15278 3 469511 117644 72600 64 15277
15279 3 469566 117010 72800 51 15272
15280 3 469630 116932 72760 81 15279
15281 3 469685 116916 72680 45 15280
15282 3 469684 116852 72640 51 15281
15283 3 469661 116849 72560 136 15282
15284 3 469678 116883 72520 51 15283
15285 3 469510 116962 72760 81 15279
15286 3 469463 116924 72680 64 15285
15287 3 469446 116896 72640 96 15286
15288 3 469423 116888 72600 176 15287
15289 3 468507 117010 73760 51 15265
15290 3 468625 116903 73800 115 15289
15291 3 469472 116352 73720 32 15290
15292 3 468365 116779 74000 96 15290
15293 3 468291 116663 74120 139 15292
15294 3 468198 116456 74240 98 15293
15295 3 468096 116375 74280 98 15294
15296 3 467962 116302 74320 75 15295
15297 3 467807 116092 74360 108 15296
15298 3 467783 115896 74520 122 15297
15299 3 467772 115815 74440 81 15298
15300 3 467743 115612 74240 40 15299
15301 3 467769 115525 74160 81 15300
15302 3 467845 115257 74200 172 15301
15303 3 467876 115163 74360 40 15302
15304 3 467876 115164 74400 80 15303
15305 3 467860 115935 74680 90 15298
15306 3 467753 115835 74840 51 15305
15307 3 467666 115756 74920 51 15306
15308 3 467655 115640 75040 32 15307
15309 3 467615 115560 75160 64 15308
15310 3 467533 115481 75360 40 15309
15311 3 467620 115252 75400 51 15310
15312 3 467676 115204 75440 45 15311
15313 3 467805 115147 75520 32 15312
15314 3 467896 115160 75560 51 15313
15315 3 467952 115154 75640 51 15314
15316 3 468004 115056 75760 60 15315
15317 3 468078 114970 75800 219 15316
15318 3 468275 114862 75880 86 15317
15319 3 468439 114885 75920 81 15318
15320 3 468612 114866 75960 40 15319
15321 3 468659 114828 76000 60 15320
15322 3 468763 114743 76080 102 15321
15323 3 468962 114723 76160 60 15322
15324 3 469144 114686 76240 172 15323
15325 3 469161 114703 76320 136 15324
15326 3 469203 114698 76400 51 15325
15327 3 469210 114679 76440 71 15326
15328 3 468731 114783 75920 80 15320
15329 3 468875 114767 75840 60 15328
15330 3 469008 114618 75840 128 15329
15331 3 469120 114422 75880 229 15330
15332 3 469169 114289 75840 136 15331
15333 3 469225 114182 75800 96 15332
15334 3 469288 114148 75760 60 15333
15335 3 469366 114114 75680 51 15334
15336 3 469382 114098 75600 51 15335
15337 3 469461 114060 75560 -1 15336
15338 3 469618 113906 75520 -1 15337
15339 3 469672 113783 75480 -1 15338
15340 3 468147 116093 74720 108 15305
15341 3 468339 116075 74760 120 15340
15342 3 468431 116069 74880 75 15341
15343 3 468485 116059 74960 120 15342
15344 3 466842 118967 74280 32 14792
15345 3 466914 119119 74360 40 15344
15346 3 466966 119286 74440 178 15345
15347 3 466981 119371 74520 51 15346
15348 3 466989 119506 74600 75 15347
15349 3 467025 119608 74760 143 15348
15350 3 467009 119656 74880 51 15349
15351 3 467019 119805 75000 90 15350
15352 3 467016 119870 75080 128 15351
15353 3 466941 119881 75160 80 15352
15354 3 466908 119879 75200 91 15353
15355 3 467032 119897 75240 115 15354
15356 3 467041 119923 75280 75 15355
15357 3 466982 120098 75280 32 15356
15358 3 467000 120190 75320 81 15357
15359 3 467200 119885 75320 163 15356
15360 3 467358 119914 75360 128 15359
15361 3 467459 119992 75400 32 15360
15362 3 467535 119963 75480 134 15361
15363 3 467740 119913 75560 154 15362
15364 3 467928 119903 75640 45 15363
15365 3 468119 119843 75680 90 15364
15366 3 468274 119880 75640 178 15365
15367 3 468290 119886 75560 120 15366
15368 3 468254 119911 75520 71 15367
15369 3 468352 119906 75760 160 15366
15370 3 468505 119904 75880 51 15369
15371 3 468551 119832 75840 90 15370
15372 3 468594 119783 75720 143 15371
15373 3 468604 119752 75640 75 15372
15374 3 468568 119762 75560 120 15373
15375 3 468568 119763 75520 60 15374
15376 3 468654 119972 76000 86 15370
15377 3 468776 120034 76120 75 15376
15378 3 468814 120068 76200 186 15377
15379 3 468840 120069 76280 96 15378
15380 3 468903 120110 76400 71 15379
15381 3 469000 120160 76600 124 15380
15382 3 469136 120210 76760 81 15381
15383 3 469260 120213 76880 -1 15382
15384 3 469369 120241 77040 -1 15383
15385 3 469446 120234 77160 -1 15384
15386 3 469513 120288 77280 -1 15385
15387 3 469548 120333 77400 -1 15386
15388 3 469647 120312 77600 -1 15387
15389 3 463107 117970 74280 128 14717
15390 3 463178 117851 74240 45 15389
15391 3 463227 117810 74200 226 15390
15392 3 463373 117776 74160 96 15391
15393 3 463437 117768 74120 80 15392
15394 3 463457 117781 74080 163 15393
15395 3 463427 117663 74040 219 15394
15396 3 463439 117538 74000 86 15395
15397 3 463443 117479 73920 120 15396
15398 3 463459 117443 73880 175 15397
15399 3 463385 117420 73840 71 15398
15400 3 463307 117435 73800 51 15399
15401 3 463273 117424 73760 81 15400
15402 3 463591 117952 74080 32 15394
15403 3 463674 118117 74000 71 15402
15404 3 463800 118203 73960 204 15403
15405 3 463855 118292 73920 102 15404
15406 3 463848 118327 73840 90 15405
15407 3 463893 118365 73800 104 15406
15408 3 464006 118449 73720 64 15407
15409 3 464042 118512 73680 81 15408
15410 3 464135 118597 73600 -1 15409
15411 3 464260 118696 73520 -1 15410
15412 3 464365 118731 73560 -1 15411
15413 3 464483 118743 73520 -1 15412
15414 3 464569 118750 73440 -1 15413
15415 3 464596 118715 73320 -1 15414
15416 3 464638 118694 73200 -1 15415
15417 3 464600 118693 73080 -1 15416
15418 3 464598 118679 73040 -1 15417
15419 3 464600 118669 73000 -1 15418
15420 3 461983 118213 73760 153 14713
15421 3 461990 118118 73680 102 15420
15422 3 462002 118087 73560 137 15421
15423 3 462107 117977 73400 120 15422
15424 3 462189 117938 73320 71 15423
15425 3 462213 117938 73200 102 15424
15426 3 462211 117916 73160 60 15425
15427 3 462099 117814 73120 108 15426
15428 3 462086 117740 73080 -1 15427
15429 3 462265 117731 73040 -1 15428
15430 3 462447 117722 73080 -1 15429
15431 3 462542 117776 73160 -1 15430
15432 3 462589 117835 73200 128 15431
15433 3 462181 117626 73040 -1 15428
15434 3 462276 117575 73000 -1 15433
15435 3 462362 117537 72920 -1 15434
15436 3 462374 117465 72800 -1 15435
15437 3 462330 117457 72680 -1 15436
15438 3 462240 117395 72560 -1 15437
15439 3 462193 117370 72440 -1 15438
15440 3 462141 117393 72360 -1 15439
15441 3 461764 119134 73520 122 14659
15442 3 461815 119137 73560 101 15441
15443 3 460857 120327 72800 51 14647
15444 3 460654 120370 72760 212 15443
15445 3 460570 120538 72760 163 15444
15446 3 460489 120572 72720 229 15445
15447 3 460343 120621 72640 163 15446
15448 3 460259 120669 72560 120 15447
15449 3 460131 120725 72480 32 15448
15450 3 460012 120701 72400 -1 15449
15451 3 459992 120703 72360 -1 15450
15452 3 459974 120708 72320 -1 15451
15453 3 460760 120364 72720 124 15444
15454 3 461029 122081 72120 81 14633
15455 3 461160 122210 72440 45 15454
15456 3 461320 122612 72560 35 15455
15457 3 461456 123843 72440 -1 15456
15458 3 461507 123851 72400 -1 15457
15459 3 461373 122746 72600 32 15456
15460 3 461481 123015 72800 260 15459
15461 3 461684 123655 73000 96 15460
15462 3 461714 123719 73080 96 15461
15463 3 461774 123847 73240 98 15462
15464 3 461882 123894 73400 86 15463
15465 3 461936 123918 73480 40 15464
15466 3 462429 124175 73680 86 15465
15467 3 463725 124575 73680 98 15466
15468 3 464377 124959 73960 140 15467
15469 3 464344 124917 74160 75 15468
15470 3 464256 125920 74240 164 15469
15471 3 464416 126080 74080 166 15470
15472 3 464608 126176 73920 64 15471
15473 3 464800 126368 73840 45 15472
15474 3 464928 126496 73840 45 15473
15475 3 464449 124934 74240 71 15469
15476 3 465497 125325 74240 81 15475
15477 3 465558 125132 73800 65 15476
15478 3 465462 125042 73640 59 15477
15479 3 465556 125050 73480 53 15478
15480 3 465824 124832 73400 51 15479
15481 3 465723 125005 73320 32 15480
15482 3 465478 125097 73240 32 15481
15483 3 465457 125127 73200 32 15482
15484 3 465396 125130 73120 32 15483
15485 3 465380 125134 73040 32 15484
15486 3 465408 125153 72960 32 15485
15487 3 465984 124640 73560 60 15480
15488 3 466080 124384 73600 40 15487
15489 3 466272 124320 73760 32 15488
15490 3 466304 124320 73800 32 15489
15491 3 466153 125499 74400 75 15476
15492 3 466861 125907 74400 115 15491
15493 3 466648 125652 74480 75 15492
15494 3 466652 125640 74520 98 15493
15495 3 466610 125644 74640 98 15494
15496 3 466500 125656 74720 204 15495
15497 3 466396 125684 74840 234 15496
15498 3 466432 125692 74920 98 15497
15499 3 466412 125692 75000 108 15498
15500 3 466282 125680 75160 86 15499
15501 3 466374 125680 75280 -1 15500
15502 3 466290 125664 75400 -1 15501
15503 3 466294 125668 75520 -1 15502
15504 3 466324 125636 75600 -1 15503
15505 3 466308 125692 75720 -1 15504
15506 3 466292 125664 75800 -1 15505
15507 3 466302 125684 75880 -1 15506
15508 3 467425 126490 74400 115 15492
15509 3 467768 126522 74640 200 15508
15510 3 468097 126818 74600 81 15509
15511 3 469205 127270 74600 51 15510
15512 3 469553 127586 74400 156 15511
15513 3 469858 127903 74280 32 15512
15514 3 469932 128021 74240 101 15513
15515 3 470760 129018 74240 71 15514
15516 3 470907 129144 74120 71 15515
15517 3 470976 129141 74040 134 15516
15518 3 471083 129046 73960 124 15517
15519 3 471279 129010 73840 32 15518
15520 3 471368 129037 73640 71 15519
15521 3 471440 129013 73480 64 15520
15522 3 471304 129182 73440 108 15521
15523 3 471253 129330 73360 64 15522
15524 3 471257 129428 73280 134 15523
15525 3 471303 129390 73240 75 15524
15526 3 471287 129434 73160 71 15525
15527 3 471270 129477 73080 32 15526
15528 3 471239 129520 73040 32 15527
15529 3 471181 129624 72920 115 15528
15530 3 471085 129735 72800 71 15529
15531 3 471042 129823 72680 32 15530
15532 3 470977 129948 72640 75 15531
15533 3 470974 130060 72600 75 15532
15534 3 470994 130144 72560 32 15533
15535 3 471126 130388 72440 124 15534
15536 3 471218 130474 72280 120 15535
15537 3 471241 130496 72240 81 15536
15538 3 471213 130642 72040 51 15537
15539 3 471141 130893 71880 120 15538
15540 3 471057 131099 71800 60 15539
15541 3 471032 131204 71760 108 15540
15542 3 471367 130930 71680 102 15541
15543 3 471392 130914 71640 150 15542
15544 3 471536 130999 71400 32 15543
15545 3 471664 131097 71160 320 15544
15546 3 471753 131001 70960 237 15545
15547 3 471748 130917 70720 40 15546
15548 3 471692 130898 70520 32 15547
15549 3 471700 130925 70240 51 15548
15550 3 471843 130787 70040 134 15549
15551 3 471787 130611 69880 288 15550
15552 3 471897 130440 69680 90 15551
15553 3 471987 130307 69560 51 15552
15554 3 472067 130275 69400 64 15553
15555 3 472096 130242 69240 60 15554
15556 3 472126 130195 69080 51 15555
15557 3 472149 130099 69000 102 15556
15558 3 472123 129946 68880 160 15557
15559 3 472129 129885 68760 -1 15558
15560 3 472158 129871 68680 -1 15559
15561 3 472160 129854 68600 -1 15560
15562 3 472095 129782 68440 -1 15561
15563 3 472106 129719 68320 -1 15562
15564 3 472196 129622 68240 -1 15563
15565 3 472141 129579 68200 -1 15564
15566 3 472013 129597 68120 -1 15565
15567 3 471898 129572 68000 -1 15566
15568 3 471819 129510 67880 -1 15567
15569 3 471731 129493 67720 -1 15568
15570 3 471802 129896 67560 -1 15569
15571 3 471869 130182 67440 -1 15570
15572 3 471871 130118 67400 -1 15571
15573 3 471890 130098 67360 -1 15572
15574 3 471878 130042 67280 -1 15573
15575 3 471802 129848 67200 -1 15574
15576 3 471768 129664 67120 -1 15575
15577 3 471758 129483 67080 -1 15576
15578 3 471794 129337 67040 -1 15577
15579 3 471818 129157 67000 -1 15578
15580 3 471875 128827 66920 -1 15579
15581 3 471886 128328 66800 -1 15580
15582 3 471919 128305 66840 -1 15581
15583 3 471870 127933 66720 -1 15582
15584 3 471952 127825 66680 -1 15583
15585 3 471930 127663 66680 -1 15584
15586 3 471831 127563 66640 -1 15585
15587 3 471781 127519 66560 -1 15586
15588 3 471853 127422 66480 -1 15587
15589 3 471879 127355 66440 -1 15588
15590 3 471883 127168 66480 -1 15589
15591 3 471808 127101 66480 -1 15590
15592 3 471749 127131 66440 -1 15591
15593 3 471730 127262 66360 -1 15592
15594 3 471655 127342 66360 -1 15593
15595 3 471583 127379 66400 -1 15594
15596 3 471599 127400 66480 -1 15595
15597 3 470779 131440 71720 60 15541
15598 3 470632 131588 71640 40 15597
15599 3 470554 131730 71480 96 15598
15600 3 470516 131890 71320 160 15599
15601 3 470495 132084 71200 166 15600
15602 3 470541 132160 71000 40 15601
15603 3 470636 132234 70800 51 15602
15604 3 470656 132398 70720 150 15603
15605 3 470620 132647 70680 32 15604
15606 3 470628 132680 70640 78 15605
15607 3 470653 132276 70640 -1 15606
15608 3 470665 132204 70520 -1 15607
15609 3 470693 132197 70440 -1 15608
15610 3 470636 132712 70600 124 15606
15611 3 470653 132777 70520 40 15610
15612 3 470733 132705 70360 226 15611
15613 3 470706 132667 70200 153 15612
15614 3 470744 132526 69960 128 15613
15615 3 470792 132445 69720 108 15614
15616 3 470808 132410 69480 89 15615
15617 3 470845 132379 69320 76 15616
15618 3 470869 132370 69240 70 15617
15619 3 470894 132345 69200 66 15618
15620 3 470603 132389 69080 -1 15619
15621 3 470335 132381 68960 -1 15620
15622 3 470211 132357 68880 -1 15621
15623 3 470151 132271 68800 -1 15622
15624 3 470136 132246 68720 -1 15623
15625 3 470156 132231 68600 -1 15624
15626 3 470030 132177 68560 -1 15625
15627 3 469796 132094 68600 -1 15626
15628 3 469771 132069 68640 -1 15627
15629 3 469443 131964 68640 -1 15628
15630 3 469323 131984 68640 -1 15629
15631 3 469251 131989 68600 -1 15630
15632 3 469276 131976 68560 -1 15631
15633 3 470995 132247 69040 54 15619
15634 3 470755 131824 68960 48 15633
15635 3 470680 131546 68920 45 15634
15636 3 470683 131480 68880 51 15635
15637 3 470748 131346 68800 51 15636
15638 3 470604 132969 70720 120 15605
15639 3 470741 133169 70680 86 15638
15640 3 470697 133411 70640 51 15639
15641 3 470482 133667 70600 91 15640
15642 3 470319 133990 70560 40 15641
15643 3 470271 133927 70760 -1 15642
15644 3 470255 133949 70880 -1 15643
15645 3 470215 133984 71000 -1 15644
15646 3 470128 134049 71120 -1 15645
15647 3 470070 134049 71200 -1 15646
15648 3 470040 134046 71320 -1 15647
15649 3 470105 134310 70600 186 15642
15650 3 470009 134912 70520 163 15649
15651 3 470052 135144 70920 156 15650
15652 3 469786 135778 70680 98 15651
15653 3 469533 135894 70640 89 15652
15654 3 469280 135808 70600 80 15653
15655 3 469056 135744 70720 71 15654
15656 3 468832 135616 70760 45 15655
15657 3 468736 135552 70840 90 15656
15658 3 468790 135539 70920 90 15657
15659 3 468844 135477 71000 90 15658
15660 3 470200 135233 71160 202 15651
15661 3 470222 135090 71760 80 15660
15662 3 470720 134912 72000 32 15661
15663 3 470816 134912 72000 45 15662
15664 3 470897 134887 72080 45 15663
15665 3 470885 134840 72200 45 15664
15666 3 471101 135099 72240 45 15665
15667 3 471440 135344 72320 -1 15666
15668 3 471575 135638 72360 -1 15667
15669 3 471595 135639 72400 -1 15668
15670 3 471593 135671 72440 -1 15669
15671 3 470000 135058 70400 71 15650
15672 3 469956 134951 70280 -1 15671
15673 3 469914 134770 70160 -1 15672
15674 3 469903 134723 70120 -1 15673
15675 3 469838 134648 70040 -1 15674
15676 3 469748 134578 69960 -1 15675
15677 3 470026 134088 70120 -1 15674
15678 3 469976 134033 70000 -1 15677
15679 3 469984 134000 69960 -1 15678
15680 3 470924 133089 70720 90 15639
15681 3 471055 132938 70680 218 15680
15682 3 471181 132814 70600 108 15681
15683 3 471244 132756 70520 32 15682
15684 3 471264 132740 70480 40 15683
15685 3 471589 128828 73440 51 15521
15686 3 471602 128796 73400 81 15685
15687 3 471591 128772 73360 81 15686
15688 3 471389 129922 74240 120 15515
15689 3 471881 130174 74480 40 15688
15690 3 472641 130862 74480 98 15689
15691 3 472403 131149 74440 64 15690
15692 3 472311 131315 74400 71 15691
15693 3 472317 131534 74280 96 15692
15694 3 472309 131637 74200 32 15693
15695 3 472314 131669 74080 51 15694
15696 3 472214 131726 74000 -1 15695
15697 3 472190 131835 73960 -1 15696
15698 3 471996 131859 74000 -1 15697
15699 3 471926 131881 73960 -1 15698
15700 3 471911 131868 73840 -1 15699
15701 3 471916 131838 73760 -1 15700
15702 3 471911 131735 73680 -1 15701
15703 3 471864 131693 73640 -1 15702
15704 3 471882 131630 73560 -1 15703
15705 3 471943 131586 73440 -1 15704
15706 3 471998 131595 73360 -1 15705
15707 3 472039 131506 73280 -1 15706
15708 3 472009 131587 73240 -1 15707
15709 3 472032 131563 73160 -1 15708
15710 3 472016 131559 73120 -1 15709
15711 3 472000 131555 73080 -1 15710
15712 3 471928 131431 73000 -1 15711
15713 3 471868 131315 72920 -1 15712
15714 3 471834 131295 72880 -1 15713
15715 3 471939 131909 74040 -1 15698
15716 3 471919 132045 74080 -1 15715
15717 3 471896 132269 74120 -1 15716
15718 3 471838 132397 74160 -1 15717
15719 3 471746 132238 74200 -1 15718
15720 3 471688 132105 74240 -1 15719
15721 3 471834 132017 74400 -1 15720
15722 3 471804 131995 74600 -1 15721
15723 3 471846 132032 74760 -1 15722
15724 3 473635 131376 74480 51 15690
15725 3 473940 131522 74680 207 15724
15726 3 474143 131608 74920 90 15725
15727 3 474161 131652 75040 90 15726
15728 3 474182 131699 75160 75 15727
15729 3 473746 131912 75200 71 15728
15730 3 473694 132212 75160 101 15729
15731 3 473656 132316 75200 96 15730
15732 3 473523 132345 75240 96 15731
15733 3 473420 132244 75320 102 15732
15734 3 473401 132231 75400 266 15733
15735 3 473920 132304 75040 71 15730
15736 3 474003 132385 74960 40 15735
15737 3 474072 132454 74880 150 15736
15738 3 474151 132431 74840 90 15737
15739 3 474193 132478 74800 45 15738
15740 3 474214 132534 74720 32 15739
15741 3 474224 132630 74680 136 15740
15742 3 474316 132705 74640 96 15741
15743 3 474309 132878 74560 -1 15742
15744 3 474296 133026 74480 -1 15743
15745 3 474326 133166 74400 -1 15744
15746 3 474336 133225 74320 -1 15745
15747 3 474325 133266 74280 -1 15746
15748 3 474317 133305 74240 -1 15747
15749 3 474200 133343 74160 -1 15748
15750 3 474098 133318 74040 -1 15749
15751 3 473904 133321 73920 -1 15750
15752 3 473826 133225 73880 -1 15751
15753 3 473793 133049 73840 -1 15752
15754 3 473695 133014 73800 -1 15753
15755 3 473596 132933 73640 -1 15754
15756 3 473461 132909 73480 -1 15755
15757 3 473385 132869 73400 -1 15756
15758 3 473329 132863 73360 -1 15757
15759 3 474401 131701 75320 101 15728
15760 3 474360 131605 75480 90 15759
15761 3 474357 131576 75680 45 15760
15762 3 474389 131451 75840 101 15761
15763 3 474349 131329 75960 128 15762
15764 3 474268 131218 76160 64 15763
15765 3 474262 131165 76360 51 15764
15766 3 474316 131132 76520 32 15765
15767 3 474363 131079 76720 91 15766
15768 3 474390 131063 76960 292 15767
15769 3 474352 130969 77160 51 15768
15770 3 474367 130827 77320 102 15769
15771 3 474431 130762 77440 136 15770
15772 3 474440 130690 77600 297 15771
15773 3 474457 130692 77680 120 15772
15774 3 474468 130698 77760 86 15773
15775 3 474268 130588 77880 98 15774
15776 3 474268 130591 77920 120 15775
15777 3 474237 130529 78000 98 15776
15778 3 474272 130492 78040 108 15777
15779 3 474328 130412 78120 60 15778
15780 3 474319 130367 78200 71 15779
15781 3 474300 130376 78240 163 15780
15782 3 474337 130365 78280 32 15781
15783 3 474343 130381 78440 45 15782
15784 3 474337 130421 78600 96 15783
15785 3 474257 130396 78720 45 15784
15786 3 474200 130324 78920 175 15785
15787 3 473978 130356 79080 102 15786
15788 3 473910 130374 79120 90 15787
15789 3 473813 130351 79240 175 15788
15790 3 473556 130408 79440 71 15789
15791 3 473490 130399 79480 229 15790
15792 3 473383 130364 79560 153 15791
15793 3 473357 130345 79640 51 15792
15794 3 473458 130274 79600 96 15793
15795 3 473484 130239 79560 40 15794
15796 3 473314 130409 79680 40 15793
15797 3 473176 130394 79840 104 15796
15798 3 473158 130356 79880 163 15797
15799 3 473155 130343 80040 51 15798
15800 3 473152 130338 80080 64 15799
15801 3 473144 130333 80120 60 15800
15802 3 473080 130324 80240 64 15801
15803 3 472994 130256 80320 186 15802
15804 3 472950 130203 80480 96 15803
15805 3 472916 130137 80520 226 15804
15806 3 472867 130033 80600 -1 15805
15807 3 472746 129844 80720 -1 15806
15808 3 472718 129774 80840 -1 15807
15809 3 472659 129662 80960 -1 15808
15810 3 472621 129617 81000 -1 15809
15811 3 472578 129550 81080 -1 15810
15812 3 472542 129446 81160 -1 15811
15813 3 472490 129300 81360 -1 15812
15814 3 472415 129272 81440 -1 15813
15815 3 472477 129153 81400 -1 15814
15816 3 472560 129115 81360 -1 15815
15817 3 472695 129030 81320 -1 15816
15818 3 472706 129029 81280 -1 15817
15819 3 472343 129243 81520 -1 15814
15820 3 472254 129204 81680 -1 15819
15821 3 472174 129132 81880 -1 15820
15822 3 472110 129093 82000 -1 15821
15823 3 472116 129079 82040 -1 15822
15824 3 472095 129083 82080 -1 15823
15825 3 472005 129024 82120 -1 15824
15826 3 471929 129008 82160 -1 15825
15827 3 471778 129000 82320 -1 15826
15828 3 471521 129016 82480 135 15827
15829 3 471388 129044 82560 75 15828
15830 3 471275 129020 82680 150 15829
15831 3 471207 128999 82720 175 15830
15832 3 471129 128930 82680 120 15831
15833 3 471037 128864 82640 60 15832
15834 3 471029 128717 82640 51 15833
15835 3 471081 128521 82600 259 15834
15836 3 471067 128428 82560 80 15835
15837 3 470996 128276 82440 154 15836
15838 3 470931 128205 82400 -1 15837
15839 3 470877 128135 82320 -1 15838
15840 3 470929 128028 82160 -1 15839
15841 3 470958 127919 82080 -1 15840
15842 3 470974 127778 82000 -1 15841
15843 3 471057 127632 82040 -1 15842
15844 3 471112 127573 82000 -1 15843
15845 3 471118 127504 81960 -1 15844
15846 3 471071 127392 81920 -1 15845
15847 3 471017 127171 81880 -1 15846
15848 3 470943 127096 81800 -1 15847
15849 3 470917 127003 81760 -1 15848
15850 3 470905 126904 81680 -1 15849
15851 3 470820 126856 81600 -1 15850
15852 3 470741 126864 81480 -1 15851
15853 3 471130 128975 82880 140 15831
15854 3 471028 129027 83040 204 15853
15855 3 471067 129021 83080 64 15854
15856 3 471072 129012 83240 32 15855
15857 3 471013 128993 83440 60 15856
15858 3 470999 128972 83480 71 15857
15859 3 470930 128898 83640 226 15858
15860 3 470872 128783 83760 108 15859
15861 3 470826 128727 83960 32 15860
15862 3 470799 128697 84040 32 15861
15863 3 470881 128678 84080 81 15862
15864 3 470946 128665 84160 40 15863
15865 3 471026 128642 84320 128 15864
15866 3 471205 128528 84480 128 15865
15867 3 471361 128461 84600 32 15866
15868 3 471495 128491 84640 64 15867
15869 3 471582 128544 84840 98 15868
15870 3 471458 128429 84880 102 15869
15871 3 471426 128402 84920 80 15870
15872 3 471701 128656 84920 98 15869
15873 3 471828 128751 85120 75 15872
15874 3 472002 128837 85240 32 15873
15875 3 472170 129014 85360 45 15874
15876 3 472277 129176 85400 32 15875
15877 3 472397 129405 85560 189 15876
15878 3 472513 129535 85640 60 15877
15879 3 472624 129641 85800 80 15878
15880 3 472761 129702 85960 81 15879
15881 3 472721 129704 86200 60 15880
15882 3 472685 129884 86280 86 15881
15883 3 472781 130019 86320 156 15882
15884 3 472956 130109 86360 40 15883
15885 3 473167 130160 86320 81 15884
15886 3 473326 130253 86360 60 15885
15887 3 473542 130417 86440 120 15886
15888 3 473683 130514 86480 45 15887
15889 3 473852 130623 86560 51 15888
15890 3 474059 130654 86520 154 15889
15891 3 474199 130733 86560 96 15890
15892 3 474398 130875 86560 96 15891
15893 3 474539 131001 86600 45 15892
15894 3 474624 131150 86640 178 15893
15895 3 474806 131199 86600 81 15894
15896 3 474967 131232 86560 40 15895
15897 3 475067 131212 86520 164 15896
15898 3 475209 131089 86320 51 15897
15899 3 475365 131077 86280 284 15898
15900 3 475509 131009 86240 40 15899
15901 3 475609 130975 86200 80 15900
15902 3 475715 130855 86240 104 15901
15903 3 475829 130771 86240 104 15902
15904 3 475953 130744 86200 64 15903
15905 3 476029 130717 86120 64 15904
15906 3 476125 130658 86040 -1 15905
15907 3 475200 131028 86280 81 15898
15908 3 475184 130984 86240 122 15907
15909 3 475180 130953 86160 108 15908
15910 3 475116 130952 86080 51 15909
15911 3 475240 130917 86000 154 15910
15912 3 475323 130891 85960 60 15911
15913 3 475325 130890 85920 90 15912
15914 3 470703 128712 84080 107 15862
15915 3 470691 128756 84160 156 15914
15916 3 470565 128774 84240 75 15915
15917 3 470466 128724 84280 45 15916
15918 3 470344 128723 84320 102 15917
15919 3 470253 128785 84320 86 15918
15920 3 470232 128874 84360 45 15919
15921 3 470252 128987 84400 237 15920
15922 3 470263 129037 84440 32 15921
15923 3 470208 129122 84520 81 15922
15924 3 470205 129224 84600 60 15923
15925 3 470202 129279 84640 -1 15924
15926 3 470074 129352 84640 -1 15925
15927 3 470106 129427 84680 -1 15926
15928 3 470139 129552 84680 -1 15927
15929 3 470106 129633 84720 -1 15928
15930 3 470126 129692 84760 -1 15929
15931 3 470175 129741 84840 -1 15930
15932 3 470208 129804 84920 -1 15931
15933 3 470218 129887 85040 -1 15932
15934 3 470216 129928 85120 -1 15933
15935 3 470208 130014 85240 -1 15934
15936 3 470160 130050 85320 -1 15935
15937 3 470124 130072 85400 -1 15936
15938 3 470890 129087 83080 86 15854
15939 3 470826 129197 83120 32 15938
15940 3 470841 129241 83160 120 15939
15941 3 470752 129294 83200 178 15940
15942 3 470710 129318 83240 32 15941
15943 3 470660 129335 83320 104 15942
15944 3 470637 129343 83360 122 15943
15945 3 470618 129348 83400 96 15944
15946 3 470573 129332 83560 122 15945
15947 3 472218 129144 82120 -1 15824
15948 3 472289 129187 82200 -1 15947
15949 3 472333 129183 82240 -1 15948
15950 3 474099 130424 77920 245 15775
15951 3 474041 130283 77960 107 15950
15952 3 473867 130158 78000 32 15951
15953 3 473728 130082 78040 75 15952
15954 3 473568 129961 78080 32 15953
15955 3 473476 129865 78120 120 15954
15956 3 473417 129720 78200 51 15955
15957 3 473441 129524 78240 40 15956
15958 3 473451 129513 78280 207 15957
15959 3 473459 129528 78360 98 15958
15960 3 473451 129537 78400 101 15959
15961 3 473473 129388 78320 86 15958
15962 3 473557 129127 78360 102 15961
15963 3 473560 129002 78400 60 15962
15964 3 473518 128907 78480 96 15963
15965 3 473480 128832 78640 141 15964
15966 3 473627 128685 78840 86 15965
15967 3 473713 128623 78920 108 15966
15968 3 473769 128583 79040 71 15967
15969 3 473807 128602 79200 40 15968
15970 3 473617 128664 79200 71 15969
15971 3 473541 128708 79280 156 15970
15972 3 473441 128749 79360 148 15971
15973 3 473357 128713 79440 150 15972
15974 3 473232 128704 79600 137 15973
15975 3 473114 128472 79640 71 15974
15976 3 472951 128191 79680 -1 15975
15977 3 472903 128108 79720 -1 15976
15978 3 472906 128045 79760 -1 15977
15979 3 472877 127981 79800 -1 15978
15980 3 472889 127955 79840 -1 15979
15981 3 472900 127935 79880 -1 15980
15982 3 472842 128057 79920 -1 15981
15983 3 472788 128071 80040 -1 15982
15984 3 472773 128083 80120 -1 15983
15985 3 472780 128100 80160 -1 15984
15986 3 472751 128108 80240 -1 15985
15987 3 472649 128143 80320 -1 15986
15988 3 472533 128096 80400 -1 15987
15989 3 472408 128077 80440 -1 15988
15990 3 472305 128126 80520 -1 15989
15991 3 472161 128169 80600 -1 15990
15992 3 472117 128163 80640 -1 15991
15993 3 472042 128126 80720 -1 15992
15994 3 471984 128078 80760 -1 15993
15995 3 471914 128068 80800 -1 15994
15996 3 471763 128026 80880 -1 15995
15997 3 471573 127915 80920 -1 15996
15998 3 471374 127853 80920 -1 15997
15999 3 471322 127815 80960 -1 15998
16000 3 471239 127738 81000 -1 15999
16001 3 471230 127707 81040 -1 16000
16002 3 471003 127579 81000 -1 16001
16003 3 470894 127432 80960 -1 16002
16004 3 470812 127229 81000 -1 16003
16005 3 470832 127038 81080 -1 16004
16006 3 470859 126886 81120 -1 16005
16007 3 470879 126806 81200 -1 16006
16008 3 470968 126722 81160 -1 16007
16009 3 471179 126687 81080 -1 16008
16010 3 471236 126689 81000 -1 16009
16011 3 471374 126608 81080 -1 16010
16012 3 471463 126443 81160 -1 16011
16013 3 471595 126335 81240 -1 16012
16014 3 471720 126321 81320 -1 16013
16015 3 471868 126349 81440 -1 16014
16016 3 472045 126382 81520 -1 16015
16017 3 472139 126381 81560 -1 16016
16018 3 472167 126403 81600 -1 16017
16019 3 472197 126439 81640 -1 16018
16020 3 472968 127818 79920 -1 15981
16021 3 473004 127797 79960 -1 16020
16022 3 473048 127794 80040 -1 16021
16023 3 472998 127828 80160 -1 16022
16024 3 472938 127846 80320 -1 16023
16025 3 472793 127790 80480 -1 16024
16026 3 472703 127728 80640 -1 16025
16027 3 472740 127694 80800 -1 16026
16028 3 472736 127673 80880 -1 16027
16029 3 473258 128799 79680 178 15974
16030 3 473250 128850 79760 101 16029
16031 3 473220 128847 79800 51 16030
16032 3 473825 128614 79280 32 15969
16033 3 473858 128664 79480 163 16032
16034 3 473973 128669 79600 175 16033
16035 3 474251 128668 79720 154 16034
16036 3 474407 128748 79800 115 16035
16037 3 474401 128733 79840 98 16036
16038 3 474444 128678 79880 45 16037
16039 3 474410 128733 79920 51 16038
16040 3 474398 128732 80000 160 16039
16041 3 474201 128630 80160 120 16040
16042 3 474191 128325 80200 75 16041
16043 3 474282 128045 80280 122 16042
16044 3 474331 127886 80400 75 16043
16045 3 474335 127755 80520 124 16044
16046 3 474291 127608 80640 96 16045
16047 3 474195 127493 80760 221 16046
16048 3 474082 127356 80920 115 16047
16049 3 473995 127257 81080 104 16048
16050 3 474065 127192 81240 81 16049
16051 3 474179 127148 81360 32 16050
16052 3 474218 127117 81480 160 16051
16053 3 474217 127065 81640 91 16052
16054 3 474259 127016 81720 86 16053
16055 3 474294 126974 81800 81 16054
16056 3 474342 126867 81880 124 16055
16057 3 474518 126717 81960 -1 16056
16058 3 474609 126667 82040 -1 16057
16059 3 474672 126681 82120 -1 16058
16060 3 474616 126494 82160 -1 16059
16061 3 474613 126343 82280 -1 16060
16062 3 474706 126215 82400 -1 16061
16063 3 474841 126113 82480 -1 16062
16064 3 474967 125971 82600 -1 16063
16065 3 474988 125800 82760 -1 16064
16066 3 475137 125619 82880 -1 16065
16067 3 475323 125500 82960 -1 16066
16068 3 475451 125436 83040 -1 16067
16069 3 475566 125290 83200 -1 16068
16070 3 475752 125075 83400 -1 16069
16071 3 475746 124971 83520 -1 16070
16072 3 475782 124900 83560 -1 16071
16073 3 475706 124777 83600 -1 16072
16074 3 475682 124620 83680 -1 16073
16075 3 475626 124514 83880 -1 16074
16076 3 475508 124455 84000 -1 16075
16077 3 475392 124378 84080 -1 16076
16078 3 475193 124267 84160 -1 16077
16079 3 475138 124031 84280 -1 16078
16080 3 475160 123946 84400 -1 16079
16081 3 475134 123802 84640 -1 16080
16082 3 475247 123771 84840 -1 16081
16083 3 475518 123656 84880 -1 16082
16084 3 475620 123413 84960 -1 16083
16085 3 475678 123157 85000 -1 16084
16086 3 475629 122958 85080 -1 16085
16087 3 475624 122924 85200 -1 16086
16088 3 475567 122882 85400 -1 16087
16089 3 475540 122771 85520 -1 16088
16090 3 475535 122609 85600 -1 16089
16091 3 475538 122418 85640 -1 16090
16092 3 475510 122676 85800 -1 16091
16093 3 475516 122973 85960 -1 16092
16094 3 475536 123063 86120 -1 16093
16095 3 475489 123090 86280 -1 16094
16096 3 475364 123189 86360 -1 16095
16097 3 475164 123330 86480 -1 16096
16098 3 475063 123723 86640 -1 16097
16099 3 474886 123923 86880 -1 16098
16100 3 474579 123993 87000 -1 16099
16101 3 474454 124274 87160 -1 16100
16102 3 474425 124349 87280 -1 16101
16103 3 474432 124462 87480 -1 16102
16104 3 474422 124566 87640 -1 16103
16105 3 474219 124757 87760 32 16104
16106 3 474138 124773 87840 140 16105
16107 3 474190 124864 87920 136 16106
16108 3 474250 125229 88000 172 16107
16109 3 474168 125288 88040 90 16108
16110 3 474155 125385 88160 160 16109
16111 3 473962 125780 88240 98 16110
16112 3 473993 126087 88480 91 16111
16113 3 474019 126093 88520 86 16112
16114 3 474094 126287 88600 189 16113
16115 3 474165 126227 88680 163 16114
16116 3 474201 126197 88720 60 16115
16117 3 474136 126199 88800 301 16116
16118 3 474055 126263 88840 143 16117
16119 3 473802 126770 88880 90 16118
16120 3 474068 126274 88920 32 16119
16121 3 474055 126175 88960 124 16120
16122 3 473951 126181 89040 71 16121
16123 3 473915 126203 89160 108 16122
16124 3 473783 126345 89320 81 16123
16125 3 473643 126387 89400 45 16124
16126 3 473591 126384 89440 226 16125
16127 3 473539 126381 89480 154 16126
16128 3 473423 126371 89520 32 16127
16129 3 473399 126345 89560 64 16128
16130 3 473299 126323 89600 32 16129
16131 3 473231 126355 89640 32 16130
16132 3 473159 126367 89680 60 16131
16133 3 473379 126955 89160 122 16123
16134 3 473103 127225 89280 98 16133
16135 3 472795 127489 89360 163 16134
16136 3 472699 127713 89400 60 16135
16137 3 472555 127951 89480 153 16136
16138 3 472483 128045 89560 60 16137
16139 3 472375 128215 89640 64 16138
16140 3 472283 128853 89640 60 16139
16141 3 472351 128777 89560 194 16140
16142 3 472439 128729 89520 98 16141
16143 3 472463 128737 89400 75 16142
16144 3 472535 128777 89320 64 16143
16145 3 472313 128738 89760 80 16140
16146 3 472320 128844 89920 245 16145
16147 3 472346 129037 90040 120 16146
16148 3 472388 129169 90120 32 16147
16149 3 472459 129368 90200 81 16148
16150 3 472382 129568 90320 45 16149
16151 3 472350 129674 90400 60 16150
16152 3 472444 129923 90560 102 16151
16153 3 472424 130100 90600 64 16152
16154 3 472496 130381 90640 40 16153
16155 3 472506 130386 90680 253 16154
16156 3 472304 130386 90680 60 16155
16157 3 472220 130428 90680 40 16156
16158 3 472210 130626 90720 71 16157
16159 3 472161 130790 90720 60 16158
16160 3 472031 130842 90760 80 16159
16161 3 472584 130778 90720 166 16155
16162 3 472633 130900 90800 32 16161
16163 3 472649 131054 90880 32 16162
16164 3 472662 131182 90960 40 16163
16165 3 472672 131260 91000 75 16164
16166 3 472681 131337 91040 200 16165
16167 3 472733 131384 91160 96 16166
16168 3 472850 131558 91280 51 16167
16169 3 472850 131690 91320 40 16168
16170 3 472824 131763 91400 60 16169
16171 3 472818 131810 91480 115 16170
16172 3 472854 132240 91480 75 16171
16173 3 473065 132614 91480 102 16172
16174 3 473159 132710 91400 120 16173
16175 3 473166 132741 91320 120 16174
16176 3 473179 132712 91240 80 16175
16177 3 473224 132634 91160 60 16176
16178 3 473250 132591 91120 64 16177
16179 3 473312 132585 91040 80 16178
16180 3 472961 132183 91600 120 16172
16181 3 472945 132250 91720 32 16180
16182 3 473081 132697 91720 60 16181
16183 3 473371 132807 91720 64 16182
16184 3 473579 132679 91720 60 16183
16185 3 473686 132676 91640 60 16184
16186 3 473803 132692 91600 60 16185
16187 3 473858 132693 91520 98 16186
16188 3 473217 132812 91760 71 16182
16189 3 473200 132878 91800 81 16188
16190 3 473165 133461 91800 51 16189
16191 3 473263 133709 91760 80 16190
16192 3 473377 133889 91720 150 16191
16193 3 473318 134047 91680 251 16192
16194 3 473298 134162 91600 32 16193
16195 3 473324 134307 91560 45 16194
16196 3 473324 134414 91520 51 16195
16197 3 473318 134539 91480 104 16196
16198 3 473237 134671 91400 71 16197
16199 3 473201 134698 91320 81 16198
16200 3 473133 134761 91240 71 16199
16201 3 473075 134805 91160 60 16200
16202 3 473042 134852 91120 136 16201
16203 3 473010 134907 91080 128 16202
16204 3 473182 132944 91840 202 16189
16205 3 473214 132954 92080 60 16204
16206 3 473247 132877 92160 32 16205
16207 3 473263 132839 92200 98 16206
16208 3 473331 132652 92320 128 16207
16209 3 473296 132599 92440 60 16208
16210 3 473296 132646 92480 175 16209
16211 3 472785 132169 91880 40 16181
16212 3 472678 132177 92080 124 16211
16213 3 472594 132197 92200 60 16212
16214 3 472548 132271 92240 200 16213
16215 3 472597 132310 92280 108 16214
16216 3 474874 126063 88720 104 16116
16217 3 475169 125829 88720 128 16216
16218 3 475244 125730 88680 80 16217
16219 3 475253 125709 88640 45 16218
16220 3 475240 125769 88600 143 16219
16221 3 475091 125512 88760 302 16217
16222 3 475000 125402 88760 51 16221
16223 3 474896 125389 88800 64 16222
16224 3 474864 125358 88840 120 16223
16225 3 475550 122095 85720 -1 16091
16226 3 475529 122018 85840 -1 16225
16227 3 475371 121704 86040 -1 16226
16228 3 475200 121595 86160 -1 16227
16229 3 474948 121430 86320 -1 16228
16230 3 474767 121262 86520 -1 16229
16231 3 474670 121225 86560 -1 16230
16232 3 474460 121133 86760 -1 16231
16233 3 474386 120944 86920 -1 16232
16234 3 474359 120866 87000 -1 16233
16235 3 474685 126820 82160 -1 16059
16236 3 474668 126847 82240 -1 16235
16237 3 474637 126861 82320 -1 16236
16238 3 474654 126984 82400 -1 16237
16239 3 474615 127062 82480 -1 16238
16240 3 474549 127124 82560 -1 16239
16241 3 474486 127263 82680 -1 16240
16242 3 474380 127285 82800 -1 16241
16243 3 474205 127178 82800 -1 16242
16244 3 474020 127103 82840 -1 16243
16245 3 473975 127067 82880 -1 16244
16246 3 473896 126971 82960 -1 16245
16247 3 473891 126946 83000 -1 16246
16248 3 474037 128721 80120 102 16041
16249 3 473951 128727 80160 71 16248
16250 3 473910 128759 80240 175 16249
16251 3 473887 128762 80320 90 16250
16252 3 473854 128769 80440 32 16251
16253 3 473782 128762 80560 71 16252
16254 3 473763 128769 80600 153 16253
16255 3 473702 128781 80720 98 16254
16256 3 473674 128791 80760 64 16255
16257 3 474466 128820 80040 81 16040
16258 3 474472 128910 80080 45 16257
16259 3 474427 128929 80160 107 16258
16260 3 474366 128989 80320 51 16259
16261 3 474338 129028 80360 32 16260
16262 3 474228 129038 80440 150 16261
16263 3 474088 129080 80480 64 16262
16264 3 474023 129102 80520 166 16263
16265 3 473964 129090 80560 60 16264
16266 3 473920 129077 80600 81 16265
16267 3 473910 129051 80640 148 16266
16268 3 473904 129035 80680 60 16267
16269 3 473205 129584 78320 75 15958
16270 3 473090 129558 78360 75 16269
16271 3 472947 129563 78400 226 16270
16272 3 472786 129582 78440 124 16271
16273 3 472708 129597 78480 108 16272
16274 3 472477 129614 78560 71 16273
16275 3 472446 129617 78600 -1 16274
16276 3 472429 129741 78640 -1 16275
16277 3 472413 129920 78600 -1 16276
16278 3 472367 130011 78520 -1 16277
16279 3 472398 130107 78560 -1 16278
16280 3 472382 130198 78640 -1 16279
16281 3 472413 130281 78720 -1 16280
16282 3 472297 130002 78440 -1 16278
16283 3 472259 129976 78400 -1 16282
16284 3 472761 129614 78400 51 16272
16285 3 472770 129658 78360 64 16284
16286 3 474802 130731 77800 71 15774
16287 3 474993 130910 77760 131 16286
16288 3 475209 130946 77800 64 16287
16289 3 475290 131067 77760 156 16288
16290 3 475369 131168 77800 81 16289
16291 3 475439 131226 77880 226 16290
16292 3 475539 131317 78000 71 16291
16293 3 475614 131360 78080 71 16292
16294 3 475828 131370 78200 102 16293
16295 3 475879 131392 78240 102 16294
16296 3 475996 131393 78280 75 16295
16297 3 476088 131332 78400 64 16296
16298 3 476299 131297 78560 51 16297
16299 3 476399 131247 78680 226 16298
16300 3 476585 131256 78720 295 16299
16301 3 476677 131288 78800 90 16300
16302 3 476678 131316 78960 275 16301
16303 3 476673 131351 79040 115 16302
16304 3 476657 131383 79080 64 16303
16305 3 476642 131413 79120 75 16304
16306 3 476621 131380 79240 51 16305
16307 3 476653 131287 79400 175 16306
16308 3 476725 131378 79600 108 16307
16309 3 476773 131480 79760 60 16308
16310 3 476780 131592 79920 209 16309
16311 3 476885 131694 80080 137 16310
16312 3 476969 131710 80160 60 16311
16313 3 477112 131742 80200 281 16312
16314 3 477366 131819 80240 178 16313
16315 3 477468 131883 80200 175 16314
16316 3 477475 131961 80160 128 16315
16317 3 477463 131992 80080 64 16316
16318 3 477496 132047 80040 90 16317
16319 3 477496 132072 80000 40 16318
16320 3 477484 132044 79920 160 16319
16321 3 477496 132031 79880 51 16320
16322 3 477516 132017 79840 64 16321
16323 3 477575 132010 79800 101 16322
16324 3 477592 131999 79760 40 16323
16325 3 477608 132002 79720 108 16324
16326 3 477599 132046 79680 60 16325
16327 3 477628 131997 79640 81 16326
16328 3 477672 131993 79480 86 16327
16329 3 477676 131943 79320 -1 16328
16330 3 477712 131892 79160 -1 16329
16331 3 477756 131879 79000 -1 16330
16332 3 477761 131878 78920 -1 16331
16333 3 477706 131845 78800 45 16332
16334 3 477639 131839 78720 60 16333
16335 3 477603 131833 78680 81 16334
16336 3 477449 131729 78560 51 16335
16337 3 477330 131645 78480 91 16336
16338 3 477252 131581 78400 45 16337
16339 3 477155 131567 78320 120 16338
16340 3 477138 131548 78280 32 16339
16341 3 477144 131519 78240 64 16340
16342 3 477512 131974 80320 45 16316
16343 3 477534 132075 80520 101 16342
16344 3 477587 132129 80640 32 16343
16345 3 477545 132170 80760 45 16344
16346 3 477545 132196 80800 124 16345
16347 3 477557 132195 80960 -1 16346
16348 3 477533 132249 81080 -1 16347
16349 3 477482 132270 81200 -1 16348
16350 3 477435 132272 81280 -1 16349
16351 3 477377 132370 81400 -1 16350
16352 3 477370 132369 81480 -1 16351
16353 3 477428 132432 81520 -1 16352
16354 3 477416 132495 81520 -1 16353
16355 3 477391 132554 81600 -1 16354
16356 3 477366 132530 81720 -1 16355
16357 3 477366 132543 81760 -1 16356
16358 3 475286 130928 77880 124 16288
16359 3 475340 131028 78000 156 16358
16360 3 475290 131023 78080 178 16359
16361 3 475299 131037 78120 75 16360
16362 3 473044 131336 74800 128 15725
16363 3 472919 131288 75000 96 16362
16364 3 472924 131319 75120 71 16363
16365 3 472916 131353 75240 178 16364
16366 3 472924 131400 75360 32 16365
16367 3 472936 131379 75480 32 16366
16368 3 472918 131328 75560 91 16367
16369 3 472886 131289 75640 32 16368
16370 3 472856 131321 75760 -1 16369
16371 3 472847 131411 75800 -1 16370
16372 3 472919 131535 75880 -1 16371
16373 3 472951 131587 75920 -1 16372
16374 3 472878 131659 75880 -1 16373
16375 3 472796 131733 75800 -1 16374
16376 3 472746 131780 75760 -1 16375
16377 3 472763 131870 75720 -1 16376
16378 3 472757 131936 75680 -1 16377
16379 3 472630 131990 75640 -1 16378
16380 3 472538 132092 75680 -1 16379
16381 3 472419 132059 75720 -1 16380
16382 3 472331 132080 75760 -1 16381
16383 3 472272 132130 75800 -1 16382
16384 3 472201 132225 75760 -1 16383
16385 3 472108 132245 75680 -1 16384
16386 3 472022 132183 75640 -1 16385
16387 3 471935 131971 75640 -1 16386
16388 3 471848 131904 75600 -1 16387
16389 3 471748 131847 75560 -1 16388
16390 3 471652 131832 75520 -1 16389
16391 3 471403 131758 75520 -1 16390
16392 3 471250 131680 75480 -1 16391
16393 3 471167 131627 75400 -1 16392
16394 3 471154 131645 75280 -1 16393
16395 3 471142 131669 75240 -1 16394
16396 3 471131 131682 75200 -1 16395
16397 3 471159 131638 75520 -1 16392
16398 3 471164 131633 75600 -1 16397
16399 3 471119 131590 75640 -1 16398
16400 3 471011 131579 75640 -1 16399
16401 3 470818 131591 75680 -1 16400
16402 3 470670 131632 75720 -1 16401
16403 3 470436 131738 75920 -1 16402
16404 3 470317 131755 75960 -1 16403
16405 3 470246 131760 76000 -1 16404
16406 3 470194 131760 76040 -1 16405
16407 3 471976 132167 75560 -1 16386
16408 3 473644 131376 74240 81 15724
16409 3 474910 131753 74240 115 16408
16410 3 474853 131832 74200 51 16409
16411 3 475173 131892 73960 32 16410
16412 3 475726 132009 73600 122 16411
16413 3 476327 132209 73400 81 16412
16414 3 476328 132213 73360 60 16413
16415 3 476342 132146 73320 71 16414
16416 3 476368 132347 73280 135 16415
16417 3 476403 132298 73240 239 16416
16418 3 476435 132266 73160 163 16417
16419 3 476634 132291 72880 75 16418
16420 3 476766 132330 72640 107 16419
16421 3 476945 132461 72360 148 16420
16422 3 477086 132552 72000 189 16421
16423 3 477042 132674 71800 98 16422
16424 3 477095 132858 71520 141 16423
16425 3 477374 132989 71240 32 16424
16426 3 477458 133112 70800 98 16425
16427 3 477594 133272 70560 98 16426
16428 3 477809 133446 70320 80 16427
16429 3 477889 133434 70080 86 16428
16430 3 478014 133420 69720 75 16429
16431 3 478110 133350 69160 80 16430
16432 3 478130 133329 69040 90 16431
16433 3 478130 133090 68920 150 16432
16434 3 478289 132730 68640 91 16433
16435 3 478387 132680 68600 98 16434
16436 3 478674 132233 68280 75 16435
16437 3 478722 132251 68200 51 16436
16438 3 479118 132011 68080 128 16437
16439 3 479163 131965 67840 160 16438
16440 3 479040 131941 67760 64 16439
16441 3 479166 132135 67680 115 16440
16442 3 479250 132359 67600 45 16441
16443 3 479326 132546 67520 75 16442
16444 3 479373 132681 67440 64 16443
16445 3 479595 131902 67840 181 16439
16446 3 479784 131846 67800 80 16445
16447 3 479814 131848 67720 81 16446
16448 3 479888 131820 67640 197 16447
16449 3 479958 131823 67600 -1 16448
16450 3 480046 131728 67520 -1 16449
16451 3 480096 131887 67440 -1 16450
16452 3 480101 131885 67400 -1 16451
16453 3 480118 131863 67360 -1 16452
16454 3 480156 131753 67320 -1 16453
16455 3 480196 131673 67280 -1 16454
16456 3 480216 131422 67200 -1 16455
16457 3 480106 131113 67160 -1 16456
16458 3 480111 131167 67080 -1 16457
16459 3 480098 131002 67000 -1 16458
16460 3 480136 130868 66960 -1 16459
16461 3 480049 130597 66880 -1 16460
16462 3 480033 130395 66800 -1 16461
16463 3 480023 130212 66760 -1 16462
16464 3 480019 130063 66680 -1 16463
16465 3 480006 130172 66880 -1 16461
16466 3 479906 130072 66880 -1 16465
16467 3 479501 129963 66880 -1 16466
16468 3 479609 129590 66800 -1 16467
16469 3 479892 132084 67680 108 16447
16470 3 479891 132292 67640 45 16469
16471 3 479949 132635 67560 51 16470
16472 3 480009 133013 67440 -1 16471
16473 3 480034 133361 67280 -1 16472
16474 3 480143 133570 67320 -1 16473
16475 3 480149 133717 67360 -1 16474
16476 3 480058 133903 67440 -1 16475
16477 3 479974 133867 67480 -1 16476
16478 3 480006 132067 68080 80 16438
16479 3 480038 132139 68200 40 16478
16480 3 480695 132710 68200 178 16479
16481 3 480973 132814 68040 86 16480
16482 3 481546 133137 67800 80 16481
16483 3 481805 133257 67680 45 16482
16484 3 482657 133500 67680 153 16483
16485 3 483328 133612 67680 153 16484
16486 3 483398 133553 67800 102 16485
16487 3 484105 133997 67800 120 16486
16488 3 483903 133980 68000 71 16487
16489 3 483892 134024 68160 104 16488
16490 3 484000 134028 68280 139 16489
16491 3 484120 134152 68400 102 16490
16492 3 484160 134200 68520 45 16491
16493 3 484216 134318 68680 60 16492
16494 3 484216 134375 68800 172 16493
16495 3 484237 134409 68880 135 16494
16496 3 484276 134417 68920 75 16495
16497 3 484299 134488 69040 75 16496
16498 3 484341 134523 69120 143 16497
16499 3 484339 134595 69320 60 16498
16500 3 484419 134656 69440 98 16499
16501 3 484468 134700 69560 139 16500
16502 3 484529 134720 69680 98 16501
16503 3 484653 134744 69880 45 16502
16504 3 484836 134796 70040 71 16503
16505 3 484836 134775 70120 120 16504
16506 3 484768 134461 70120 175 16505
16507 3 484728 134425 70080 98 16506
16508 3 484524 134305 70080 140 16507
16509 3 484676 134148 70040 60 16508
16510 3 484801 134091 69920 90 16509
16511 3 484857 134036 69840 -1 16510
16512 3 484929 133899 69720 -1 16511
16513 3 484930 133864 69640 -1 16512
16514 3 484942 133858 69520 -1 16513
16515 3 484970 133876 69440 -1 16514
16516 3 484967 133896 69320 -1 16515
16517 3 485015 133874 69240 -1 16516
16518 3 485027 133733 69160 -1 16517
16519 3 485002 133691 69080 -1 16518
16520 3 484919 133614 69000 -1 16519
16521 3 484735 133496 69000 -1 16520
16522 3 484655 133453 69000 -1 16521
16523 3 484687 133324 68960 -1 16522
16524 3 484832 133086 68880 -1 16523
16525 3 484919 133001 68800 -1 16524
16526 3 485015 132988 68760 -1 16525
16527 3 485182 132858 68680 -1 16526
16528 3 485395 132569 68640 -1 16527
16529 3 485427 132503 68600 -1 16528
16530 3 484408 134292 70160 60 16508
16531 3 484420 134332 70240 175 16530
16532 3 484455 134360 70280 81 16531
16533 3 484836 134764 70160 128 16505
16534 3 484927 134812 70280 60 16533
16535 3 484945 134848 70360 98 16534
16536 3 485020 135000 70480 120 16535
16537 3 485056 135087 70600 168 16536
16538 3 485484 135183 70760 102 16537
16539 3 485496 135200 70880 140 16538
16540 3 485499 135244 71040 120 16539
16541 3 485645 135212 71160 64 16540
16542 3 485625 135263 71280 75 16541
16543 3 485648 135280 71400 163 16542
16544 3 485717 135252 71520 98 16543
16545 3 485750 135087 71720 128 16544
16546 3 485625 134964 71960 64 16545
16547 3 485659 134929 72040 81 16546
16548 3 485726 134860 72200 115 16547
16549 3 485718 134840 72520 128 16548
16550 3 485748 134967 72720 107 16549
16551 3 485879 135058 72960 96 16550
16552 3 485883 135106 73120 32 16551
16553 3 485887 135138 73240 115 16552
16554 3 486629 135551 73200 -1 16553
16555 3 487137 135746 73200 -1 16554
16556 3 487364 135867 72800 -1 16555
16557 3 487352 135829 72720 -1 16556
16558 3 487310 135842 72640 -1 16557
16559 3 487237 135924 72520 -1 16558
16560 3 487277 135934 72440 -1 16559
16561 3 487282 136012 72280 -1 16560
16562 3 487359 135974 72200 -1 16561
16563 3 487467 135956 72120 -1 16562
16564 3 488105 136077 72800 -1 16556
16565 3 487962 136254 72920 -1 16564
16566 3 487884 136419 72920 -1 16565
16567 3 487954 136566 72760 -1 16566
16568 3 487932 136511 72720 -1 16567
16569 3 488179 135947 72800 -1 16564
16570 3 488352 135916 72640 -1 16569
16571 3 488404 135981 72520 -1 16570
16572 3 488489 135832 72480 -1 16571
16573 3 488509 135756 72320 -1 16572
16574 3 488624 135786 72320 -1 16573
16575 3 489045 135812 72200 -1 16574
16576 3 489329 135774 72120 -1 16575
16577 3 489360 135747 72040 -1 16576
16578 3 489480 135817 71960 -1 16577
16579 3 489609 135866 71800 -1 16578
16580 3 489679 135739 71800 -1 16579
16581 3 489667 135586 71800 -1 16580
16582 3 489617 135531 71760 -1 16581
16583 3 489724 135477 71720 -1 16582
16584 3 489877 135339 71800 -1 16583
16585 3 490017 135262 71760 -1 16584
16586 3 489795 135069 71680 -1 16585
16587 3 489697 134994 71760 -1 16586
16588 3 485774 135253 73440 132 16553
16589 3 485336 135602 73440 -1 16588
16590 3 485337 135624 73320 -1 16589
16591 3 485357 135644 73200 -1 16590
16592 3 485239 136021 73120 -1 16591
16593 3 485230 135922 73000 -1 16592
16594 3 485729 135299 73520 140 16588
16595 3 485495 135298 74000 -1 16594
16596 3 485423 135055 74040 -1 16595
16597 3 485792 135164 74080 -1 16596
16598 3 485985 135148 74160 -1 16597
16599 3 485992 135135 74240 -1 16598
16600 3 484357 134590 67560 120 16487
16601 3 484488 134992 67360 209 16600
16602 3 484556 135079 67280 60 16601
16603 3 484523 134963 67200 32 16602
16604 3 484597 134968 67120 136 16603
16605 3 484810 135014 67040 51 16604
16606 3 485569 135544 67040 160 16605
16607 3 485307 134838 66560 40 16606
16608 3 485311 134835 66440 60 16607
16609 3 485164 134859 66280 122 16608
16610 3 485183 134824 66200 168 16609
16611 3 485487 136113 67280 60 16606
16612 3 485515 136024 67400 75 16611
16613 3 485446 135877 67520 137 16612
16614 3 486732 135795 66920 115 16606
16615 3 487404 136279 66920 32 16614
16616 3 487915 136601 66920 60 16615
16617 3 488514 137102 66920 197 16616
16618 3 488774 137242 67040 107 16617
16619 3 489159 137135 67160 139 16618
16620 3 489607 136866 67040 139 16619
16621 3 489620 136750 66920 108 16620
16622 3 489666 136621 66800 60 16621
16623 3 489785 136694 66520 98 16622
16624 3 489903 136670 66280 148 16623
16625 3 490095 136557 66080 32 16624
16626 3 490294 136711 66000 120 16625
16627 3 490640 136690 65880 157 16626
16628 3 491094 136883 65760 64 16627
16629 3 491312 136854 65640 96 16628
16630 3 491500 136977 65520 86 16629
16631 3 491639 137070 65440 80 16630
16632 3 491684 137125 65320 51 16631
16633 3 491800 137222 65200 96 16632
16634 3 491889 137405 65040 60 16633
16635 3 492008 137449 64920 32 16634
16636 3 492094 137438 64760 102 16635
16637 3 492223 137573 64640 128 16636
16638 3 492351 137920 64520 154 16637
16639 3 492563 138298 64360 32 16638
16640 3 492677 138494 64280 71 16639
16641 3 492768 138648 64160 120 16640
16642 3 492952 138603 64040 107 16641
16643 3 492984 138492 63960 107 16642
16644 3 493060 138193 63800 60 16643
16645 3 493108 137985 63720 224 16644
16646 3 493116 137880 63600 32 16645
16647 3 493097 137936 63480 86 16646
16648 3 493119 137941 63360 115 16647
16649 3 493139 137865 63240 302 16648
16650 3 493197 137819 63120 75 16649
16651 3 493396 137804 62960 80 16650
16652 3 493555 137781 62840 210 16651
16653 3 493683 137833 62720 75 16652
16654 3 493808 137925 62640 163 16653
16655 3 493426 138572 62520 71 16654
16656 3 493830 138300 62520 98 16655
16657 3 493981 138359 62360 60 16656
16658 3 494164 138424 62240 71 16657
16659 3 494393 138511 62160 32 16658
16660 3 494358 138476 62120 32 16659
16661 3 494442 138378 61880 64 16660
16662 3 494428 138381 61840 71 16661
16663 3 494464 138226 61800 81 16662
16664 3 494421 138216 61720 86 16663
16665 3 494363 138205 61640 60 16664
16666 3 494782 138928 62120 45 16660
16667 3 495224 139097 62120 163 16666
16668 3 495216 139045 62040 60 16667
16669 3 495596 139130 61920 45 16668
16670 3 495676 139136 61880 75 16669
16671 3 495662 139139 61840 139 16670
16672 3 495636 139197 61720 64 16671
16673 3 495562 139240 61520 96 16672
16674 3 495546 139289 61360 96 16673
16675 3 495587 139556 61160 120 16674
16676 3 495657 139664 61080 40 16675
16677 3 495222 140418 61400 157 16676
16678 3 495222 140427 61480 -1 16677
16679 3 495275 140387 61600 -1 16678
16680 3 495298 140397 61640 -1 16679
16681 3 495168 140512 61440 172 16677
16682 3 495008 140704 61320 175 16681
16683 3 494976 140960 61360 150 16682
16684 3 494848 141184 61400 75 16683
16685 3 494848 141440 61400 51 16684
16686 3 494656 141632 61480 32 16685
16687 3 494496 141792 61680 45 16686
16688 3 494336 141984 61760 71 16687
16689 3 494112 142112 61800 81 16688
16690 3 493952 142272 61840 71 16689
16691 3 496522 140214 61080 122 16676
16692 3 497049 140290 60960 200 16691
16693 3 497839 140479 60960 81 16692
16694 3 497710 140530 61560 75 16693
16695 3 497537 140360 61920 288 16694
16696 3 497636 140400 62160 71 16695
16697 3 497603 140399 62240 128 16696
16698 3 497660 140465 62320 32 16697
16699 3 497669 140495 62440 71 16698
16700 3 497702 140510 62480 176 16699
16701 3 497700 140522 62520 120 16700
16702 3 498017 140396 62640 40 16701
16703 3 498059 140401 62760 32 16702
16704 3 498406 140465 63000 32 16703
16705 3 498482 140434 63240 81 16704
16706 3 498494 140342 63600 32 16705
16707 3 498573 140702 63880 120 16706
16708 3 498572 140789 63920 104 16707
16709 3 498829 140422 63920 150 16708
16710 3 498792 140275 63840 124 16709
16711 3 498510 141118 64160 176 16708
16712 3 498478 140854 64440 120 16711
16713 3 498515 140471 64800 32 16712
16714 3 498570 140752 65040 64 16713
16715 3 498584 140794 65160 102 16714
16716 3 498320 140927 65160 91 16715
16717 3 498235 141165 65080 45 16716
16718 3 498215 141281 64960 64 16717
16719 3 498503 141638 64840 102 16718
16720 3 498615 141742 64840 124 16719
16721 3 498678 141837 64920 137 16720
16722 3 498671 142029 65000 120 16721
16723 3 498698 142117 65040 91 16722
16724 3 498730 142677 65040 128 16723
16725 3 498570 142985 65040 -1 16724
16726 3 498574 143273 64920 -1 16725
16727 3 498691 143478 64960 -1 16726
16728 3 498778 143677 65040 -1 16727
16729 3 497903 141217 64960 124 16718
16730 3 497899 141270 64840 246 16729
16731 3 497904 141303 64760 98 16730
16732 3 498591 140829 65240 197 16715
16733 3 498764 140944 65480 75 16732
16734 3 498974 141084 65680 51 16733
16735 3 499333 141226 65920 40 16734
16736 3 499564 141429 66160 40 16735
16737 3 499768 141681 66360 90 16736
16738 3 500187 142026 66600 32 16737
16739 3 500711 142382 66600 96 16738
16740 3 500960 142621 66720 32 16739
16741 3 501125 142793 66760 75 16740
16742 3 501693 143141 66760 107 16741
16743 3 502117 143683 66880 71 16742
16744 3 502616 144150 66960 64 16743
16745 3 503136 144549 67040 120 16744
16746 3 503514 145365 67240 124 16745
16747 3 503560 145375 67360 81 16746
16748 3 503605 145258 67480 80 16747
16749 3 503650 145076 67600 98 16748
16750 3 503875 144860 67720 139 16749
16751 3 504069 144966 67840 189 16750
16752 3 504089 144990 67920 115 16751
16753 3 504297 145038 67960 71 16752
16754 3 504781 145222 67960 75 16753
16755 3 504991 145159 67800 45 16754
16756 3 505342 145736 67440 40 16755
16757 3 505564 145818 67200 150 16756
16758 3 505560 145334 67000 51 16757
16759 3 505510 144896 66840 -1 16758
16760 3 505577 144692 66760 -1 16759
16761 3 505587 144626 66720 -1 16760
16762 3 505648 144520 66480 -1 16761
16763 3 505852 144457 66080 -1 16762
16764 3 505969 144494 65960 -1 16763
16765 3 506217 144569 65680 -1 16764
16766 3 506102 144561 65520 -1 16765
16767 3 506185 144613 65360 -1 16766
16768 3 506291 144630 65120 -1 16767
16769 3 506410 144696 65040 -1 16768
16770 3 506431 144641 64920 -1 16769
16771 3 506495 144756 64800 -1 16770
16772 3 506521 144878 64680 -1 16771
16773 3 506585 145431 64480 -1 16772
16774 3 506767 145763 64320 -1 16773
16775 3 506957 145996 64200 -1 16774
16776 3 507060 145927 64160 -1 16775
16777 3 507137 146028 64080 -1 16776
16778 3 507180 145997 64000 -1 16777
16779 3 507381 145886 63640 -1 16778
16780 3 507656 146227 63520 -1 16779
16781 3 507678 146260 63400 -1 16780
16782 3 507706 146286 63360 -1 16781
16783 3 506666 144452 65040 -1 16769
16784 3 506718 144196 65040 -1 16783
16785 3 506712 144038 65160 -1 16784
16786 3 506699 144001 65200 -1 16785
16787 3 506690 144018 65280 -1 16786
16788 3 506685 144041 65360 -1 16787
16789 3 506625 144102 65480 -1 16788
16790 3 506558 144084 65600 -1 16789
16791 3 506545 144069 65720 -1 16790
16792 3 504837 145466 67960 104 16754
16793 3 504825 145570 67920 51 16792
16794 3 504806 145622 67760 51 16793
16795 3 504857 145470 68000 51 16792
16796 3 504878 145469 68040 140 16795
16797 3 504317 145058 68080 81 16753
16798 3 496898 140186 60600 301 16692
16799 3 496834 140231 60240 201 16798
16800 3 496806 140251 60080 157 16799
16801 3 496264 140153 59920 102 16800
16802 3 496264 140154 59840 120 16801
16803 3 496262 140157 59520 196 16802
16804 3 496060 140346 59280 124 16803
16805 3 496038 140648 59000 160 16804
16806 3 496143 140693 58840 124 16805
16807 3 496315 140545 58640 71 16806
16808 3 496455 140537 58520 90 16807
16809 3 496513 140815 58200 81 16808
16810 3 497125 141115 58200 45 16809
16811 3 497265 141149 57960 71 16810
16812 3 497344 141266 57760 32 16811
16813 3 497480 141409 57560 124 16812
16814 3 497460 141449 57480 51 16813
16815 3 497043 140345 58520 90 16808
16816 3 497316 140633 58440 124 16815
16817 3 497328 140989 58440 81 16816
16818 3 496108 139867 59520 32 16803
16819 3 496007 139861 59400 219 16818
16820 3 495856 139888 59320 64 16819
16821 3 488097 136628 66680 101 16616
16822 3 480124 132464 68440 81 16479
16823 3 480080 132524 68520 45 16822
16824 3 480059 132544 68560 40 16823
16825 3 478367 132356 68600 283 16435
16826 3 478235 132156 68600 32 16825
16827 3 478218 132145 68680 86 16826
16828 3 478352 132115 68800 45 16827
16829 3 478406 132082 68920 98 16828
16830 3 478431 132104 69040 143 16829
16831 3 478394 132104 69240 108 16830
16832 3 478414 132064 69480 60 16831
16833 3 478415 132103 69720 108 16832
16834 3 478391 132143 69960 160 16833
16835 3 478497 132208 70200 51 16834
16836 3 478742 132311 70440 154 16835
16837 3 478994 132427 70680 40 16836
16838 3 479043 132537 70720 60 16837
16839 3 479191 132538 70800 98 16838
16840 3 479263 132585 70960 107 16839
16841 3 479311 132566 71200 60 16840
16842 3 479531 132472 71400 45 16841
16843 3 479713 132392 71600 160 16842
16844 3 479842 132198 71760 98 16843
16845 3 480083 132014 71880 45 16844
16846 3 480177 131977 71920 71 16845
16847 3 480260 131913 71960 96 16846
16848 3 480332 131808 72080 120 16847
16849 3 480452 131705 72200 115 16848
16850 3 480622 131599 72400 32 16849
16851 3 480803 131497 72520 96 16850
16852 3 480885 131447 72600 163 16851
16853 3 481015 131410 72680 40 16852
16854 3 481212 131375 72800 75 16853
16855 3 481247 131255 72840 60 16854
16856 3 481279 131153 72960 80 16855
16857 3 481432 131111 73080 96 16856
16858 3 481575 131115 73160 139 16857
16859 3 481639 131118 73320 71 16858
16860 3 481626 131019 73360 120 16859
16861 3 481720 130816 73560 75 16860
16862 3 481930 130767 73720 71 16861
16863 3 482075 130747 73960 186 16862
16864 3 482134 130806 74000 102 16863
16865 3 482124 130889 74080 120 16864
16866 3 482218 130934 74280 -1 16865
16867 3 482438 130886 74520 -1 16866
16868 3 482653 130858 74680 -1 16867
16869 3 482756 130906 74880 -1 16868
16870 3 482679 130981 75040 -1 16869
16871 3 482684 130986 75200 -1 16870
16872 3 482647 131104 75360 -1 16871
16873 3 482679 131124 75400 -1 16872
16874 3 482715 131124 75440 -1 16873
16875 3 478046 132237 68680 107 16827
16876 3 477958 132268 68760 96 16875
16877 3 478329 133642 68960 120 16432
16878 3 478334 133659 68920 257 16877
16879 3 478342 133701 68840 71 16878
16880 3 478314 134093 68840 60 16879
16881 3 478256 134060 68600 120 16880
16882 3 478368 134264 68520 60 16881
16883 3 478368 134260 68480 153 16882
16884 3 478505 134661 68840 122 16880
16885 3 478554 134714 68880 32 16884
16886 3 478644 134884 69000 60 16885
16887 3 478674 135152 69240 80 16886
16888 3 478666 135429 69240 45 16887
16889 3 478674 135645 69360 81 16888
16890 3 478942 135873 69360 108 16889
16891 3 478984 136275 69360 153 16890
16892 3 478942 136269 69520 136 16891
16893 3 478856 136190 69760 75 16892
16894 3 478536 136584 69760 120 16893
16895 3 478488 136605 69880 124 16894
16896 3 478360 136636 70040 71 16895
16897 3 478258 136791 70160 64 16896
16898 3 478106 136907 70280 230 16897
16899 3 477952 137049 70400 75 16898
16900 3 477806 137130 70440 75 16899
16901 3 477674 137246 70520 98 16900
16902 3 477479 137422 70600 153 16901
16903 3 477327 137473 70640 189 16902
16904 3 476922 137914 70640 189 16903
16905 3 476923 137914 70600 75 16904
16906 3 476878 137963 70560 86 16905
16907 3 476433 138031 70560 172 16906
16908 3 476230 138122 70440 124 16907
16909 3 476430 137976 70280 183 16908
16910 3 476544 137926 70200 150 16909
16911 3 476625 137850 70120 80 16910
16912 3 476725 137771 70000 51 16911
16913 3 476812 137668 69880 186 16912
16914 3 477001 137573 69760 51 16913
16915 3 477225 137485 69640 -1 16914
16916 3 477242 137469 69560 -1 16915
16917 3 475762 138334 70440 212 16908
16918 3 475754 138217 70160 75 16917
16919 3 475755 138221 70120 120 16918
16920 3 475274 138342 70440 86 16917
16921 3 474717 138481 70440 32 16920
16922 3 474389 138341 70280 122 16921
16923 3 474256 138376 70240 80 16922
16924 3 474226 138410 70200 115 16923
16925 3 474138 138510 70080 221 16924
16926 3 474022 138645 69920 107 16925
16927 3 473889 138562 69760 51 16926
16928 3 473755 138476 69720 51 16927
16929 3 473763 138461 69520 32 16928
16930 3 473716 138490 69480 107 16929
16931 3 474129 139066 69760 102 16927
16932 3 474019 139117 69560 71 16931
16933 3 474042 139105 69440 90 16932
16934 3 473522 139089 69440 71 16933
16935 3 473479 139013 69320 40 16934
16936 3 473455 138917 69240 164 16935
16937 3 474275 139265 69240 96 16933
16938 3 474407 139306 69120 122 16937
16939 3 474514 139257 69000 120 16938
16940 3 474554 139225 68960 120 16939
16941 3 474523 139022 68720 51 16940
16942 3 474522 138894 68600 45 16941
16943 3 474578 138782 68440 71 16942
16944 3 474622 138713 68400 32 16943
16945 3 474726 138817 68280 51 16944
16946 3 474814 138825 68240 71 16945
16947 3 474926 138778 68160 75 16946
16948 3 474969 138753 68120 32 16947
16949 3 475004 138655 68000 60 16948
16950 3 474979 138559 67880 32 16949
16951 3 474867 138448 67800 124 16950
16952 3 474840 138409 67760 -1 16951
16953 3 474829 138380 67680 -1 16952
16954 3 474810 138442 67640 -1 16953
16955 3 474694 139601 68960 131 16940
16956 3 474722 139600 68840 40 16955
16957 3 474779 139534 68720 80 16956
16958 3 474786 139578 68600 60 16957
16959 3 474754 139585 68480 163 16958
16960 3 474723 139514 68360 80 16959
16961 3 474726 139462 68240 186 16960
16962 3 474833 139422 68040 98 16961
16963 3 474922 139380 67880 71 16962
16964 3 475137 139461 67760 32 16963
16965 3 475370 139868 67560 32 16964
16966 3 475455 140036 67320 86 16965
16967 3 474937 139789 67320 -1 16966
16968 3 474559 139828 67200 -1 16967
16969 3 474229 139761 67120 -1 16968
16970 3 473872 139686 67120 -1 16969
16971 3 473409 139479 67080 -1 16970
16972 3 473266 139266 67000 -1 16971
16973 3 473202 139054 66920 -1 16972
16974 3 472954 139018 66920 -1 16973
16975 3 473246 138929 66880 -1 16973
16976 3 473227 138831 66840 -1 16975
16977 3 474911 139744 67400 -1 16967
16978 3 474837 139729 67440 -1 16977
16979 3 475469 140064 67280 96 16966
16980 3 475332 139832 67280 57 16979
16981 3 475452 139672 67120 66 16980
16982 3 475551 139290 67000 73 16981
16983 3 475424 138880 66880 80 16982
16984 3 475488 138624 66800 80 16983
16985 3 475616 138464 66640 71 16984
16986 3 475710 138352 66520 47 16985
16987 3 475727 138302 66480 40 16986
16988 3 475755 138192 66400 -1 16987
16989 3 475696 138133 66320 -1 16988
16990 3 475671 138131 66240 -1 16989
16991 3 475647 138124 66160 -1 16990
16992 3 475706 138102 66080 -1 16991
16993 3 475710 138076 66000 -1 16992
16994 3 475708 138111 65920 -1 16993
16995 3 475718 138144 65840 -1 16994
16996 3 475750 138135 65760 -1 16995
16997 3 475790 138090 65680 -1 16996
16998 3 475852 138114 65600 -1 16997
16999 3 475915 138137 65480 -1 16998
17000 3 475882 138111 65400 -1 16999
17001 3 475885 137982 65280 -1 17000
17002 3 475927 137905 65160 -1 17001
17003 3 475854 137691 65120 -1 17002
17004 3 475663 137286 65040 -1 17003
17005 3 475677 137286 65000 -1 17004
17006 3 475641 137073 65040 -1 17005
17007 3 475699 136988 65120 -1 17006
17008 3 475687 136949 65160 -1 17007
17009 3 474314 139419 69280 230 16937
17010 3 474315 139492 69360 51 17009
17011 3 474318 139530 69400 80 17010
17012 3 474826 138329 70000 160 16925
17013 3 474805 138276 69920 200 17012
17014 3 474877 138210 69720 64 17013
17015 3 475136 138373 69720 186 17014
17016 3 475336 138415 69680 141 17015
17017 3 475417 138383 69600 45 17016
17018 3 475491 138367 69400 -1 17017
17019 3 475589 138374 69320 -1 17018
17020 3 475647 138443 69280 -1 17019
17021 3 475696 138553 69320 -1 17020
17022 3 475676 138737 69360 -1 17021
17023 3 475737 138858 69400 -1 17022
17024 3 475799 138950 69440 -1 17023
17025 3 475896 139012 69440 -1 17024
17026 3 475946 139018 69520 -1 17025
17027 3 475937 138943 69600 -1 17026
17028 3 475979 139011 69800 120 17027
17029 3 476090 139101 69960 108 17028
17030 3 476131 139138 70080 153 17029
17031 3 476131 139222 70200 -1 17030
17032 3 476189 139290 70280 -1 17031
17033 3 476278 139321 70400 -1 17032
17034 3 476363 139294 70520 -1 17033
17035 3 476366 139287 70560 -1 17034
17036 3 476386 139296 70600 -1 17035
17037 3 474891 138182 69680 98 17014
17038 3 474916 138069 69560 71 17037
17039 3 474964 138031 69520 181 17038
17040 3 475031 138033 69480 98 17039
17041 3 475131 138072 69360 148 17040
17042 3 475189 138097 69320 51 17041
17043 3 475246 138203 69360 124 17042
17044 3 475230 138260 69480 148 17043
17045 3 475117 138226 69560 163 17044
17046 3 474020 138837 70240 64 16923
17047 3 474139 138802 70560 107 17046
17048 3 474183 138789 70680 32 17047
17049 3 474182 138714 70800 128 17048
17050 3 474203 138702 70920 108 17049
17051 3 474223 138630 71040 -1 17050
17052 3 474202 138630 71160 -1 17051
17053 3 474872 138326 70400 91 16921
17054 3 474908 138235 70320 108 17053
17055 3 474952 138096 70280 32 17054
17056 3 474944 137973 70240 108 17055
17057 3 474866 137899 70200 51 17056
17058 3 474776 137829 70120 136 17057
17059 3 474623 137838 70120 32 17058
17060 3 474498 137727 70160 107 17059
17061 3 474458 137598 70080 45 17060
17062 3 474468 137513 70040 60 17061
17063 3 474425 137447 70000 102 17062
17064 3 474369 137387 70040 -1 17063
17065 3 474367 137240 70000 -1 17064
17066 3 474374 137120 69920 -1 17065
17067 3 474277 137014 69720 -1 17066
17068 3 474262 136942 69600 -1 17067
17069 3 477024 138373 70560 32 16906
17070 3 477068 138389 70600 32 17069
17071 3 477063 138340 70680 60 17070
17072 3 477071 138433 70520 64 17069
17073 3 477123 138481 70480 181 17072
17074 3 477194 138483 70440 134 17073
17075 3 477299 138522 70360 122 17074
17076 3 477358 138591 70240 102 17075
17077 3 477413 138701 70200 120 17076
17078 3 477466 138750 70120 51 17077
17079 3 477489 138744 70080 32 17078
17080 3 478144 137113 70400 40 16899
17081 3 478194 137164 70480 91 17080
17082 3 478396 136500 69760 60 16894
17083 3 478396 136425 69680 120 17082
17084 3 478812 136160 69880 115 16893
17085 3 478786 136173 70000 40 17084
17086 3 478760 136160 70040 98 17085
17087 3 478780 136157 70160 75 17086
17088 3 478838 136161 70320 163 17087
17089 3 478965 135994 70440 172 17088
17090 3 479012 135970 70520 101 17089
17091 3 479050 135972 70600 -1 17090
17092 3 479056 135923 70680 -1 17091
17093 3 479062 135898 70720 -1 17092
17094 3 478994 136275 69320 102 16891
17095 3 479152 136597 69080 81 17094
17096 3 479324 136853 68920 156 17095
17097 3 479809 137186 68920 80 17096
17098 3 480210 137259 68880 51 17097
17099 3 480355 137368 68840 163 17098
17100 3 480354 137462 68760 160 17099
17101 3 480580 137769 68520 60 17100
17102 3 480645 137840 68440 120 17101
17103 3 480677 138508 68440 286 17102
17104 3 480654 138780 68400 107 17103
17105 3 481062 139856 68400 80 17104
17106 3 481117 140236 68440 140 17105
17107 3 481298 140748 68320 137 17106
17108 3 481516 140862 68160 51 17107
17109 3 481284 140709 68120 96 17108
17110 3 481141 140605 67920 98 17109
17111 3 481112 140531 67840 32 17110
17112 3 481114 140583 67680 101 17111
17113 3 481682 140947 68040 124 17108
17114 3 481969 141167 67880 120 17113
17115 3 482091 141791 67560 -1 17114
17116 3 482209 142137 67280 -1 17115
17117 3 482260 142090 67200 -1 17116
17118 3 482358 142138 67120 -1 17117
17119 3 482365 142074 67080 -1 17118
17120 3 480796 140648 68880 139 17106
17121 3 480702 140682 69080 75 17120
17122 3 480657 140448 69200 40 17121
17123 3 480577 140481 69280 51 17122
17124 3 481121 140754 69120 102 17121
17125 3 481103 140882 69240 150 17124
17126 3 481045 140973 69440 51 17125
17127 3 481038 141080 69680 108 17126
17128 3 481105 141061 69880 90 17127
17129 3 481103 141029 70120 64 17128
17130 3 481205 141061 70360 32 17129
17131 3 481265 141187 70520 71 17130
17132 3 481380 141156 70600 81 17131
17133 3 481514 141084 70680 45 17132
17134 3 481760 141045 70760 107 17133
17135 3 482223 141020 70880 80 17134
17136 3 482900 141019 70920 108 17135
17137 3 483164 141082 70960 137 17136
17138 3 483233 140985 71080 122 17137
17139 3 483032 140946 71440 101 17138
17140 3 483052 140818 71600 71 17139
17141 3 483891 141458 71000 81 17137
17142 3 484228 141514 70960 80 17141
17143 3 484505 141440 71000 134 17142
17144 3 484658 141344 71080 80 17143
17145 3 484732 141298 71200 86 17144
17146 3 484935 141238 71360 75 17145
17147 3 485107 141199 71560 51 17146
17148 3 485170 141082 71800 75 17147
17149 3 485311 140988 72000 91 17148
17150 3 485448 140968 72240 98 17149
17151 3 485649 141081 72440 154 17150
17152 3 485737 141204 72600 45 17151
17153 3 486008 141184 72840 64 17152
17154 3 486360 141266 72880 104 17153
17155 3 486584 141276 72920 32 17154
17156 3 486866 141292 72680 75 17155
17157 3 487024 141031 72480 60 17156
17158 3 487202 140918 72280 160 17157
17159 3 487218 140761 72040 120 17158
17160 3 487222 140734 72000 32 17159
17161 3 486851 141226 73280 98 17155
17162 3 486854 141267 73400 40 17161
17163 3 486664 141112 73440 98 17162
17164 3 486590 141024 73600 75 17163
17165 3 486691 140939 73760 51 17164
17166 3 486687 140802 73880 71 17165
17167 3 486739 140617 74080 168 17166
17168 3 486614 140491 74320 101 17167
17169 3 486681 140380 74360 86 17168
17170 3 486827 140378 74480 71 17169
17171 3 487046 140485 74680 79 17170
17172 3 487418 140632 74680 -1 17171
17173 3 487627 140826 74520 -1 17172
17174 3 487649 140899 74440 -1 17173
17175 3 487642 140959 74360 -1 17174
17176 3 487684 141240 74320 -1 17175
17177 3 487953 141499 74240 61 17176
17178 3 488000 141568 74280 60 17177
17179 3 488096 141792 74280 60 17178
17180 3 488287 141992 74120 -1 17179
17181 3 488322 142030 74000 -1 17180
17182 3 488409 142157 73880 -1 17181
17183 3 488548 142397 73840 -1 17182
17184 3 488590 142348 73760 -1 17183
17185 3 488785 142162 73560 -1 17184
17186 3 488905 142152 73480 -1 17185
17187 3 487090 140506 74720 81 17171
17188 3 486996 141394 73440 32 17162
17189 3 487019 141364 73560 60 17188
17190 3 486998 141337 73680 90 17189
17191 3 486971 141306 73840 81 17190
17192 3 483433 141059 70600 160 17137
17193 3 483566 140968 70360 160 17192
17194 3 483790 140924 70320 279 17193
17195 3 484068 141101 70240 230 17194
17196 3 484190 141141 70200 150 17195
17197 3 484205 141152 70160 128 17196
17198 3 484220 141163 70120 51 17197
17199 3 484250 141185 70080 71 17198
17200 3 481138 139846 68280 60 17105
17201 3 481241 139832 68120 166 17200
17202 3 481850 139548 68000 80 17201
17203 3 481857 139507 67880 51 17202
17204 3 481744 139411 67720 40 17203
17205 3 481747 139646 67600 32 17204
17206 3 481793 139852 67520 51 17205
17207 3 480153 139981 68120 96 17201
17208 3 480250 139928 68000 148 17207
17209 3 480292 139896 67920 75 17208
17210 3 480525 139906 67760 86 17209
17211 3 480550 139978 67720 81 17210
17212 3 480753 140224 67600 32 17211
17213 3 480825 140293 67560 60 17212
17214 3 480887 140544 67360 32 17213
17215 3 480912 140602 67280 124 17214
17216 3 480927 140505 67200 128 17215
17217 3 480995 140469 67120 102 17216
17218 3 480970 140367 67040 -1 17217
17219 3 480873 140114 66920 -1 17218
17220 3 480721 139872 66800 -1 17219
17221 3 480614 139808 66720 -1 17220
17222 3 480024 140172 68240 128 17207
17223 3 481977 139448 68280 81 17200
17224 3 482089 139320 68480 32 17223
17225 3 482244 139289 68600 51 17224
17226 3 482318 139373 68720 131 17225
17227 3 479165 136433 69040 80 17095
17228 3 479259 136314 69080 64 17227
17229 3 479359 136291 69200 40 17228
17230 3 479393 136243 69280 71 17229
17231 3 479431 136194 69320 163 17230
17232 3 479394 136260 69440 86 17231
17233 3 479308 136270 69520 71 17232
17234 3 479195 136269 69640 32 17233
17235 3 479122 136250 69800 96 17234
17236 3 478990 136259 69960 64 17235
17237 3 478881 136334 70120 107 17236
17238 3 478867 136324 70160 160 17237
17239 3 479433 136125 69280 80 17231
17240 3 479448 136068 69200 80 17239
17241 3 479434 136043 69120 32 17240
17242 3 479411 136064 69000 178 17241
17243 3 479402 136104 68920 237 17242
17244 3 479390 136109 68880 120 17243
17245 3 478513 135388 69200 108 16888
17246 3 478446 135335 69120 64 17245
17247 3 478383 135289 69000 40 17246
17248 3 478242 135252 68880 60 17247
17249 3 478227 135224 68840 64 17248
17250 3 475514 132157 74240 128 16409
17251 3 475570 132633 74240 98 17250
17252 3 475438 132615 74280 150 17251
17253 3 475384 132617 74320 64 17252
17254 3 475298 132687 74320 217 17253
17255 3 475234 132738 74360 208 17254
17256 3 475211 132764 74400 150 17255
17257 3 475206 132792 74440 51 17256
17258 3 475618 132534 74200 101 17251
17259 3 475687 132519 74120 75 17258
17260 3 475715 132510 74080 107 17259
17261 3 475746 132448 74040 32 17260
17262 3 475746 132510 74000 45 17261
17263 3 475837 132503 73880 183 17262
17264 3 475903 132491 73800 101 17263
17265 3 475914 132494 73760 128 17264
17266 3 475676 132931 74200 91 17251
17267 3 475700 133135 74160 32 17266
17268 3 475600 133175 74120 124 17267
17269 3 475590 133257 74080 32 17268
17270 3 475594 133329 74040 108 17269
17271 3 475494 133369 74000 98 17270
17272 3 475448 133241 74040 60 17271
17273 3 475470 133365 73960 80 17271
17274 3 475514 133417 73920 51 17273
17275 3 475518 133449 73840 71 17274
17276 3 475514 133469 73680 45 17275
17277 3 475492 133475 73640 124 17276
17278 3 475470 133481 73600 40 17277
17279 3 475410 133533 73560 -1 17278
17280 3 475366 133597 73520 -1 17279
17281 3 475334 133596 73480 -1 17280
17282 3 475306 133641 73440 -1 17281
17283 3 475334 133685 73400 -1 17282
17284 3 475346 133733 73360 -1 17283
17285 3 475366 133661 73320 -1 17284
17286 3 475402 133849 73240 -1 17285
17287 3 475430 133937 73160 -1 17286
17288 3 475374 134049 73120 -1 17287
17289 3 475334 133997 73080 -1 17288
17290 3 475346 134089 72960 -1 17289
17291 3 475346 134093 72920 -1 17290
17292 3 475398 134317 72920 -1 17291
17293 3 475450 134349 72960 -1 17292
17294 3 475366 134409 72880 -1 17292
17295 3 475802 133749 73160 -1 17287
17296 3 475886 133813 73160 -1 17295
17297 3 475914 133861 73080 -1 17296
17298 3 475920 133923 73040 -1 17297
17299 3 475954 134009 72960 -1 17298
17300 3 476014 134001 72920 -1 17299
17301 3 476202 133993 72920 -1 17300
17302 3 476306 134101 72760 -1 17301
17303 3 476310 134153 72720 -1 17302
17304 3 476358 134377 72720 -1 17303
17305 3 476398 134473 72640 -1 17304
17306 3 476306 134713 72560 -1 17305
17307 3 476458 134981 72440 -1 17306
17308 3 476566 135181 72360 -1 17307
17309 3 476574 135261 72280 -1 17308
17310 3 476562 135289 72200 -1 17309
17311 3 476698 135325 72160 -1 17310
17312 3 476786 135353 72120 -1 17311
17313 3 476870 135409 72040 -1 17312
17314 3 476966 135597 72000 -1 17313
17315 3 476978 135733 71920 -1 17314
17316 3 476986 135777 71880 -1 17315
17317 3 476986 135849 71840 -1 17316
17318 3 476978 135889 71800 -1 17317
17319 3 477022 135953 71760 -1 17318
17320 3 477042 136033 71680 -1 17319
17321 3 477074 136125 71560 -1 17320
17322 3 477106 136237 71440 -1 17321
17323 3 477126 136305 71320 -1 17322
17324 3 477134 136329 71240 -1 17323
17325 3 477138 136333 71200 -1 17324
17326 3 475780 132989 74360 75 17251
17327 3 476189 133209 74520 128 17326
17328 3 476490 133493 74760 45 17327
17329 3 476606 133744 75000 51 17328
17330 3 476949 134078 75120 122 17329
17331 3 477072 134347 75160 40 17330
17332 3 477115 134226 75240 60 17331
17333 3 477427 134013 75320 60 17332
17334 3 477453 133885 75360 32 17333
17335 3 477342 133886 75440 163 17334
17336 3 477273 133867 75480 64 17335
17337 3 477281 133852 75560 120 17336
17338 3 477320 133811 75600 60 17337
17339 3 477419 133776 75640 71 17338
17340 3 477503 133799 75680 122 17339
17341 3 477572 133813 75760 64 17340
17342 3 477611 133832 75880 32 17341
17343 3 477609 133832 75920 86 17342
17344 3 477630 133822 75960 -1 17343
17345 3 477645 133801 76000 -1 17344
17346 3 477000 134334 75040 115 17331
17347 3 476877 134353 74960 124 17346
17348 3 476855 134378 74920 102 17347
17349 3 476833 134401 74880 219 17348
17350 3 476822 134396 74840 51 17349
17351 3 477271 135156 75160 217 17331
17352 3 477210 134848 75040 160 17351
17353 3 477240 134719 75000 60 17352
17354 3 477386 134689 74960 157 17353
17355 3 477506 134705 74920 120 17354
17356 3 477618 134777 74840 107 17355
17357 3 477701 134761 74800 98 17356
17358 3 477738 134737 74760 124 17357
17359 3 477722 134677 74640 64 17358
17360 3 477415 135495 75120 60 17351
17361 3 477556 135630 75080 51 17360
17362 3 477516 135673 75040 60 17361
17363 3 477704 135626 75360 104 17351
17364 3 478143 135953 75480 107 17363
17365 3 478467 136335 75480 60 17364
17366 3 478462 136328 75440 183 17365
17367 3 478354 136290 75280 153 17366
17368 3 478322 136292 75240 124 17367
17369 3 478845 136538 75600 107 17365
17370 3 479120 136674 75720 135 17369
17371 3 479299 136780 75840 202 17370
17372 3 479446 136983 75920 81 17371
17373 3 479444 137242 75960 45 17372
17374 3 479343 137385 76000 40 17373
17375 3 479291 137448 76040 178 17374
17376 3 479231 137356 76240 90 17375
17377 3 479062 137334 76360 101 17376
17378 3 478953 137334 76480 60 17377
17379 3 478868 137225 76560 40 17378
17380 3 478882 137119 76640 256 17379
17381 3 478841 137041 76720 150 17380
17382 3 478816 136975 76840 80 17381
17383 3 478799 136859 77000 212 17382
17384 3 478795 136766 77200 98 17383
17385 3 478767 136726 77360 45 17384
17386 3 478746 136574 77520 175 17385
17387 3 478738 136561 77680 45 17386
17388 3 478788 136459 77800 32 17387
17389 3 478749 136431 77920 60 17388
17390 3 478783 136423 78040 154 17389
17391 3 478824 136478 78080 136 17390
17392 3 478813 136505 78120 98 17391
17393 3 478671 136577 78200 64 17392
17394 3 478629 136606 78240 120 17393
17395 3 478677 136611 78280 32 17394
17396 3 478754 136572 78440 189 17395
17397 3 478784 136502 78600 40 17396
17398 3 478783 136487 78640 150 17397
17399 3 478888 137268 76000 51 17375
17400 3 478802 137237 75920 124 17399
17401 3 478763 137198 75800 71 17400
17402 3 478719 137157 75680 40 17401
17403 3 478327 137048 75640 64 17402
17404 3 478527 137139 75560 51 17403
17405 3 478541 137147 75440 141 17404
17406 3 479288 137617 76000 98 17375
17407 3 479160 137753 76040 168 17406
17408 3 479299 138122 76080 228 17407
17409 3 479428 138397 76120 115 17408
17410 3 479523 138495 76240 60 17409
17411 3 479513 138493 76440 71 17410
17412 3 479624 138372 76480 120 17411
17413 3 479542 138191 76520 40 17412
17414 3 479172 138071 76560 189 17413
17415 3 479011 138132 76640 107 17414
17416 3 478869 138134 76680 104 17415
17417 3 478770 138100 76720 75 17416
17418 3 478674 138065 76760 108 17417
17419 3 478632 138061 76880 45 17418
17420 3 478644 138055 76920 136 17419
17421 3 478657 137968 76640 40 17417
17422 3 478627 137955 76600 122 17421
17423 3 478881 138272 76720 75 17416
17424 3 478912 138292 76800 75 17423
17425 3 479027 138251 76920 120 17424
17426 3 479057 138203 77000 45 17425
17427 3 479074 138161 77120 80 17426
17428 3 478932 138255 77040 51 17426
17429 3 478891 138321 77040 32 17428
17430 3 478889 138362 77080 75 17429
17431 3 478892 138427 77120 108 17430
17432 3 478858 138456 77160 131 17431
17433 3 478976 138406 77280 108 17432
17434 3 479026 138319 77360 91 17433
17435 3 479094 138239 77480 -1 17434
17436 3 479109 138161 77680 -1 17435
17437 3 479102 138136 77720 -1 17436
17438 3 479086 138078 77840 -1 17437
17439 3 479094 138018 77920 -1 17438
17440 3 479083 138001 78000 -1 17439
17441 3 479444 138649 75960 75 17409
17442 3 479090 138958 75920 107 17441
17443 3 479515 139419 76440 71 17442
17444 3 479357 139551 76400 91 17443
17445 3 479289 139583 76360 32 17444
17446 3 479247 139612 76320 150 17445
17447 3 479203 139646 76280 189 17446
17448 3 479175 139661 76240 91 17447
17449 3 479391 139902 76240 32 17448
17450 3 479457 140706 76240 75 17449
17451 3 479400 140747 76200 131 17450
17452 3 479036 139159 75960 81 17442
17453 3 479032 139310 75920 81 17452
17454 3 478995 139383 75800 237 17453
17455 3 478912 139445 75680 98 17454
17456 3 479324 138408 75920 128 17441
17457 3 479322 138182 75920 40 17456
17458 3 479502 138126 75880 101 17457
17459 3 479671 138254 75800 122 17458
17460 3 479666 138310 75720 40 17459
17461 3 479577 138356 75560 86 17460
17462 3 479576 138367 75520 80 17461
17463 3 479637 138028 76080 40 17408
17464 3 479884 138019 76040 124 17463
17465 3 480173 137847 76120 197 17464
17466 3 480219 137798 76160 45 17465
17467 3 480260 137653 76240 80 17466
17468 3 480302 137617 76320 71 17467
17469 3 480322 137574 76400 108 17468
17470 3 480410 137757 76080 86 17465
17471 3 480641 137617 76040 51 17470
17472 3 480781 137654 76080 75 17471
17473 3 480856 137724 76000 122 17472
17474 3 480884 137766 75960 91 17473
17475 3 481005 137925 75840 164 17474
17476 3 481152 137968 75800 80 17475
17477 3 481286 138028 75720 32 17476
17478 3 481424 138035 75680 101 17477
17479 3 481615 138029 75640 210 17478
17480 3 481621 138047 75560 40 17479
17481 3 481583 138151 75480 32 17480
17482 3 481556 138182 75440 75 17481
17483 3 481530 138210 75360 102 17482
17484 3 481491 138203 75240 148 17483
17485 3 481466 138194 75120 86 17484
17486 3 481467 138192 75000 140 17485
17487 3 481460 138224 74880 115 17486
17488 3 481445 138294 74800 86 17487
17489 3 481454 138385 74720 -1 17488
17490 3 481485 138507 74600 -1 17489
17491 3 481524 138614 74480 -1 17490
17492 3 481663 138672 74400 -1 17491
17493 3 481811 138719 74360 -1 17492
17494 3 481889 138758 74280 -1 17493
17495 3 481920 138801 74200 -1 17494
17496 3 481958 138814 74160 -1 17495
17497 3 482035 138840 74080 -1 17496
17498 3 482087 138906 74000 -1 17497
17499 3 482102 138959 73920 -1 17498
17500 3 482130 139020 73800 -1 17499
17501 3 482124 139063 73640 -1 17500
17502 3 482114 139069 73600 -1 17501
17503 3 482115 139065 73560 -1 17502
17504 3 482084 139064 73480 -1 17503
17505 3 482046 139121 73360 -1 17504
17506 3 482096 139178 73240 -1 17505
17507 3 482127 139197 73200 -1 17506
17508 3 482124 139202 73160 -1 17507
17509 3 479561 136832 75960 102 17372
17510 3 479887 136740 76000 163 17509
17511 3 480348 136663 76000 254 17510
17512 3 480383 136683 75920 86 17511
17513 3 480391 136681 75880 108 17512
17514 3 463324 124210 74160 81 15469
17515 3 463264 123848 74400 115 17514
17516 3 463344 123924 74120 101 17515
17517 3 463291 124007 74000 95 17516
17518 3 463342 124143 73880 89 17517
17519 3 463330 124103 73800 85 17518
17520 3 463502 123919 73680 79 17519
17521 3 463542 123659 73640 77 17520
17522 3 463072 123168 73480 71 17521
17523 3 462880 122976 73480 60 17522
17524 3 462720 122816 73640 75 17523
17525 3 462656 122752 73640 75 17524
17526 3 462558 122633 73800 75 17525
17527 3 462545 122581 73960 75 17526
17528 3 462504 122595 74040 75 17527
17529 3 462521 122508 74080 75 17528
17530 3 462613 122454 74160 75 17529
17531 3 462606 122416 74280 75 17530
17532 3 462561 122336 74360 -1 17531
17533 3 462478 122185 74400 -1 17532
17534 3 462438 122124 74520 -1 17533
17535 3 462326 122037 74640 -1 17534
17536 3 462246 122026 74760 -1 17535
17537 3 462180 122023 74880 -1 17536
17538 3 463536 123855 74720 90 17515
17539 3 463806 123608 74960 178 17538
17540 3 464009 123561 75000 64 17539
17541 3 464118 123533 75040 157 17540
17542 3 464202 123527 75120 32 17541
17543 3 464191 123524 75160 107 17542
17544 3 464247 123534 75200 64 17543
17545 3 464273 123489 75240 131 17544
17546 3 464433 123522 75320 101 17545
17547 3 464652 123627 75440 178 17546
17548 3 464889 123612 75400 71 17547
17549 3 464965 123541 75360 91 17548
17550 3 464989 123454 75280 101 17549
17551 3 465090 123390 75240 81 17550
17552 3 465308 123343 75320 101 17551
17553 3 465372 123287 75400 160 17552
17554 3 465418 123163 75520 60 17553
17555 3 465409 123050 75480 98 17554
17556 3 465318 123040 75440 45 17555
17557 3 465244 123003 75360 160 17556
17558 3 465111 122936 75240 71 17557
17559 3 464963 122912 75200 64 17558
17560 3 464940 122875 75160 131 17559
17561 3 464848 122752 75120 71 17560
17562 3 464746 122489 75080 -1 17561
17563 3 464732 122261 75120 -1 17562
17564 3 464731 122260 75240 -1 17563
17565 3 464629 122148 75360 -1 17564
17566 3 464556 122028 75400 -1 17565
17567 3 461209 124145 72840 131 15461
17568 3 460755 124428 72680 51 17567
17569 3 460551 124647 72680 32 17568
17570 3 460425 124733 72600 115 17569
17571 3 460376 124786 72440 122 17570
17572 3 460503 124899 72400 200 17571
17573 3 460717 125041 72360 96 17572
17574 3 460817 125087 72240 102 17573
17575 3 460806 125139 72160 75 17574
17576 3 458476 121154 71080 60 6210
17577 3 458324 121380 71120 81 17576
17578 3 458261 121653 71160 98 17577
17579 3 458325 121766 71280 115 17578
17580 3 458342 121823 71360 51 17579
17581 3 458361 121810 71440 32 17580
17582 3 458203 121926 71320 71 17580
17583 3 458168 121999 71440 209 17582
17584 3 458252 122078 71520 81 17583
17585 3 458234 122159 71560 -1 17584
17586 3 458148 122221 71640 -1 17585
17587 3 458112 122287 71720 -1 17586
17588 3 458100 122410 71760 -1 17587
17589 3 458066 122502 71800 -1 17588
17590 3 457909 122644 71800 -1 17589
17591 3 457811 122604 71880 -1 17590
17592 3 457753 122585 71960 -1 17591
17593 3 457743 122597 72000 -1 17592
17594 3 457706 122677 72000 -1 17593
17595 3 457559 122715 72000 -1 17594
17596 3 457529 122767 72040 -1 17595
17597 3 457542 122859 72120 -1 17596
17598 3 457577 122917 72200 -1 17597
17599 3 457680 122936 72320 -1 17598
17600 3 457684 122985 72360 -1 17599
17601 3 457698 123077 72440 -1 17600
17602 3 457794 123135 72560 -1 17601
17603 3 457936 123245 72640 -1 17602
17604 3 458009 123386 72600 -1 17603
17605 3 458030 123423 72480 -1 17604
17606 3 458094 123545 72320 -1 17605
17607 3 458207 123677 72240 -1 17606
17608 3 458351 123822 72200 -1 17607
17609 3 458398 123928 72160 -1 17608
17610 3 458406 123960 72120 -1 17609
17611 3 458400 123941 72040 -1 17610
17612 3 458418 123994 71920 -1 17611
17613 3 458455 124098 71800 -1 17612
17614 3 458459 120726 71000 143 6210
17615 3 458489 120426 70800 240 17614
17616 3 458636 120453 70640 51 17615
17617 3 458707 120346 70560 51 17616
17618 3 458691 120270 70480 64 17617
17619 3 458659 120142 70360 60 17618
17620 3 458731 120009 70320 207 17619
17621 3 458888 119911 70280 80 17620
17622 3 459077 119870 70240 51 17621
17623 3 459176 119901 70160 200 17622
17624 3 459288 119797 69960 71 17623
17625 3 459338 119741 69840 122 17624
17626 3 459392 119721 69720 96 17625
17627 3 459405 119754 69520 51 17626
17628 3 459483 119787 69360 -1 17627
17629 3 459634 119746 69200 -1 17628
17630 3 459530 119699 69080 -1 17629
17631 3 459499 119637 69000 -1 17630
17632 3 459558 119606 68920 -1 17631
17633 3 459607 119565 68840 -1 17632
17634 3 459608 119564 68800 -1 17633
17635 3 459624 119556 68760 -1 17634
17636 3 459617 119558 68640 -1 17635
17637 3 459586 119574 68560 -1 17636
17638 3 459631 119507 68400 -1 17637
17639 3 459638 119442 68280 -1 17638
17640 3 459614 119334 68200 -1 17639
17641 3 459622 119280 68120 -1 17640
17642 3 459676 119191 68080 -1 17641
17643 3 459721 119113 68040 -1 17642
17644 3 459763 118966 68040 -1 17643
17645 3 459859 118807 68040 -1 17644
17646 3 459916 118694 68080 -1 17645
17647 3 459948 118647 68120 -1 17646
17648 3 459912 118461 68080 -1 17647
17649 3 459870 118329 68000 -1 17648
17650 3 459780 118276 67920 -1 17649
17651 3 459737 118246 67840 -1 17650
17652 3 459744 118180 67720 -1 17651
17653 3 459851 118286 67640 -1 17652
17654 3 459940 118475 67560 -1 17653
17655 3 459975 118576 67520 -1 17654
17656 3 460003 118650 67480 -1 17655
17657 3 459816 119702 69160 -1 17629
17658 3 460018 119630 69120 -1 17657
17659 3 460208 119523 69080 -1 17658
17660 3 460345 119352 69040 -1 17659
17661 3 460417 119186 68960 -1 17660
17662 3 460518 119113 68920 -1 17661
17663 3 460637 119056 68880 -1 17662
17664 3 460738 118901 68800 -1 17663
17665 3 460847 118832 68760 -1 17664
17666 3 460999 118811 68680 -1 17665
17667 3 461056 118738 68600 -1 17666
17668 3 461127 118607 68520 -1 17667
17669 3 461042 118553 68480 -1 17668
17670 3 461015 118526 68440 -1 17669
17671 3 461247 118528 68480 -1 17668
17672 3 461311 118487 68440 -1 17671
17673 3 461355 118379 68360 -1 17672
17674 3 461470 118250 68280 -1 17673
17675 3 461564 118218 68240 -1 17674
17676 3 461781 118173 68200 -1 17675
17677 3 461932 118129 68120 -1 17676
17678 3 462113 118101 68000 -1 17677
17679 3 462246 118115 67960 -1 17678
17680 3 462332 118137 67920 -1 17679
17681 3 462638 118266 67960 -1 17680
17682 3 462735 118357 67880 -1 17681
17683 3 462831 118480 67840 -1 17682
17684 3 463118 118644 67800 -1 17683
17685 3 463526 118694 67800 -1 17684
17686 3 463720 118733 67760 -1 17685
17687 3 463981 118783 67720 -1 17686
17688 3 464138 118845 67760 -1 17687
17689 3 464325 118959 67720 -1 17688
17690 3 464573 118990 67760 -1 17689
17691 3 464698 118954 67720 -1 17690
17692 3 464853 119019 67680 -1 17691
17693 3 464999 119115 67640 -1 17692
17694 3 465267 119408 67520 -1 17693
17695 3 465518 119550 67480 -1 17694
17696 3 463520 118730 67880 -1 17685
17697 3 463513 118737 67920 -1 17696
17698 3 462261 118108 67840 -1 17680
17699 3 462203 118061 67720 -1 17698
17700 3 462295 118394 67600 -1 17699
17701 3 462372 118659 67480 -1 17700
17702 3 462429 118784 67400 -1 17701
17703 3 462507 118865 67320 -1 17702
17704 3 458753 119853 70160 91 17621
17705 3 458763 119827 70040 32 17704
17706 3 458723 119724 69880 75 17705
17707 3 458724 119661 69840 45 17706
17708 3 458739 119614 69800 139 17707
17709 3 458712 119521 69760 98 17708
17710 3 458743 119445 69680 32 17709
17711 3 458846 119383 69600 115 17710
17712 3 458970 119285 69560 75 17711
17713 3 459011 119250 69480 209 17712
17714 3 458931 119197 69280 -1 17713
17715 3 458886 119109 69160 -1 17714
17716 3 458890 119071 69120 -1 17715
17717 3 455840 120194 70800 75 6209
17718 3 456258 119945 70760 166 17717
17719 3 456340 119894 70720 96 17718
17720 3 456622 119730 70760 136 17719
17721 3 456809 119616 70800 32 17720
17722 3 456958 119566 70840 101 17721
17723 3 457126 119490 70920 45 17722
17724 3 457296 119318 70960 115 17723
17725 3 457496 119214 71000 134 17724
17726 3 457515 119056 70960 160 17725
17727 3 457511 118993 71080 186 17726
17728 3 457280 119202 71120 32 17724
17729 3 457291 119105 71240 60 17728
17730 3 456499 119792 70640 45 17719
17731 3 456506 119836 70560 240 17730
17732 3 456510 120032 70440 51 17731
17733 3 456446 120157 70320 120 17732
17734 3 456396 120119 70240 81 17733
17735 3 456422 120063 70120 136 17734
17736 3 456454 120052 69960 101 17735
17737 3 456574 120019 69800 51 17736
17738 3 456598 119988 69600 -1 17737
17739 3 456644 119924 69400 -1 17738
17740 3 456453 119601 70680 124 17730
17741 3 456316 119534 70680 120 17740
17742 3 456261 119457 70760 64 17741
17743 3 456039 119359 70880 75 17742
17744 3 455968 119302 71000 32 17743
17745 3 455958 119217 71120 60 17744
17746 3 455962 119099 71160 124 17745
17747 3 455919 119010 71120 198 17746
17748 3 455920 119011 71040 139 17747
17749 3 455931 119054 71320 124 17746
17750 3 455906 118872 71440 51 17749
17751 3 455887 118818 71480 139 17750
17752 3 455332 120238 70640 32 17717
17753 3 455370 120091 70320 124 17752
17754 3 455358 119855 70080 51 17753
17755 3 455365 119606 69880 98 17754
17756 3 455432 119388 69680 80 17755
17757 3 455476 119156 69520 75 17756
17758 3 455575 118983 69480 45 17757
17759 3 455393 119228 69440 60 17758
17760 3 455230 119222 69360 81 17759
17761 3 455151 119223 69280 40 17760
17762 3 455172 119230 69160 163 17761
17763 3 455178 119101 69000 107 17762
17764 3 455258 118970 68800 185 17763
17765 3 455299 118876 68640 71 17764
17766 3 455226 118852 68440 81 17765
17767 3 455218 118850 68240 135 17766
17768 3 455312 118989 68080 81 17767
17769 3 455298 119052 67880 32 17768
17770 3 455345 119100 67720 196 17769
17771 3 455497 119555 67600 32 17770
17772 3 455615 119995 67480 40 17771
17773 3 455663 120196 67400 40 17772
17774 3 455704 120363 67280 91 17773
17775 3 455663 120248 67200 91 17774
17776 3 455618 120034 67080 131 17775
17777 3 455466 119544 66920 301 17776
17778 3 455359 118900 66760 107 17777
17779 3 455249 118812 66560 108 17778
17780 3 455203 118810 66360 45 17779
17781 3 455221 118730 66160 137 17780
17782 3 455279 118721 66000 120 17781
17783 3 455364 118708 65840 166 17782
17784 3 455329 118689 65680 60 17783
17785 3 455447 118826 65640 75 17784
17786 3 455523 118902 65520 91 17785
17787 3 455620 119049 65320 51 17786
17788 3 455654 119147 65280 60 17787
17789 3 455272 119338 65120 75 17788
17790 3 455130 119436 65040 135 17789
17791 3 454859 119455 64960 60 17790
17792 3 454673 119489 64920 120 17791
17793 3 454274 119417 64960 71 17792
17794 3 454103 119259 65080 143 17793
17795 3 454015 119156 65160 143 17794
17796 3 453893 119149 65240 128 17795
17797 3 453791 119162 65360 -1 17796
17798 3 453723 119154 65560 -1 17797
17799 3 453707 119233 65720 -1 17798
17800 3 453670 119241 65760 -1 17799
17801 3 453615 119261 65840 -1 17800
17802 3 453561 119315 65920 -1 17801
17803 3 453529 119357 66080 -1 17802
17804 3 453527 119380 66120 -1 17803
17805 3 453447 119381 66240 -1 17804
17806 3 453371 119395 66320 -1 17805
17807 3 453247 119340 66440 -1 17806
17808 3 453173 119339 66480 -1 17807
17809 3 453133 119300 66520 -1 17808
17810 3 453072 119234 66600 -1 17809
17811 3 453128 119114 66720 -1 17810
17812 3 453222 119474 66600 -1 17808
17813 3 453238 119378 66720 -1 17812
17814 3 453208 119328 66760 -1 17813
17815 3 454698 119414 64760 71 17792
17816 3 454751 119401 64720 98 17815
17817 3 454803 119394 64680 120 17816
17818 3 454927 119183 64600 40 17817
17819 3 455015 119177 64560 96 17818
17820 3 455148 119274 64480 90 17819
17821 3 455261 119353 64400 128 17820
17822 3 455272 119338 64360 45 17821
17823 3 455169 119354 64360 86 17822
17824 3 455032 119350 64400 168 17823
17825 3 454917 119303 64440 80 17824
17826 3 454820 119353 64440 32 17825
17827 3 454625 119328 64440 120 17826
17828 3 454443 119226 64440 60 17827
17829 3 454469 119187 64400 40 17828
17830 3 454265 119194 64440 150 17829
17831 3 454040 119070 64520 156 17830
17832 3 453767 118790 64640 -1 17831
17833 3 454577 119021 64360 198 17829
17834 3 454619 118875 64320 32 17833
17835 3 454703 118681 64280 -1 17834
17836 3 454612 118588 64320 -1 17835
17837 3 454570 118471 64360 -1 17836
17838 3 454444 118352 64440 -1 17837
17839 3 454365 118248 64480 -1 17838
17840 3 454130 118028 64560 -1 17839
17841 3 454001 117925 64600 -1 17840
17842 3 453863 117670 64680 -1 17841
17843 3 453846 117583 64760 -1 17842
17844 3 453821 117526 64840 -1 17843
17845 3 453882 117396 64960 -1 17844
17846 3 453987 117295 65040 -1 17845
17847 3 454037 117236 65080 -1 17846
17848 3 454199 117122 65040 -1 17847
17849 3 454268 117075 65000 -1 17848
17850 3 454340 117038 64960 -1 17849
17851 3 454389 117001 64880 -1 17850
17852 3 454387 116877 64760 -1 17851
17853 3 454550 116856 64720 -1 17852
17854 3 454823 116956 64640 -1 17853
17855 3 455048 117032 64600 -1 17854
17856 3 455444 117261 64480 -1 17855
17857 3 455715 117327 64400 -1 17856
17858 3 455918 117248 64320 -1 17857
17859 3 456203 116997 64240 -1 17858
17860 3 456432 116779 64200 -1 17859
17861 3 456007 117222 64360 -1 17858
17862 3 455967 117202 64440 -1 17861
17863 3 455799 117143 64560 -1 17862
17864 3 455765 117165 64600 -1 17863
17865 3 455576 116973 64720 -1 17864
17866 3 455462 117068 64880 -1 17865
17867 3 455388 117085 64960 -1 17866
17868 3 455351 117062 65040 -1 17867
17869 3 455176 117052 65160 -1 17868
17870 3 455057 117139 65320 -1 17869
17871 3 454971 117201 65400 -1 17870
17872 3 454320 116874 64720 -1 17852
17873 3 454306 116859 64680 -1 17872
17874 3 455060 119772 64520 71 17817
17875 3 455231 119948 64440 128 17874
17876 3 454556 120161 64440 134 17875
17877 3 454339 120203 64480 137 17876
17878 3 454066 120152 64520 172 17877
17879 3 453964 120164 64560 32 17878
17880 3 453896 120307 64600 81 17879
17881 3 453837 120342 64640 86 17880
17882 3 453743 120363 64720 -1 17881
17883 3 453786 120505 64680 -1 17882
17884 3 453892 120739 64600 -1 17883
17885 3 453891 120815 64560 -1 17884
17886 3 455389 120056 64360 148 17875
17887 3 455691 120086 64240 60 17886
17888 3 455809 120075 64200 60 17887
17889 3 455509 119866 64160 154 17888
17890 3 455198 120034 64080 172 17889
17891 3 454949 120040 64040 122 17890
17892 3 454843 120055 64000 98 17891
17893 3 454741 120020 63920 140 17892
17894 3 454624 119902 63840 86 17893
17895 3 456099 119963 64160 51 17888
17896 3 456442 120126 64120 134 17895
17897 3 456124 120218 64000 124 17896
17898 3 456110 120117 63920 156 17897
17899 3 455839 120099 63880 124 17898
17900 3 455739 120029 63840 150 17899
17901 3 455553 119863 63760 150 17900
17902 3 455242 119722 63640 45 17901
17903 3 455175 119752 63600 175 17902
17904 3 455101 119786 63480 98 17903
17905 3 455178 119736 63400 32 17904
17906 3 455232 119689 63360 60 17905
17907 3 455233 119666 63320 51 17906
17908 3 455222 119642 63280 80 17907
17909 3 455175 119503 63160 51 17908
17910 3 455212 119540 63080 208 17909
17911 3 455179 119570 62960 75 17910
17912 3 455137 119615 62880 236 17911
17913 3 455172 119608 62760 51 17912
17914 3 455233 119605 62680 51 17913
17915 3 455268 119595 62640 150 17914
17916 3 455052 119716 62840 186 17912
17917 3 454981 119842 62800 153 17916
17918 3 454845 119944 62680 60 17917
17919 3 454812 119980 62640 150 17918
17920 3 454652 120471 62560 75 17919
17921 3 454631 120402 62520 128 17920
17922 3 454580 120332 62440 81 17921
17923 3 455153 119338 63080 80 17909
17924 3 455154 119250 63040 51 17923
17925 3 455153 119164 63000 120 17924
17926 3 455087 118973 63040 204 17925
17927 3 455062 118871 63080 80 17926
17928 3 455101 118721 63120 80 17927
17929 3 455035 118599 63160 98 17928
17930 3 454981 118475 63200 107 17929
17931 3 454819 118232 63280 102 17930
17932 3 454800 118172 63360 209 17931
17933 3 454784 118133 63400 75 17932
17934 3 454784 118090 63440 75 17933
17935 3 454950 118006 63400 71 17934
17936 3 455046 117959 63360 71 17935
17937 3 455067 117871 63320 -1 17936
17938 3 455088 117784 63400 -1 17937
17939 3 455121 117722 63480 -1 17938
17940 3 455103 117590 63560 -1 17939
17941 3 455041 117490 63600 -1 17940
17942 3 454940 117409 63640 -1 17941
17943 3 454815 117363 63680 -1 17942
17944 3 454776 117360 63720 -1 17943
17945 3 454859 117407 63800 -1 17944
17946 3 454944 117484 63880 -1 17945
17947 3 455010 117493 63920 -1 17946
17948 3 456346 119966 63880 292 17898
17949 3 456377 119736 63800 128 17948
17950 3 456506 119755 63760 240 17949
17951 3 456732 119819 63800 141 17950
17952 3 456893 119597 63800 120 17951
17953 3 457203 119529 63840 51 17952
17954 3 457321 119467 63880 98 17953
17955 3 457748 119358 64040 -1 17954
17956 3 457919 119274 64080 -1 17955
17957 3 458166 119236 64120 -1 17956
17958 3 458164 119340 64080 -1 17957
17959 3 458210 119127 64080 -1 17958
17960 3 458492 118926 64120 -1 17959
17961 3 458514 119059 64200 -1 17960
17962 3 458524 119160 64240 -1 17961
17963 3 458431 119180 64320 -1 17962
17964 3 458443 119126 64360 -1 17963
17965 3 458476 118937 64440 -1 17964
17966 3 458457 118856 64480 -1 17965
17967 3 458331 118726 64560 -1 17966
17968 3 458206 118542 64680 -1 17967
17969 3 458194 118487 64840 -1 17968
17970 3 458248 118505 64920 -1 17969
17971 3 456890 120123 64160 122 17896
17972 3 456833 120498 64200 75 17971
17973 3 456510 120686 64280 60 17972
17974 3 456228 120719 64360 81 17973
17975 3 455971 120646 64440 51 17974
17976 3 455589 120471 64560 75 17975
17977 3 455350 120364 64640 90 17976
17978 3 455152 120257 64760 224 17977
17979 3 455194 120280 64880 135 17978
17980 3 455173 120376 64920 96 17979
17981 3 455018 120503 64880 153 17980
17982 3 454881 120565 64840 86 17981
17983 3 454744 120673 64920 81 17982
17984 3 454609 120705 64960 104 17983
17985 3 454497 120750 65000 120 17984
17986 3 454455 120897 65080 -1 17985
17987 3 454401 120932 65120 -1 17986
17988 3 454300 120950 65080 -1 17987
17989 3 454215 120974 65000 -1 17988
17990 3 454568 119042 64760 98 17816
17991 3 454398 118919 64800 45 17990
17992 3 454325 118810 64840 71 17991
17993 3 454239 118612 65000 -1 17992
17994 3 454191 118444 65040 -1 17993
17995 3 454160 118237 65080 -1 17994
17996 3 454100 118036 65120 -1 17995
17997 3 454023 117910 65200 -1 17996
17998 3 453958 117837 65240 -1 17997
17999 3 453933 117731 65280 -1 17998
18000 3 453911 117664 65360 -1 17999
18001 3 453921 117562 65400 -1 18000
18002 3 453976 117467 65320 -1 18001
18003 3 455764 119264 65320 101 17788
18004 3 455888 119310 65400 86 18003
18005 3 456043 119363 65440 32 18004
18006 3 456179 119398 65400 134 18005
18007 3 456196 119380 65360 120 18006
18008 3 456202 119297 65320 86 18007
18009 3 456274 119264 65280 40 18008
18010 3 456490 119317 65320 64 18009
18011 3 456654 119307 65360 60 18010
18012 3 456775 119228 65400 75 18011
18013 3 456934 119203 65480 124 18012
18014 3 456892 119214 65560 60 18013
18015 3 456007 119373 65560 75 18005
18016 3 455947 119395 65640 80 18015
18017 3 455945 119496 65800 383 18016
18018 3 455923 119567 65960 71 18017
18019 3 455947 119709 66000 120 18018
18020 3 455951 119776 65960 71 18019
18021 3 455943 119771 65920 175 18020
18022 3 455935 119766 65880 71 18021
18023 3 455170 118335 65640 120 17784
18024 3 455127 118208 65600 75 18023
18025 3 455213 118172 65560 75 18024
18026 3 455303 118140 65440 141 18025
18027 3 455407 118096 65280 122 18026
18028 3 455468 118041 65160 51 18027
18029 3 455554 117977 65080 -1 18028
18030 3 455676 118809 69440 32 17758
18031 3 455751 118628 69400 124 18030
18032 3 455917 118192 69520 75 18031
18033 3 456035 118023 69600 32 18032
18034 3 456121 117955 69720 350 18033
18035 3 456202 117914 69800 181 18034
18036 3 456202 117951 69880 261 18035
18037 3 455898 118273 69320 140 18031
18038 3 456001 118059 69080 122 18037
18039 3 456324 117746 68840 60 18038
18040 3 456379 117693 68800 102 18039
18041 3 456439 117451 68560 71 18040
18042 3 456586 117330 68360 40 18041
18043 3 456614 117310 68320 101 18042
18044 3 456703 117204 68120 60 18043
18045 3 456770 117071 67920 176 18044
18046 3 456794 117023 67840 124 18045
18047 3 456773 116850 67640 205 18046
18048 3 456901 116936 67440 71 18047
18049 3 457019 116992 67280 196 18048
18050 3 457040 116734 67160 60 18049
18051 3 457127 115698 66960 124 18050
18052 3 457553 116066 67160 154 18051
18053 3 457708 116060 67200 32 18052
18054 3 457927 116014 67280 200 18053
18055 3 458004 115572 67480 71 18054
18056 3 458089 115417 67560 75 18055
18057 3 457957 115174 67640 51 18056
18058 3 457775 114881 67760 32 18057
18059 3 457772 114838 67800 71 18058
18060 3 457793 114821 67840 224 18059
18061 3 457824 114797 67880 64 18060
18062 3 457846 114774 67920 51 18061
18063 3 458070 114709 68120 71 18062
18064 3 458379 114801 68280 96 18063
18065 3 458674 114775 68440 107 18064
18066 3 458784 114754 68480 166 18065
18067 3 458592 114550 68520 32 18066
18068 3 458431 114418 68600 91 18067
18069 3 458391 114434 68680 75 18068
18070 3 458999 114710 68560 64 18066
18071 3 459292 114617 68760 75 18070
18072 3 459511 114605 68960 98 18071
18073 3 459754 114659 69120 81 18072
18074 3 459893 114587 69080 51 18073
18075 3 459930 114504 69000 64 18074
18076 3 459848 114425 68880 122 18075
18077 3 459719 114419 68840 96 18076
18078 3 459660 114392 68800 60 18077
18079 3 459615 114329 68720 60 18078
18080 3 459847 114652 69240 168 18073
18081 3 459813 114784 69560 75 18080
18082 3 459443 114662 69600 45 18081
18083 3 459372 114645 69640 75 18082
18084 3 459312 114631 69680 81 18083
18085 3 459268 114603 69720 71 18084
18086 3 459256 114492 69800 64 18085
18087 3 459141 114475 69840 51 18086
18088 3 459060 114481 69880 124 18087
18089 3 459065 114402 70000 51 18088
18090 3 459055 114316 70040 104 18089
18091 3 459038 114235 70080 -1 18090
18092 3 458952 114164 70160 -1 18091
18093 3 458784 114104 70240 -1 18092
18094 3 458665 114120 70200 -1 18093
18095 3 458571 114130 70120 -1 18094
18096 3 458518 114164 70040 -1 18095
18097 3 458509 114145 69960 -1 18096
18098 3 458446 114106 69800 -1 18097
18099 3 458417 114084 69680 -1 18098
18100 3 459982 114936 69680 266 18081
18101 3 460124 115171 69800 157 18100
18102 3 460107 115216 70000 124 18101
18103 3 460175 115260 70200 71 18102
18104 3 460859 115449 70200 60 18103
18105 3 460928 115412 70120 60 18104
18106 3 461039 115398 70000 136 18105
18107 3 461090 115377 69960 64 18106
18108 3 461109 115396 69920 131 18107
18109 3 460251 115231 70320 277 18103
18110 3 460276 115221 70360 75 18109
18111 3 460260 115362 70480 75 18110
18112 3 460253 115401 70600 40 18111
18113 3 460343 115219 70720 40 18112
18114 3 460442 115165 70960 64 18113
18115 3 460580 115188 71000 75 18114
18116 3 460662 115171 71040 81 18115
18117 3 460706 115095 71120 75 18116
18118 3 460794 115119 71280 81 18117
18119 3 460839 115178 71400 122 18118
18120 3 460755 115198 71600 60 18119
18121 3 460708 115157 71760 98 18120
18122 3 460741 115051 71920 139 18121
18123 3 460887 115012 72040 98 18122
18124 3 461060 114930 72120 178 18123
18125 3 461352 114594 72080 153 18124
18126 3 461361 114432 72040 75 18125
18127 3 461421 114300 72000 64 18126
18128 3 461391 114222 71960 120 18127
18129 3 461277 114218 71880 172 18128
18130 3 461200 114357 71800 221 18129
18131 3 461200 114459 71720 71 18130
18132 3 461243 114527 71640 60 18131
18133 3 461268 114600 71600 45 18132
18134 3 461310 114710 71480 96 18133
18135 3 461302 114714 71440 137 18134
18136 3 461153 114882 72240 164 18124
18137 3 461216 114754 72400 136 18136
18138 3 461299 114691 72520 156 18137
18139 3 461459 114658 72640 128 18138
18140 3 461424 114373 72720 166 18139
18141 3 461402 114196 72800 32 18140
18142 3 461356 114167 72960 60 18141
18143 3 461365 114134 73120 96 18142
18144 3 460905 114321 73080 32 18143
18145 3 460686 114315 73040 153 18144
18146 3 460539 114289 73080 131 18145
18147 3 460156 114026 73000 45 18146
18148 3 460242 114172 72880 60 18147
18149 3 460224 114216 72800 40 18148
18150 3 460165 114210 72760 101 18149
18151 3 460051 114146 72720 64 18150
18152 3 459950 114069 72680 32 18151
18153 3 459845 114030 72640 40 18152
18154 3 459771 113995 72600 -1 18153
18155 3 459674 113999 72560 -1 18154
18156 3 459622 114020 72520 -1 18155
18157 3 460087 113921 73040 140 18147
18158 3 459911 113785 73120 64 18157
18159 3 459712 113753 73280 -1 18158
18160 3 459613 113729 73400 -1 18159
18161 3 459362 113712 73360 -1 18160
18162 3 459276 113568 73400 -1 18161
18163 3 459251 113483 73440 -1 18162
18164 3 459230 113399 73480 -1 18163
18165 3 459195 113376 73560 -1 18164
18166 3 459172 113361 73640 -1 18165
18167 3 459170 113366 73720 -1 18166
18168 3 459198 113357 73840 -1 18167
18169 3 459248 113416 73960 -1 18168
18170 3 459366 113539 74000 -1 18169
18171 3 459422 113553 74040 -1 18170
18172 3 459420 113560 74160 -1 18171
18173 3 459383 113535 74240 -1 18172
18174 3 459371 113712 73320 -1 18161
18175 3 459405 113758 73240 -1 18174
18176 3 459352 113735 73080 -1 18175
18177 3 459332 113665 72960 -1 18176
18178 3 459308 113634 72720 -1 18177
18179 3 459310 113647 72600 -1 18178
18180 3 459299 113657 72560 -1 18179
18181 3 459267 113688 72400 -1 18180
18182 3 459271 113744 72160 -1 18181
18183 3 459296 113735 72040 -1 18182
18184 3 459343 113745 71880 -1 18183
18185 3 459405 113831 71760 -1 18184
18186 3 461610 114146 73280 80 18143
18187 3 461781 114130 73360 124 18186
18188 3 461839 114101 73440 175 18187
18189 3 461831 113992 73560 51 18188
18190 3 461806 113932 73760 101 18189
18191 3 461781 113881 73920 186 18190
18192 3 461886 114803 72640 157 18139
18193 3 462172 114884 72720 139 18192
18194 3 462366 114936 72800 148 18193
18195 3 462533 115018 72880 135 18194
18196 3 462778 115078 72920 81 18195
18197 3 463094 115126 72960 75 18196
18198 3 463312 115108 73000 40 18197
18199 3 463475 115157 72920 51 18198
18200 3 463600 115105 72840 124 18199
18201 3 463692 115049 72760 107 18200
18202 3 463807 115016 72680 185 18201
18203 3 463919 114968 72600 166 18202
18204 3 463958 114968 72560 90 18203
18205 3 463997 114967 72520 102 18204
18206 3 464054 114987 72480 80 18205
18207 3 464140 115012 72400 86 18206
18208 3 464369 114975 72440 -1 18207
18209 3 464409 114860 72480 -1 18208
18210 3 464367 114781 72560 -1 18209
18211 3 464345 114757 72680 32 18210
18212 3 464353 114751 72800 32 18211
18213 3 464368 114824 72920 189 18212
18214 3 464431 114915 73040 51 18213
18215 3 464490 115027 73160 -1 18214
18216 3 464542 115163 73240 -1 18215
18217 3 464546 115164 73320 -1 18216
18218 3 464548 115164 73360 -1 18217
18219 3 464603 115274 73520 -1 18218
18220 3 464645 115298 73560 -1 18219
18221 3 464710 115297 73600 -1 18220
18222 3 464711 115294 73760 -1 18221
18223 3 464712 115253 73800 -1 18222
18224 3 464790 115230 73560 -1 18221
18225 3 464780 115154 73520 -1 18224
18226 3 464805 115113 73400 -1 18225
18227 3 464831 115098 73320 -1 18226
18228 3 464070 115177 72320 64 18207
18229 3 464107 115259 72280 115 18228
18230 3 464280 115365 72320 -1 18229
18231 3 464373 115367 72360 -1 18230
18232 3 464458 115362 72440 -1 18231
18233 3 464532 115345 72560 -1 18232
18234 3 464069 115246 72240 128 18229
18235 3 464044 115236 72200 60 18234
18236 3 463996 115254 72160 32 18235
18237 3 464021 115295 72120 -1 18236
18238 3 460494 115292 69760 175 18101
18239 3 460591 115478 69720 96 18238
18240 3 460622 115575 69680 90 18239
18241 3 460773 115803 69680 80 18240
18242 3 460780 115863 69560 60 18241
18243 3 460802 115879 69440 40 18242
18244 3 461008 115879 69400 60 18243
18245 3 461071 115889 69440 51 18244
18246 3 461133 115900 69480 64 18245
18247 3 461262 115910 69520 86 18246
18248 3 461446 115843 69560 207 18247
18249 3 461397 115959 69640 148 18248
18250 3 461419 116104 69680 86 18249
18251 3 461575 116366 69640 96 18250
18252 3 461575 116404 69680 124 18251
18253 3 461549 116426 69760 60 18252
18254 3 461527 116442 69800 80 18253
18255 3 461613 115754 69520 131 18248
18256 3 461884 115740 69440 -1 18255
18257 3 461986 115743 69400 -1 18256
18258 3 462201 115747 69280 -1 18257
18259 3 462431 115694 69200 -1 18258
18260 3 462558 115713 69160 -1 18259
18261 3 462748 115787 69120 -1 18260
18262 3 462869 115752 69120 -1 18261
18263 3 462973 115636 69080 -1 18262
18264 3 462945 115579 69160 -1 18263
18265 3 462992 115522 69040 -1 18264
18266 3 463045 115414 69000 -1 18265
18267 3 463109 115348 68920 -1 18266
18268 3 463095 115270 68800 -1 18267
18269 3 463030 115083 68680 -1 18268
18270 3 462880 114924 68600 -1 18269
18271 3 462689 114879 68560 -1 18270
18272 3 462611 114828 68440 -1 18271
18273 3 462499 114720 68320 -1 18272
18274 3 462423 114684 68280 -1 18273
18275 3 462258 114686 68240 -1 18274
18276 3 462143 114685 68200 -1 18275
18277 3 462055 114641 68160 -1 18276
18278 3 462018 114644 68120 -1 18277
18279 3 461897 114702 68080 -1 18278
18280 3 461817 114768 68040 -1 18279
18281 3 461661 114837 67960 -1 18280
18282 3 461551 114895 67920 -1 18281
18283 3 461488 114868 67880 -1 18282
18284 3 461390 114805 67840 -1 18283
18285 3 461246 114846 67800 -1 18284
18286 3 461048 114828 67720 -1 18285
18287 3 460983 114972 67680 -1 18286
18288 3 460972 115021 67640 -1 18287
18289 3 460981 115036 67600 -1 18288
18290 3 461079 115352 67480 -1 18289
18291 3 461112 115385 67440 -1 18290
18292 3 461511 115657 69440 245 18255
18293 3 461528 115549 69480 194 18292
18294 3 461587 115536 69520 81 18293
18295 3 461682 115565 69640 80 18294
18296 3 461723 115541 69720 -1 18295
18297 3 461736 115528 69760 -1 18296
18298 3 461734 115519 69800 -1 18297
18299 3 461067 116121 69480 156 18245
18300 3 460952 116196 69520 51 18299
18301 3 461002 116214 69640 134 18300
18302 3 461099 116182 69680 128 18301
18303 3 461125 116200 69720 96 18302
18304 3 461114 116382 69720 75 18303
18305 3 461087 116510 69800 120 18304
18306 3 461070 116617 69880 128 18305
18307 3 461024 116665 69920 51 18306
18308 3 460968 116747 70000 91 18307
18309 3 460852 116879 70120 -1 18308
18310 3 460810 117008 70160 -1 18309
18311 3 460771 117081 70280 -1 18310
18312 3 460689 117193 70480 -1 18311
18313 3 460534 117214 70640 -1 18312
18314 3 460510 117228 70720 -1 18313
18315 3 460524 117240 70800 -1 18314
18316 3 460578 117257 70880 -1 18315
18317 3 460601 117287 70960 -1 18316
18318 3 460584 117395 71040 -1 18317
18319 3 460587 117486 71120 -1 18318
18320 3 460600 117568 71160 -1 18319
18321 3 460841 117666 71160 -1 18320
18322 3 460858 117725 71240 -1 18321
18323 3 460803 117823 71240 -1 18322
18324 3 460681 117784 71280 -1 18323
18325 3 460639 117757 71320 -1 18324
18326 3 457706 114232 67760 122 18059
18327 3 457841 114140 67720 164 18326
18328 3 458043 114256 67680 197 18327
18329 3 458243 114349 67640 96 18328
18330 3 458509 114473 67600 45 18329
18331 3 458679 114566 67560 60 18330
18332 3 458783 114659 67520 60 18331
18333 3 458837 114724 67480 229 18332
18334 3 458873 114876 67440 224 18333
18335 3 458870 114842 67400 60 18334
18336 3 458897 114730 67400 98 18335
18337 3 458967 114780 67360 81 18336
18338 3 459023 114818 67320 139 18337
18339 3 458358 114028 67720 124 18329
18340 3 458429 114061 67800 96 18339
18341 3 458475 114075 67880 128 18340
18342 3 458324 115763 67520 32 18056
18343 3 458438 116085 67480 80 18342
18344 3 458514 116256 67400 102 18343
18345 3 458532 116366 67280 40 18344
18346 3 458484 116256 67200 81 18345
18347 3 458455 116200 67160 71 18346
18348 3 457100 115528 66920 160 18051
18349 3 456976 114793 66760 120 18348
18350 3 456975 114669 66480 108 18349
18351 3 457108 114532 66400 178 18350
18352 3 457097 114418 66280 96 18351
18353 3 457104 114370 66160 51 18352
18354 3 456974 114569 66120 122 18353
18355 3 456981 114628 66080 226 18354
18356 3 456988 114636 66040 80 18355
18357 3 457146 114330 66120 91 18353
18358 3 457360 114220 66040 154 18357
18359 3 457519 114150 65960 212 18358
18360 3 457642 114198 65880 104 18359
18361 3 457969 114288 65760 96 18360
18362 3 458004 114356 65800 71 18361
18363 3 458044 114381 65880 178 18362
18364 3 458150 114360 65640 32 18361
18365 3 458258 114466 65560 40 18364
18366 3 458352 114544 65480 357 18365
18367 3 458415 114658 65400 166 18366
18368 3 458401 114752 65320 120 18367
18369 3 458367 114969 65240 32 18368
18370 3 458295 115114 65200 90 18369
18371 3 458281 115155 65160 32 18370
18372 3 458093 115349 65200 172 18371
18373 3 458012 115421 65240 40 18372
18374 3 457955 115487 65280 86 18373
18375 3 457856 115580 65320 40 18374
18376 3 457754 115719 65360 81 18375
18377 3 457635 115806 65320 60 18376
18378 3 457419 115802 65320 45 18377
18379 3 457300 115892 65280 -1 18378
18380 3 457226 115941 65240 -1 18379
18381 3 457044 115916 65280 -1 18380
18382 3 456866 115922 65280 -1 18381
18383 3 456850 115926 65240 -1 18382
18384 3 456812 115907 65160 -1 18383
18385 3 456803 115918 65120 -1 18384
18386 3 456873 116006 65080 -1 18385
18387 3 456717 115796 65120 -1 18385
18388 3 457306 116033 65160 -1 18380
18389 3 457381 116041 65120 -1 18388
18390 3 458234 115278 65040 120 18371
18391 3 458242 115338 64840 115 18390
18392 3 458225 115386 64760 108 18391
18393 3 458192 115457 64680 96 18392
18394 3 458401 115740 64560 45 18393
18395 3 458698 116058 64400 115 18394
18396 3 459279 115689 64200 86 18395
18397 3 459714 115154 64160 98 18396
18398 3 459405 115572 64120 178 18397
18399 3 459256 115795 64080 45 18398
18400 3 459701 115365 64120 107 18399
18401 3 460042 114893 64160 40 18400
18402 3 459615 115430 64200 40 18401
18403 3 459386 115567 64040 71 18400
18404 3 459286 115569 64000 124 18403
18405 3 459078 115488 63920 166 18404
18406 3 458987 115411 63880 32 18405
18407 3 458883 115296 63840 40 18406
18408 3 458853 115079 63800 -1 18407
18409 3 458842 114938 63760 -1 18408
18410 3 458763 114785 63720 -1 18409
18411 3 458684 114588 63680 -1 18410
18412 3 458744 114507 63640 -1 18411
18413 3 458879 114433 63560 -1 18412
18414 3 458933 114421 63480 -1 18413
18415 3 458982 114445 63400 -1 18414
18416 3 459023 114421 63320 -1 18415
18417 3 459128 114305 63240 -1 18416
18418 3 459196 114223 63280 -1 18417
18419 3 459205 114100 63400 -1 18418
18420 3 459158 114047 63560 -1 18419
18421 3 459144 113981 63640 -1 18420
18422 3 459163 113869 63680 -1 18421
18423 3 459332 113779 63720 -1 18422
18424 3 459420 113738 63760 -1 18423
18425 3 459500 113764 63800 -1 18424
18426 3 459720 113848 63880 -1 18425
18427 3 459899 113795 63920 -1 18426
18428 3 460213 113641 63920 -1 18427
18429 3 460412 113641 63960 -1 18428
18430 3 460545 113572 63920 -1 18429
18431 3 460572 113536 63880 -1 18430
18432 3 460494 113413 63800 -1 18431
18433 3 460492 113281 63720 -1 18432
18434 3 459349 113535 63720 -1 18424
18435 3 459240 113418 63640 -1 18434
18436 3 459264 114275 63160 -1 18417
18437 3 459343 114270 63080 -1 18436
18438 3 459523 114230 62960 -1 18437
18439 3 459623 114228 62880 -1 18438
18440 3 459774 114206 62800 -1 18439
18441 3 459870 114182 62760 -1 18440
18442 3 460016 114048 62640 -1 18441
18443 3 460234 114086 62520 -1 18442
18444 3 460261 114108 62520 -1 18443
18445 3 460169 114173 62440 -1 18444
18446 3 460294 114108 62320 -1 18445
18447 3 460336 114110 62240 -1 18446
18448 3 460395 114044 62120 -1 18447
18449 3 460461 114056 62040 -1 18448
18450 3 460494 114115 61960 -1 18449
18451 3 460545 114149 61920 -1 18450
18452 3 460678 114202 61880 -1 18451
18453 3 460749 114201 61840 -1 18452
18454 3 460781 114160 61720 -1 18453
18455 3 460756 114114 61640 -1 18454
18456 3 460732 114069 61600 -1 18455
18457 3 460550 114055 61600 -1 18456
18458 3 460420 114085 61560 -1 18457
18459 3 460264 114130 61480 -1 18458
18460 3 460125 114206 61520 -1 18459
18461 3 460094 114269 61600 -1 18460
18462 3 460077 114344 61720 -1 18461
18463 3 460026 114380 61800 -1 18462
18464 3 459990 114402 61840 -1 18463
18465 3 459951 114388 61880 -1 18464
18466 3 459917 114423 61920 -1 18465
18467 3 459924 114441 61960 -1 18466
18468 3 459946 114465 62000 -1 18467
18469 3 459934 114380 62080 -1 18468
18470 3 459844 114273 62120 -1 18469
18471 3 459768 114201 62160 -1 18470
18472 3 459780 114161 62200 -1 18471
18473 3 459915 114595 62000 -1 18468
18474 3 459832 114681 61960 -1 18473
18475 3 459769 114717 61920 -1 18474
18476 3 459741 114738 61880 -1 18475
18477 3 459753 114783 61840 -1 18476
18478 3 460314 114073 61400 -1 18459
18479 3 460347 114043 61360 -1 18478
18480 3 460800 114062 61560 -1 18456
18481 3 460936 114042 61520 -1 18480
18482 3 461157 113983 61560 -1 18481
18483 3 461220 113893 61480 -1 18482
18484 3 461207 113835 61400 -1 18483
18485 3 461209 113840 61360 -1 18484
18486 3 461240 113830 61320 -1 18485
18487 3 461282 113798 61240 -1 18486
18488 3 461367 113760 61160 -1 18487
18489 3 461404 113761 61120 -1 18488
18490 3 461423 113821 61080 -1 18489
18491 3 461466 113745 61040 -1 18490
18492 3 461596 113680 60960 -1 18491
18493 3 461728 113623 60880 -1 18492
18494 3 461894 113604 60840 -1 18493
18495 3 461939 113541 60800 -1 18494
18496 3 461964 113485 60720 -1 18495
18497 3 461961 113481 60680 -1 18496
18498 3 461961 113422 60640 -1 18497
18499 3 461158 113987 61600 -1 18482
18500 3 461169 113982 61640 -1 18499
18501 3 458739 116148 63960 96 18399
18502 3 458377 116154 63800 178 18501
18503 3 458173 116041 63640 64 18502
18504 3 458166 116217 63480 -1 18503
18505 3 458151 116364 63360 -1 18504
18506 3 458173 116515 63240 -1 18505
18507 3 458195 116684 63080 -1 18506
18508 3 458195 116852 62960 -1 18507
18509 3 458150 117067 62840 -1 18508
18510 3 458189 117130 62760 -1 18509
18511 3 458270 117174 62640 -1 18510
18512 3 458266 117505 62560 -1 18511
18513 3 458448 117528 62480 32 18512
18514 3 458503 117558 62360 32 18513
18515 3 458605 117642 62200 80 18514
18516 3 458715 117678 62040 90 18515
18517 3 458896 117830 61960 64 18516
18518 3 459168 117922 61840 60 18517
18519 3 459284 117980 61760 75 18518
18520 3 459396 118006 61640 107 18519
18521 3 459587 117996 61480 75 18520
18522 3 459875 117998 61520 163 18521
18523 3 460084 118155 61520 122 18522
18524 3 460243 118223 61600 128 18523
18525 3 460354 118248 61680 115 18524
18526 3 460551 118159 61800 -1 18525
18527 3 460694 118108 61880 -1 18526
18528 3 460840 118049 62000 -1 18527
18529 3 460951 118008 62080 -1 18528
18530 3 461016 118040 62120 -1 18529
18531 3 461081 118046 62160 -1 18530
18532 3 459537 117975 61360 120 18521
18533 3 459520 117954 61320 60 18532
18534 3 459517 117957 61240 189 18533
18535 3 459592 117930 61120 124 18534
18536 3 459728 117968 61080 104 18535
18537 3 459733 117928 61000 75 18536
18538 3 459754 117923 60880 229 18537
18539 3 459823 117910 60720 202 18538
18540 3 459902 117922 60640 81 18539
18541 3 460023 117952 60520 205 18540
18542 3 460116 117933 60360 90 18541
18543 3 460188 117910 60280 124 18542
18544 3 460277 117913 60200 150 18543
18545 3 460440 117896 60120 120 18544
18546 3 460587 117858 60080 40 18545
18547 3 460724 117948 60000 137 18546
18548 3 460738 117979 59920 154 18547
18549 3 460730 118273 59920 32 18548
18550 3 460666 118401 59880 45 18549
18551 3 460646 118496 59920 124 18550
18552 3 460634 118592 60000 32 18551
18553 3 460422 118696 59960 98 18552
18554 3 460354 118731 59880 160 18553
18555 3 460362 118716 59760 45 18554
18556 3 460704 117898 59880 136 18548
18557 3 460658 117753 59760 128 18556
18558 3 460820 117624 59640 214 18557
18559 3 461006 117513 59560 40 18558
18560 3 461217 117479 59480 150 18559
18561 3 461448 117382 59440 60 18560
18562 3 461592 117269 59400 51 18561
18563 3 461744 117169 59360 60 18562
18564 3 461932 117456 59360 60 18563
18565 3 461994 117548 59400 80 18564
18566 3 462057 117561 59480 202 18565
18567 3 462099 117536 59520 140 18566
18568 3 462175 117580 59560 160 18567
18569 3 462244 117693 59640 102 18568
18570 3 462292 117844 59680 51 18569
18571 3 462263 117963 59640 107 18570
18572 3 462146 118013 59560 178 18571
18573 3 462152 118087 59480 71 18572
18574 3 462225 118215 59440 108 18573
18575 3 462341 118351 59400 120 18574
18576 3 462460 118489 59480 124 18575
18577 3 462503 118580 59520 -1 18576
18578 3 462538 118661 59600 -1 18577
18579 3 462591 118776 59680 -1 18578
18580 3 462555 118783 59520 -1 18577
18581 3 462609 118916 59600 -1 18580
18582 3 462712 119034 59680 -1 18581
18583 3 462801 119106 59760 -1 18582
18584 3 462876 119241 59840 -1 18583
18585 3 461763 116982 59240 200 18563
18586 3 461807 116726 59040 51 18585
18587 3 461780 116611 58880 120 18586
18588 3 461800 116533 58760 75 18587
18589 3 461925 116503 58560 250 18588
18590 3 462003 116605 58360 60 18589
18591 3 462194 116605 58240 71 18590
18592 3 462241 116601 58160 166 18591
18593 3 462256 116668 58120 60 18592
18594 3 462313 116431 58080 181 18593
18595 3 462484 116298 58000 96 18594
18596 3 462614 116232 57920 45 18595
18597 3 462707 116205 57880 75 18596
18598 3 462892 116460 57840 81 18597
18599 3 462822 116206 57800 101 18598
18600 3 462872 116084 57680 60 18599
18601 3 462940 115993 57560 60 18600
18602 3 463043 115921 57480 60 18601
18603 3 463172 115839 57400 51 18602
18604 3 463243 115933 57280 400 18603
18605 3 463462 116014 57200 64 18604
18606 3 463739 116011 57080 40 18605
18607 3 464002 116147 57080 189 18606
18608 3 464091 116214 57040 102 18607
18609 3 464186 116287 57120 120 18608
18610 3 464277 116309 57200 122 18609
18611 3 464296 116305 57240 32 18610
18612 3 463282 115575 57320 45 18603
18613 3 463674 115449 57280 32 18612
18614 3 464077 115433 57240 124 18613
18615 3 464493 115179 57280 64 18614
18616 3 464854 115016 57360 178 18615
18617 3 465136 114855 57400 90 18616
18618 3 465513 114593 57440 40 18617
18619 3 465757 114361 57480 101 18618
18620 3 465986 114181 57440 277 18619
18621 3 466048 114027 57360 81 18620
18622 3 466024 114296 57320 71 18621
18623 3 465906 114482 57280 172 18622
18624 3 465676 114586 57240 51 18623
18625 3 465555 114562 57200 160 18624
18626 3 465516 114550 57160 91 18625
18627 3 465471 114569 57080 51 18626
18628 3 465532 114632 56960 160 18627
18629 3 465628 114629 56880 136 18628
18630 3 465614 114648 56840 45 18629
18631 3 465628 114684 56720 241 18630
18632 3 465611 114626 56640 98 18631
18633 3 465592 114602 56560 75 18632
18634 3 465709 114556 56400 -1 18633
18635 3 465765 114551 56320 -1 18634
18636 3 465820 114582 56240 -1 18635
18637 3 465950 114629 56120 -1 18636
18638 3 466100 114733 56000 -1 18637
18639 3 466248 114807 55880 -1 18638
18640 3 466302 114809 55840 -1 18639
18641 3 466357 114824 55800 -1 18640
18642 3 466399 114793 55760 -1 18641
18643 3 466434 114847 55680 -1 18642
18644 3 466474 114946 55600 -1 18643
18645 3 466582 114965 55480 -1 18644
18646 3 466714 115006 55400 -1 18645
18647 3 466730 114995 55320 -1 18646
18648 3 466701 115014 55280 -1 18647
18649 3 466688 115056 55240 -1 18648
18650 3 466109 113926 57320 96 18621
18651 3 466269 113872 57240 203 18650
18652 3 466374 113849 57120 96 18651
18653 3 466481 113760 56960 139 18652
18654 3 466751 113525 56880 124 18653
18655 3 466995 113392 56800 156 18654
18656 3 467339 113246 56840 75 18655
18657 3 467471 113120 56880 64 18656
18658 3 467552 112961 56960 80 18657
18659 3 467922 112877 56920 108 18658
18660 3 468196 112957 57000 91 18659
18661 3 468366 112996 57120 205 18660
18662 3 468610 112875 57120 32 18661
18663 3 468647 112830 57160 221 18662
18664 3 468794 112793 57200 45 18663
18665 3 468878 112701 57280 81 18664
18666 3 468886 112667 57320 60 18665
18667 3 469097 112524 57480 81 18666
18668 3 469198 112487 57520 -1 18667
18669 3 469286 112477 57480 -1 18668
18670 3 469276 112413 57480 -1 18669
18671 3 469301 112294 57400 -1 18670
18672 3 469376 112201 57320 -1 18671
18673 3 469486 112119 57280 -1 18672
18674 3 469584 112038 57240 -1 18673
18675 3 469714 111932 57280 -1 18674
18676 3 469776 111814 57320 -1 18675
18677 3 469812 111758 57360 -1 18676
18678 3 469759 111639 57400 -1 18677
18679 3 469684 111549 57440 -1 18678
18680 3 469615 111472 57480 -1 18679
18681 3 469630 111490 57560 -1 18680
18682 3 469495 111450 57600 -1 18681
18683 3 469473 111450 57680 -1 18682
18684 3 469716 111579 57600 -1 18681
18685 3 469718 111659 57640 -1 18684
18686 3 469709 111749 57720 -1 18685
18687 3 469700 111797 57800 -1 18686
18688 3 469885 112222 57840 -1 18687
18689 3 469681 111711 57880 -1 18688
18690 3 469606 111676 58040 -1 18689
18691 3 469647 111717 58080 -1 18690
18692 3 469656 111781 58120 -1 18691
18693 3 469644 111853 58160 -1 18692
18694 3 469628 111903 58200 -1 18693
18695 3 469522 111910 58280 -1 18694
18696 3 469465 111889 58320 -1 18695
18697 3 469465 112004 58360 -1 18696
18698 3 469448 112059 58400 -1 18697
18699 3 469444 112129 58480 -1 18698
18700 3 469425 111355 57440 -1 18680
18701 3 469401 111331 57400 -1 18700
18702 3 469383 111319 57320 -1 18701
18703 3 469384 111290 57200 -1 18702
18704 3 469398 111251 57160 -1 18703
18705 3 469959 111684 57320 -1 18677
18706 3 470110 111694 57280 -1 18705
18707 3 470195 111687 57240 -1 18706
18708 3 470336 111650 57200 -1 18707
18709 3 470499 111594 57160 -1 18708
18710 3 470605 111511 57200 -1 18709
18711 3 470676 111392 57240 -1 18710
18712 3 470712 111294 57280 -1 18711
18713 3 470756 111214 57360 -1 18712
18714 3 470895 111147 57400 -1 18713
18715 3 470932 111081 57480 -1 18714
18716 3 470950 111066 57520 -1 18715
18717 3 470818 111076 57680 -1 18716
18718 3 470742 111181 57720 -1 18717
18719 3 470678 111236 57760 -1 18718
18720 3 470582 111247 57800 -1 18719
18721 3 470685 111648 57840 -1 18720
18722 3 470400 111072 57880 -1 18721
18723 3 470244 110960 57960 -1 18722
18724 3 470122 110949 58000 -1 18723
18725 3 470000 110914 58080 -1 18724
18726 3 469893 110910 58120 -1 18725
18727 3 469853 110902 58160 -1 18726
18728 3 469802 110875 58200 -1 18727
18729 3 471098 111040 57560 -1 18716
18730 3 471226 111014 57600 -1 18729
18731 3 471384 110976 57560 -1 18730
18732 3 471587 110849 57520 -1 18731
18733 3 471662 110777 57480 -1 18732
18734 3 471738 110719 57440 -1 18733
18735 3 468369 113103 57160 148 18661
18736 3 468542 113242 57200 81 18735
18737 3 468734 113329 57160 160 18736
18738 3 468849 113390 57120 32 18737
18739 3 468968 113356 57120 120 18738
18740 3 469055 113388 57080 107 18739
18741 3 469087 113488 57000 32 18740
18742 3 469092 113610 56920 128 18741
18743 3 469126 113691 56840 154 18742
18744 3 469225 113751 56720 64 18743
18745 3 469236 113773 56680 148 18744
18746 3 469203 113761 56640 32 18745
18747 3 469225 113786 56600 81 18746
18748 3 469325 113890 56480 32 18747
18749 3 469407 113927 56400 -1 18748
18750 3 469539 113986 56320 -1 18749
18751 3 469681 114060 56280 -1 18750
18752 3 469800 114133 56240 -1 18751
18753 3 469817 114165 56160 -1 18752
18754 3 469820 114142 56120 -1 18753
18755 3 465861 113978 57520 51 18620
18756 3 465649 113853 57600 224 18755
18757 3 465499 113804 57640 160 18756
18758 3 465434 113780 57720 40 18757
18759 3 465310 113692 57760 115 18758
18760 3 465303 113678 57800 91 18759
18761 3 465411 113783 57840 302 18760
18762 3 465287 113558 57880 91 18761
18763 3 465376 113494 58000 120 18762
18764 3 465370 113451 58160 80 18763
18765 3 465175 113383 58360 80 18764
18766 3 465162 113430 58440 80 18765
18767 3 465127 113435 58520 115 18766
18768 3 465113 113399 58680 45 18767
18769 3 465095 113483 58760 98 18768
18770 3 465040 113525 58840 -1 18769
18771 3 465002 113525 58880 -1 18770
18772 3 464945 113571 58960 -1 18771
18773 3 464900 113597 59040 -1 18772
18774 3 464913 113720 59160 -1 18773
18775 3 464904 113751 59240 -1 18774
18776 3 464989 113820 59360 -1 18775
18777 3 465128 113912 59400 -1 18776
18778 3 465079 113850 59440 -1 18777
18779 3 465047 113875 59480 -1 18778
18780 3 465041 113885 59520 -1 18779
18781 3 465033 113892 59560 -1 18780
18782 3 465158 114060 59440 -1 18777
18783 3 465262 114283 59440 -1 18782
18784 3 465418 114417 59480 -1 18783
18785 3 465438 114660 59440 -1 18784
18786 3 465413 114892 59400 -1 18785
18787 3 465397 114923 59320 -1 18786
18788 3 465381 114965 59280 -1 18787
18789 3 465382 114996 59200 -1 18788
18790 3 465377 115048 59160 -1 18789
18791 3 465341 115057 59080 -1 18790
18792 3 465353 115058 59040 -1 18791
18793 3 462109 117008 58120 64 18593
18794 3 462016 117150 58080 128 18793
18795 3 461968 117332 58040 178 18794
18796 3 461974 117525 58000 135 18795
18797 3 461982 117651 57920 104 18796
18798 3 461937 117707 57880 64 18797
18799 3 462068 117795 57840 140 18798
18800 3 461982 117785 57800 86 18799
18801 3 461984 117886 57640 128 18800
18802 3 461850 117888 57560 81 18801
18803 3 461768 117938 57520 32 18802
18804 3 461804 118060 57400 203 18803
18805 3 461837 118078 57360 115 18804
18806 3 461820 118097 57320 -1 18805
18807 3 459825 117874 61120 60 18536
18808 3 459882 117824 61200 32 18807
18809 3 459892 117684 61280 51 18808
18810 3 459913 117639 61320 212 18809
18811 3 460005 117603 61360 71 18810
18812 3 460077 117607 61440 60 18811
18813 3 460109 117583 61560 90 18812
18814 3 458611 114742 65360 178 18367
18815 3 458790 114818 65400 124 18814
18816 3 458917 114801 65320 32 18815
18817 3 459084 114794 65280 139 18816
18818 3 459296 114844 65240 40 18817
18819 3 459487 114974 65320 96 18818
18820 3 459524 115209 65360 81 18819
18821 3 459664 115282 65400 266 18820
18822 3 459829 115390 65360 60 18821
18823 3 459975 115427 65320 40 18822
18824 3 460052 115320 65400 75 18823
18825 3 460158 115254 65480 90 18824
18826 3 460249 115276 65560 98 18825
18827 3 460301 115385 65600 32 18826
18828 3 460402 115437 65560 75 18827
18829 3 460550 115381 65560 202 18828
18830 3 460602 115391 65480 96 18829
18831 3 460702 115398 65440 32 18830
18832 3 460818 115468 65400 60 18831
18833 3 460843 115486 65360 71 18832
18834 3 460608 115304 65640 124 18829
18835 3 460252 115231 65680 80 18826
18836 3 460201 115208 65760 153 18835
18837 3 460161 115192 65800 207 18836
18838 3 459991 115546 65240 91 18823
18839 3 460026 115697 65160 96 18838
18840 3 460101 115795 65160 160 18839
18841 3 460119 115873 65200 124 18840
18842 3 460192 115874 65240 107 18841
18843 3 460345 115923 65200 101 18842
18844 3 460494 115892 65160 75 18843
18845 3 460629 115854 65120 81 18844
18846 3 460817 115724 65080 128 18845
18847 3 460970 115665 65040 108 18846
18848 3 459486 114933 65160 81 18818
18849 3 459638 115037 65000 115 18848
18850 3 459904 115127 64880 32 18849
18851 3 459950 115236 64840 75 18850
18852 3 459985 115262 64800 122 18851
18853 3 460039 115274 64720 32 18852
18854 3 460120 115392 64640 175 18853
18855 3 460121 115056 64800 81 18850
18856 3 460378 114958 64720 51 18855
18857 3 460574 114893 64680 86 18856
18858 3 460897 114899 64640 71 18857
18859 3 461157 114791 64600 81 18858
18860 3 461344 114747 64560 200 18859
18861 3 461647 114873 64440 256 18860
18862 3 462121 114837 64320 86 18861
18863 3 463367 113546 64160 -1 18862
18864 3 462683 114420 64040 -1 18863
18865 3 462507 114399 63920 -1 18864
18866 3 462465 114337 63880 -1 18865
18867 3 462432 114263 63840 -1 18866
18868 3 462477 114148 63760 -1 18867
18869 3 462646 114138 63720 -1 18868
18870 3 463059 114268 63760 -1 18869
18871 3 463391 114467 63800 -1 18870
18872 3 463739 114558 63840 -1 18871
18873 3 463930 114457 63800 -1 18872
18874 3 464019 114249 63680 -1 18873
18875 3 464166 114237 63600 -1 18874
18876 3 464272 114235 63520 -1 18875
18877 3 464357 114170 63440 -1 18876
18878 3 464444 114066 63400 -1 18877
18879 3 464606 114024 63360 -1 18878
18880 3 464614 113986 63320 -1 18879
18881 3 464577 113862 63240 -1 18880
18882 3 464611 113763 63160 -1 18881
18883 3 464678 113723 63080 -1 18882
18884 3 464728 113688 63000 -1 18883
18885 3 464738 113642 62880 -1 18884
18886 3 464761 113634 62720 -1 18885
18887 3 464777 113644 62640 -1 18886
18888 3 464789 113791 62520 -1 18887
18889 3 464681 113875 62520 -1 18888
18890 3 464530 114048 62400 -1 18889
18891 3 464470 114080 62240 -1 18890
18892 3 464448 114013 62120 -1 18891
18893 3 464484 114032 62000 -1 18892
18894 3 464480 114049 61960 -1 18893
18895 3 464468 114155 61880 -1 18894
18896 3 464564 114274 61800 -1 18895
18897 3 464601 114355 61760 -1 18896
18898 3 464744 114578 61720 -1 18897
18899 3 464753 114827 61680 -1 18898
18900 3 464687 114906 61480 -1 18899
18901 3 464665 114929 61440 -1 18900
18902 3 464827 114753 61400 -1 18901
18903 3 465006 114762 61360 -1 18902
18904 3 465045 114781 61320 -1 18903
18905 3 465082 114784 61280 -1 18904
18906 3 464418 115072 61400 -1 18901
18907 3 464325 115114 61360 -1 18906
18908 3 464261 115076 61280 -1 18907
18909 3 464155 115063 61200 -1 18908
18910 3 464104 115049 61160 -1 18909
18911 3 464554 115102 61720 -1 18899
18912 3 464297 115387 61760 -1 18911
18913 3 464070 115477 61800 -1 18912
18914 3 463811 115478 61840 -1 18913
18915 3 463595 115526 61800 -1 18914
18916 3 463415 115701 61760 -1 18915
18917 3 463285 115720 61720 -1 18916
18918 3 463190 115726 61680 -1 18917
18919 3 463099 115701 61640 -1 18918
18920 3 463070 115674 61600 -1 18919
18921 3 463047 115774 61560 -1 18920
18922 3 462998 115802 61520 -1 18921
18923 3 462972 115811 61480 -1 18922
18924 3 462953 115777 61400 -1 18923
18925 3 462943 115738 61320 -1 18924
18926 3 463100 115569 61240 -1 18925
18927 3 463209 115433 61200 -1 18926
18928 3 463416 115341 61200 -1 18927
18929 3 463498 115346 61160 -1 18928
18930 3 463656 115321 61200 -1 18929
18931 3 463752 115274 61240 -1 18930
18932 3 463747 115258 61280 -1 18931
18933 3 463040 115505 61640 -1 18920
18934 3 463104 115350 61720 -1 18933
18935 3 463159 115278 61800 -1 18934
18936 3 463196 115216 61840 -1 18935
18937 3 463042 114976 61880 -1 18936
18938 3 463010 114884 61880 -1 18937
18939 3 463153 114884 61920 -1 18938
18940 3 463207 114660 61920 -1 18939
18941 3 463358 114569 61880 -1 18940
18942 3 463427 114537 61840 -1 18941
18943 3 463459 114486 61720 -1 18942
18944 3 463491 114406 61640 -1 18943
18945 3 463509 114342 61600 -1 18944
18946 3 463543 114289 61560 -1 18945
18947 3 463550 114185 61480 -1 18946
18948 3 463538 114146 61440 -1 18947
18949 3 463521 114113 61400 -1 18948
18950 3 463507 114106 61360 -1 18949
18951 3 464847 114067 63400 -1 18879
18952 3 464824 114184 63440 -1 18951
18953 3 464803 114226 63520 -1 18952
18954 3 464756 114236 63640 -1 18953
18955 3 464820 114382 63760 -1 18954
18956 3 464860 114466 63800 -1 18955
18957 3 464907 114004 63440 -1 18951
18958 3 465060 113818 63480 -1 18957
18959 3 465190 113759 63520 -1 18958
18960 3 465279 113720 63600 -1 18959
18961 3 465387 113750 63640 -1 18960
18962 3 465479 113799 63680 -1 18961
18963 3 465630 113816 63640 -1 18962
18964 3 465790 113842 63600 -1 18963
18965 3 465980 113932 63560 -1 18964
18966 3 466101 113993 63520 -1 18965
18967 3 466158 114039 63440 -1 18966
18968 3 466208 114016 63320 -1 18967
18969 3 466212 114017 63280 -1 18968
18970 3 466271 114033 63240 -1 18969
18971 3 466412 114128 63240 -1 18970
18972 3 466429 114165 63280 -1 18971
18973 3 466441 114178 63320 -1 18972
18974 3 466595 114099 63400 -1 18973
18975 3 466672 114049 63440 -1 18974
18976 3 466816 113951 63400 -1 18975
18977 3 466906 113915 63360 -1 18976
18978 3 467064 113924 63280 -1 18977
18979 3 467122 113875 63320 -1 18978
18980 3 467131 113831 63360 -1 18979
18981 3 467073 113779 63440 -1 18980
18982 3 467077 113777 63480 -1 18981
18983 3 467050 113785 63520 -1 18982
18984 3 466352 114247 63360 -1 18973
18985 3 466309 114345 63440 -1 18984
18986 3 466345 114407 63480 -1 18985
18987 3 466432 114461 63520 -1 18986
18988 3 466488 114497 63560 -1 18987
18989 3 466606 114518 63640 -1 18988
18990 3 466172 114040 63200 -1 18969
18991 3 466158 114043 63160 -1 18990
18992 3 465581 113948 63760 -1 18962
18993 3 465627 114015 63800 -1 18992
18994 3 465278 113756 63440 -1 18959
18995 3 465321 113752 63400 -1 18994
18996 3 465406 113767 63320 -1 18995
18997 3 465436 113806 63240 -1 18996
18998 3 465435 113798 63120 -1 18997
18999 3 465520 113752 63040 -1 18998
19000 3 465560 113727 62960 -1 18999
19001 3 465574 113720 62920 -1 19000
19002 3 462079 114274 63880 124 18866
19003 3 462016 114258 63920 243 19002
19004 3 462058 114177 63960 154 19003
19005 3 462046 114019 63920 -1 19004
19006 3 462006 113812 63880 -1 19005
19007 3 461915 113645 63840 -1 19006
19008 3 461740 113510 63800 -1 19007
19009 3 461506 113377 63720 -1 19008
19010 3 461359 113358 63680 -1 19009
19011 3 461270 113365 63600 -1 19010
19012 3 461261 113404 63520 -1 19011
19013 3 461274 113414 63400 -1 19012
19014 3 461321 113365 63360 -1 19013
19015 3 461354 113323 63320 -1 19014
19016 3 461399 113223 63440 -1 19015
19017 3 461404 113193 63480 -1 19016
19018 3 461385 113284 63280 -1 19015
19019 3 461385 113244 63200 -1 19018
19020 3 461361 113228 63120 -1 19019
19021 3 461340 113212 63080 -1 19020
19022 3 461210 113169 63000 -1 19021
19023 3 461128 113091 63040 -1 19022
19024 3 461088 113062 63080 -1 19023
19025 3 461173 114472 64720 206 18860
19026 3 461414 114421 64920 96 19025
19027 3 461536 114369 64960 107 19026
19028 3 461653 114291 65040 81 19027
19029 3 461661 114245 65080 32 19028
19030 3 461717 114334 65160 124 19029
19031 3 461676 114372 65200 81 19030
19032 3 461571 114386 65240 71 19031
19033 3 460896 114602 64600 80 18860
19034 3 460723 114517 64600 102 19033
19035 3 460502 114306 64680 244 19034
19036 3 460342 114223 64800 32 19035
19037 3 460266 114204 64840 150 19036
19038 3 460093 114182 64800 102 19037
19039 3 459953 114204 64760 176 19038
19040 3 459831 114239 64720 51 19039
19041 3 459587 114251 64680 96 19040
19042 3 459444 114200 64680 269 19041
19043 3 459446 114319 64600 124 19042
19044 3 459420 114262 64560 40 19043
19045 3 459498 114265 64480 75 19044
19046 3 459556 114227 64440 81 19045
19047 3 459716 114253 64360 160 19046
19048 3 459871 114153 64320 -1 19047
19049 3 460173 114064 64280 45 19048
19050 3 460417 113764 64240 -1 19049
19051 3 460400 113716 64280 -1 19050
19052 3 460366 113725 64320 -1 19051
19053 3 460475 113571 64280 -1 19052
19054 3 460572 113376 64240 -1 19053
19055 3 460844 112829 64200 -1 19054
19056 3 460459 113104 64240 -1 19055
19057 3 460754 112589 64200 -1 19056
19058 3 460571 115226 64600 51 18857
19059 3 458814 114801 65520 71 18815
19060 3 458849 114760 65600 51 19059
19061 3 458887 114714 65680 51 19060
19062 3 458916 114716 65760 51 19061
19063 3 458418 114193 65560 75 18365
19064 3 458459 114156 65600 40 19063
19065 3 458598 114142 65640 98 19064
19066 3 458736 114117 65720 32 19065
19067 3 458888 114040 65680 60 19066
19068 3 459083 114009 65680 81 19067
19069 3 459140 114073 65720 134 19068
19070 3 459115 114137 65800 71 19069
19071 3 459145 114230 65880 40 19070
19072 3 459199 114264 65960 75 19071
19073 3 459274 114269 66040 122 19072
19074 3 459316 114331 66120 75 19073
19075 3 459342 114453 66200 186 19074
19076 3 459339 114508 66280 -1 19075
19077 3 459347 114536 66320 -1 19076
19078 3 459258 114065 65720 81 19069
19079 3 459295 114070 65760 120 19078
19080 3 459328 113999 65840 178 19079
19081 3 459389 113984 65920 -1 19080
19082 3 459401 113987 65960 -1 19081
19083 3 457633 113974 65920 164 18359
19084 3 457814 113624 65880 40 19083
19085 3 457956 113489 65800 86 19084
19086 3 458046 113420 65680 185 19085
19087 3 458366 113157 65520 51 19086
19088 3 458573 112960 65480 51 19087
19089 3 458832 112828 65440 176 19088
19090 3 459097 112728 65400 40 19089
19091 3 459205 112728 65360 91 19090
19092 3 459429 112661 65320 51 19091
19093 3 459561 112638 65280 98 19092
19094 3 459604 112636 65200 40 19093
19095 3 459760 112673 65080 172 19094
19096 3 459907 112645 65040 75 19095
19097 3 460058 112637 65000 143 19096
19098 3 460294 112693 64920 75 19097
19099 3 460422 112794 64840 -1 19098
19100 3 460450 112932 64800 -1 19099
19101 3 460448 113046 64840 -1 19100
19102 3 460602 113161 64840 -1 19101
19103 3 460750 113203 64800 -1 19102
19104 3 460928 113244 64760 -1 19103
19105 3 461010 113335 64680 -1 19104
19106 3 461132 113433 64640 -1 19105
19107 3 461263 113527 64600 -1 19106
19108 3 461501 113677 64520 128 19107
19109 3 461713 113718 64480 -1 19108
19110 3 461838 113748 64440 -1 19109
19111 3 461788 113529 64520 -1 19110
19112 3 461726 113431 64560 -1 19111
19113 3 459494 112581 65440 91 19090
19114 3 459738 112470 65480 51 19113
19115 3 459944 112249 65560 51 19114
19116 3 459881 112168 65720 86 19115
19117 3 459851 112140 65800 75 19116
19118 3 459865 112119 65880 90 19117
19119 3 459885 112087 66000 60 19118
19120 3 459790 112014 66160 101 19119
19121 3 459644 112018 66240 71 19120
19122 3 459631 112037 66360 51 19121
19123 3 460216 112115 65600 40 19115
19124 3 460533 111824 65560 32 19123
19125 3 460674 111829 65480 198 19124
19126 3 460872 111865 65360 91 19125
19127 3 460969 111848 65320 91 19126
19128 3 461030 111871 65280 32 19127
19129 3 461123 111899 65240 102 19128
19130 3 461371 111881 65200 160 19129
19131 3 461514 111905 65160 75 19130
19132 3 461665 111838 65120 86 19131
19133 3 461903 111714 65040 135 19132
19134 3 462182 111655 65000 150 19133
19135 3 462380 111519 64920 80 19134
19136 3 462479 111470 64800 45 19135
19137 3 462621 111316 64680 266 19136
19138 3 462856 111322 64600 80 19137
19139 3 463039 111403 64520 107 19138
19140 3 463138 111457 64480 40 19139
19141 3 463245 111504 64440 131 19140
19142 3 463492 111527 64360 150 19141
19143 3 463615 111539 64320 124 19142
19144 3 463971 111376 64240 71 19143
19145 3 464370 110939 64200 -1 19144
19146 3 465077 110098 64160 -1 19145
19147 3 464490 110876 64120 -1 19146
19148 3 464412 111177 64080 -1 19147
19149 3 464396 111266 64040 -1 19148
19150 3 464456 111133 64000 -1 19149
19151 3 464393 111100 63920 -1 19150
19152 3 464415 110857 63800 -1 19151
19153 3 464445 110609 63720 -1 19152
19154 3 464580 110429 63640 -1 19153
19155 3 464815 110247 63600 -1 19154
19156 3 465147 110003 63560 -1 19155
19157 3 465286 109928 63520 -1 19156
19158 3 465630 109399 63600 -1 19157
19159 3 465835 109236 63560 -1 19158
19160 3 465938 109074 63520 -1 19159
19161 3 466105 109004 63480 -1 19160
19162 3 466326 108987 63400 -1 19161
19163 3 466553 108991 63360 -1 19162
19164 3 466793 108919 63280 -1 19163
19165 3 466997 108901 63160 -1 19164
19166 3 467125 108856 63120 -1 19165
19167 3 467295 108860 63040 -1 19166
19168 3 467445 108908 63000 -1 19167
19169 3 467550 108955 62880 -1 19168
19170 3 467679 109130 62920 -1 19169
19171 3 467712 109212 62840 -1 19170
19172 3 467696 109241 62800 -1 19171
19173 3 467643 108947 62800 -1 19169
19174 3 467721 108919 62680 -1 19173
19175 3 467728 108925 62640 -1 19174
19176 3 467607 109011 63040 -1 19168
19177 3 467759 108964 63200 -1 19176
19178 3 467819 108961 63360 -1 19177
19179 3 467815 108925 63480 -1 19178
19180 3 467800 108883 63600 -1 19179
19181 3 467800 108848 63640 -1 19180
19182 3 467809 108852 63680 -1 19181
19183 3 467988 109071 63800 -1 19182
19184 3 468246 109291 63960 -1 19183
19185 3 468559 109103 64080 -1 19184
19186 3 468718 108921 64120 -1 19185
19187 3 469330 108200 64160 -1 19186
19188 3 468660 109038 64200 -1 19187
19189 3 465411 109987 63280 -1 19157
19190 3 465588 110055 63120 -1 19189
19191 3 465766 110192 62920 -1 19190
19192 3 465830 110199 62880 -1 19191
19193 3 465897 110206 62840 -1 19192
19194 3 465954 110421 62800 -1 19193
19195 3 466242 110437 62760 -1 19194
19196 3 466671 110430 62800 -1 19195
19197 3 467037 110478 62840 -1 19196
19198 3 467282 110528 62760 -1 19197
19199 3 467304 110539 62720 -1 19198
19200 3 464932 111007 64040 -1 19150
19201 3 465310 110544 64120 -1 19200
19202 3 465920 109747 64160 -1 19201
19203 3 465240 110577 64200 -1 19202
19204 3 464868 111054 64280 -1 19203
19205 3 464619 111078 64400 -1 19204
19206 3 464167 110729 64600 -1 19205
19207 3 463938 110400 64720 -1 19206
19208 3 463803 110137 64800 -1 19207
19209 3 463801 109906 64920 -1 19208
19210 3 463763 109838 64960 -1 19209
19211 3 463645 109658 65080 -1 19210
19212 3 463853 109680 65160 -1 19211
19213 3 463867 109649 65240 -1 19212
19214 3 463860 109607 65280 -1 19213
19215 3 463582 109516 65120 -1 19211
19216 3 463486 109371 65160 -1 19215
19217 3 463399 109248 65200 -1 19216
19218 3 463319 109188 65240 -1 19217
19219 3 463274 109089 65320 -1 19218
19220 3 463195 108886 65400 -1 19219
19221 3 463154 108833 65480 -1 19220
19222 3 463038 108733 65680 -1 19221
19223 3 463036 108686 65840 -1 19222
19224 3 463000 108701 65920 -1 19223
19225 3 463012 108716 66000 -1 19224
19226 3 462932 108579 66120 -1 19225
19227 3 462882 108571 66240 -1 19226
19228 3 462831 108510 66280 -1 19227
19229 3 462638 108538 66320 -1 19228
19230 3 462428 108530 66280 -1 19229
19231 3 462338 108564 66240 -1 19230
19232 3 462270 108673 66200 -1 19231
19233 3 462302 108840 66240 -1 19232
19234 3 463051 108529 66320 -1 19228
19235 3 463130 108508 66400 295 19234
19236 3 463152 108516 66440 40 19235
19237 3 463406 109637 65040 -1 19211
19238 3 463414 109656 65000 -1 19237
19239 3 460866 111327 65600 91 19124
19240 3 461116 111018 65480 86 19239
19241 3 461322 110883 65320 320 19240
19242 3 461383 110875 65080 71 19241
19243 3 461362 110849 64880 32 19242
19244 3 461502 110913 64640 107 19243
19245 3 461756 111086 64480 226 19244
19246 3 461988 111196 64360 60 19245
19247 3 461110 111028 65520 51 19240
19248 3 461094 111056 65640 189 19247
19249 3 461059 111148 65800 256 19248
19250 3 461060 111240 65880 90 19249
19251 3 461283 111385 65920 175 19250
19252 3 461580 111437 65960 163 19251
19253 3 461693 111438 66000 32 19252
19254 3 461988 111293 65880 108 19253
19255 3 462202 111091 65800 71 19254
19256 3 462467 110877 65760 64 19255
19257 3 462626 110792 65720 128 19256
19258 3 462675 110807 65680 32 19257
19259 3 462688 110816 65600 81 19258
19260 3 462708 110716 65520 81 19259
19261 3 461675 111513 66120 75 19253
19262 3 461589 111410 66280 75 19261
19263 3 461464 111387 66320 75 19262
19264 3 461477 111401 66400 178 19263
19265 3 461511 111422 66440 168 19264
19266 3 461583 111504 66520 98 19265
19267 3 461596 111548 66600 209 19266
19268 3 461562 111520 66680 120 19267
19269 3 461554 111540 66760 45 19268
19270 3 461613 111886 66880 -1 19269
19271 3 461676 112313 67000 -1 19270
19272 3 460844 111364 66040 71 19250
19273 3 460624 111398 66120 45 19272
19274 3 460543 111428 66160 230 19273
19275 3 460442 111467 66120 181 19274
19276 3 460397 111513 66040 208 19275
19277 3 460429 111506 65960 51 19276
19278 3 460429 111422 65920 140 19277
19279 3 460327 111354 65880 32 19278
19280 3 460219 111376 65920 40 19279
19281 3 460197 111382 65960 124 19280
19282 3 460303 111298 65800 71 19279
19283 3 460341 111291 65760 90 19282
19284 3 457829 113508 65920 60 19084
19285 3 457764 113420 66000 81 19284
19286 3 457689 113283 66120 160 19285
19287 3 457686 113172 66200 64 19286
19288 3 457654 113118 66240 91 19287
19289 3 457596 113008 66280 197 19288
19290 3 457546 112798 66360 75 19289
19291 3 457441 112606 66440 40 19290
19292 3 457436 112531 66560 370 19291
19293 3 457462 112465 66680 120 19292
19294 3 457487 112582 66800 140 19293
19295 3 457221 112750 66840 168 19294
19296 3 456836 112708 66840 75 19295
19297 3 456854 112971 66920 98 19296
19298 3 456760 113200 66960 -1 19297
19299 3 456657 113492 67040 -1 19298
19300 3 456580 113714 67120 -1 19299
19301 3 456478 113814 67200 -1 19300
19302 3 456332 113804 67240 -1 19301
19303 3 456458 113880 67280 -1 19302
19304 3 456320 113796 67400 -1 19303
19305 3 456221 113509 67520 -1 19304
19306 3 456093 112794 67680 -1 19305
19307 3 456018 112519 67880 -1 19306
19308 3 455939 112279 67960 -1 19307
19309 3 455856 112050 68040 -1 19308
19310 3 455696 112116 68240 -1 19309
19311 3 455468 112254 68320 -1 19310
19312 3 455326 112391 68440 194 19311
19313 3 455032 112557 68480 -1 19312
19314 3 454744 112680 68560 -1 19313
19315 3 454507 112706 68720 45 19314
19316 3 454283 112883 68840 32 19315
19317 3 454034 113159 69000 81 19316
19318 3 454042 113430 68960 32 19317
19319 3 453942 113838 68960 51 19318
19320 3 453914 113846 68880 98 19319
19321 3 453902 113760 68720 164 19320
19322 3 454362 114118 68960 168 19319
19323 3 454294 114262 68960 181 19322
19324 3 453722 113874 69120 163 19319
19325 3 453674 113886 69240 122 19324
19326 3 453646 113926 69440 128 19325
19327 3 453382 114006 69640 45 19326
19328 3 452818 114162 69840 131 19327
19329 3 452610 114154 70040 80 19328
19330 3 452442 114454 70240 108 19329
19331 3 452290 114882 70640 75 19330
19332 3 452342 114878 70720 124 19331
19333 3 452310 114994 70880 64 19332
19334 3 452350 115058 70960 160 19333
19335 3 452302 115048 71120 98 19334
19336 3 452286 115068 71360 98 19335
19337 3 451918 115132 71520 32 19336
19338 3 451618 115088 71640 101 19337
19339 3 451594 115105 71720 135 19338
19340 3 455677 112281 68480 163 19312
19341 3 455836 112260 68600 60 19340
19342 3 455878 112237 68720 120 19341
19343 3 455834 112182 68880 75 19342
19344 3 455749 112119 69000 120 19343
19345 3 455624 112068 69120 45 19344
19346 3 455502 112123 69280 90 19345
19347 3 455372 112148 69440 32 19346
19348 3 455043 112140 69640 124 19347
19349 3 454929 112084 69840 128 19348
19350 3 454745 112009 70040 98 19349
19351 3 454570 111969 70240 128 19350
19352 3 454263 111865 70400 107 19351
19353 3 454128 111776 70440 185 19352
19354 3 454131 111771 70560 60 19353
19355 3 454007 111664 70600 166 19354
19356 3 453821 111616 70760 45 19355
19357 3 453674 111498 70920 120 19356
19358 3 453620 111410 71120 71 19357
19359 3 453514 111273 71360 40 19358
19360 3 453326 110882 71760 52 19359
19361 3 453440 110368 72000 60 19360
19362 3 453430 110169 72000 -1 19361
19363 3 453623 110061 72000 -1 19362
19364 3 453564 109901 72000 -1 19363
19365 3 453566 109866 72080 -1 19364
19366 3 453578 109764 72160 -1 19365
19367 3 453611 109692 72200 -1 19366
19368 3 453607 109506 72280 -1 19367
19369 3 453595 109216 72360 -1 19368
19370 3 453505 108964 72240 -1 19369
19371 3 453343 108962 72120 -1 19370
19372 3 454380 111797 70600 75 19354
19373 3 454529 111639 70600 40 19372
19374 3 454729 111544 70640 75 19373
19375 3 454972 111530 70680 51 19374
19376 3 455122 111522 70720 98 19375
19377 3 455218 111496 70800 172 19376
19378 3 455325 111392 70800 -1 19377
19379 3 455386 111293 70840 -1 19378
19380 3 455421 111181 70920 -1 19379
19381 3 453831 111767 70320 60 19353
19382 3 453737 111738 70240 102 19381
19383 3 453396 111812 70280 75 19382
19384 3 453249 111829 70360 60 19383
19385 3 452866 111842 70560 51 19384
19386 3 455977 112600 68120 -1 19309
19387 3 456104 112756 68120 -1 19386
19388 3 456150 112811 68200 -1 19387
19389 3 456200 112853 68320 -1 19388
19390 3 456244 112921 68440 -1 19389
19391 3 456345 113062 68520 -1 19390
19392 3 456428 113277 68600 -1 19391
19393 3 456528 113413 68680 -1 19392
19394 3 456548 113514 68760 -1 19393
19395 3 456538 113720 68920 -1 19394
19396 3 456453 113802 69000 -1 19395
19397 3 456455 113906 69040 -1 19396
19398 3 456420 114001 69120 -1 19397
19399 3 456345 114084 69240 -1 19398
19400 3 456291 114169 69360 -1 19399
19401 3 456247 114201 69480 -1 19400
19402 3 456187 114238 69680 -1 19401
19403 3 456152 114287 69840 -1 19402
19404 3 456129 114363 69920 -1 19403
19405 3 456141 114401 70000 -1 19404
19406 3 456139 114428 70040 -1 19405
19407 3 456099 114434 70080 -1 19406
19408 3 456138 114503 70120 -1 19407
19409 3 456173 114611 70160 -1 19408
19410 3 456219 114750 70200 -1 19409
19411 3 456201 114794 70240 -1 19410
19412 3 456170 114901 70320 -1 19411
19413 3 456163 115004 70360 -1 19412
19414 3 456198 115078 70440 -1 19413
19415 3 456221 115109 70520 -1 19414
19416 3 455998 114392 70080 -1 19407
19417 3 455991 114256 70080 -1 19416
19418 3 455954 114219 70160 -1 19417
19419 3 455844 114197 70280 -1 19418
19420 3 455836 114209 70400 -1 19419
19421 3 456057 111558 68080 -1 19309
19422 3 456418 111276 68120 -1 19421
19423 3 456537 111029 68120 -1 19422
19424 3 456578 111032 68160 -1 19423
19425 3 456602 110987 68200 -1 19424
19426 3 456672 110862 68240 -1 19425
19427 3 456711 110630 68200 -1 19426
19428 3 456835 110372 68120 -1 19427
19429 3 456909 110188 68040 -1 19428
19430 3 456972 110061 68080 -1 19429
19431 3 457020 110014 68160 -1 19430
19432 3 457058 109885 68200 -1 19431
19433 3 457205 109636 68280 -1 19432
19434 3 457316 109474 68320 -1 19433
19435 3 457313 109500 68360 -1 19434
19436 3 456952 113056 66960 297 19297
19437 3 456997 113164 67000 45 19436
19438 3 457303 113055 66920 81 19295
19439 3 457958 112587 66840 86 19294
19440 3 458073 112678 66880 120 19439
19441 3 458200 112548 66880 32 19440
19442 3 458294 112693 66920 98 19441
19443 3 458561 113003 67000 -1 19442
19444 3 458732 113058 67040 -1 19443
19445 3 459078 113076 67040 -1 19444
19446 3 459255 113299 67120 -1 19445
19447 3 459383 113348 67160 -1 19446
19448 3 459382 113444 67240 -1 19447
19449 3 459511 113446 67280 -1 19448
19450 3 459547 113362 67320 -1 19449
19451 3 459556 113192 67400 -1 19450
19452 3 459550 113138 67440 -1 19451
19453 3 459533 112985 67480 -1 19452
19454 3 459416 112725 67560 -1 19453
19455 3 459254 112462 67640 -1 19454
19456 3 459206 112219 67680 -1 19455
19457 3 459155 112006 67720 -1 19456
19458 3 459168 111857 67760 -1 19457
19459 3 459224 111697 67840 -1 19458
19460 3 459428 111408 67800 -1 19459
19461 3 459541 111332 67760 -1 19460
19462 3 459831 111286 67800 -1 19461
19463 3 459881 111284 67840 -1 19462
19464 3 459958 111214 67920 -1 19463
19465 3 460003 111161 67960 -1 19464
19466 3 460029 111147 68000 -1 19465
19467 3 460061 111125 68080 -1 19466
19468 3 458694 113454 67160 137 19444
19469 3 458638 113525 67200 194 19468
19470 3 458521 113548 67240 64 19469
19471 3 458609 113605 67280 96 19470
19472 3 458558 113609 67320 60 19471
19473 3 458427 113648 67280 90 19472
19474 3 458221 113821 67280 71 19473
19475 3 457955 113963 67280 150 19474
19476 3 457773 113893 67240 176 19475
19477 3 457844 113927 67200 160 19476
19478 3 457827 113887 67160 81 19477
19479 3 457795 113785 67120 124 19478
19480 3 458258 112597 66920 143 19442
19481 3 458107 112356 66880 32 19480
19482 3 457971 111964 66800 256 19481
19483 3 457919 111764 66720 120 19482
19484 3 457777 112955 66280 251 19288
19485 3 457848 112807 66240 80 19484
19486 3 457922 112774 66320 64 19485
19487 3 457959 112758 66360 81 19486
19488 3 456883 115726 66880 51 18348
19489 3 456897 115545 66800 75 19488
19490 3 456919 115428 66720 64 19489
19491 3 456972 115401 66640 81 19490
19492 3 457003 115389 66520 237 19491
19493 3 457093 115441 66400 32 19492
19494 3 457176 115475 66360 80 19493
19495 3 457270 115427 66280 40 19494
19496 3 457424 115418 66200 32 19495
19497 3 457473 115423 66160 128 19496
19498 3 456622 115814 66880 64 19488
19499 3 456490 116023 66920 160 19498
19500 3 456459 116381 67000 32 19499
19501 3 456319 116699 67080 124 19500
19502 3 456107 116907 67120 51 19501
19503 3 455938 117038 67160 -1 19502
19504 3 455602 116960 67120 -1 19503
19505 3 455467 117055 67200 -1 19504
19506 3 455296 116987 67160 -1 19505
19507 3 455204 116668 67040 -1 19506
19508 3 455086 116574 67000 -1 19507
19509 3 454960 116450 66960 -1 19508
19510 3 454919 116315 66920 -1 19509
19511 3 455271 116496 66960 -1 19507
19512 3 455192 116060 66840 -1 19511
19513 3 455108 115719 66760 -1 19512
19514 3 455082 115663 66680 -1 19513
19515 3 455114 115630 66640 -1 19514
19516 3 455116 115580 66560 -1 19515
19517 3 455074 115533 66480 -1 19516
19518 3 455133 115577 66400 -1 19517
19519 3 455188 115568 66320 -1 19518
19520 3 455184 115548 66200 -1 19519
19521 3 455123 115507 66080 -1 19520
19522 3 455185 115488 66000 -1 19521
19523 3 455244 115472 65920 -1 19522
19524 3 455253 115460 65880 -1 19523
19525 3 455266 115446 65840 -1 19524
19526 3 455302 115502 65720 -1 19525
19527 3 455346 115605 65640 -1 19526
19528 3 455364 115810 65600 -1 19527
19529 3 455379 115864 65560 -1 19528
19530 3 455367 115847 65480 -1 19529
19531 3 455292 115849 65360 -1 19530
19532 3 455282 115868 65280 -1 19531
19533 3 455234 115966 65160 -1 19532
19534 3 455123 116034 65080 -1 19533
19535 3 454920 116088 65120 -1 19534
19536 3 454762 116077 65160 -1 19535
19537 3 454597 116030 65240 -1 19536
19538 3 454494 116018 65280 -1 19537
19539 3 454403 116013 65320 -1 19538
19540 3 454331 116043 65360 -1 19539
19541 3 454196 116018 65320 -1 19540
19542 3 454014 116029 65240 -1 19541
19543 3 453962 116067 65200 -1 19542
19544 3 453936 116156 65160 -1 19543
19545 3 453816 116183 65160 -1 19544
19546 3 453729 116183 65200 -1 19545
19547 3 453699 116203 65240 -1 19546
19548 3 453677 116275 65280 -1 19547
19549 3 453632 116361 65320 -1 19548
19550 3 453425 116450 65320 -1 19549
19551 3 453353 116578 65400 -1 19550
19552 3 453341 116707 65520 -1 19551
19553 3 455434 117137 67280 -1 19505
19554 3 455394 117086 67360 -1 19553
19555 3 455370 117018 67400 -1 19554
19556 3 455333 116889 67440 -1 19555
19557 3 455305 116863 67480 -1 19556
19558 3 455221 116491 67600 -1 19557
19559 3 455267 116281 67640 -1 19558
19560 3 455233 116105 67680 -1 19559
19561 3 455075 116096 67800 -1 19560
19562 3 454985 116222 67840 -1 19561
19563 3 454927 116340 67920 -1 19562
19564 3 454889 116427 68000 -1 19563
19565 3 454574 116522 68040 -1 19564
19566 3 454441 116595 68080 -1 19565
19567 3 454250 116734 68120 -1 19566
19568 3 453921 116834 68160 -1 19567
19569 3 453633 116935 68200 -1 19568
19570 3 453666 117046 68360 -1 19569
19571 3 453321 117161 68440 -1 19570
19572 3 453045 117058 68440 -1 19571
19573 3 452992 116975 68480 -1 19572
19574 3 452965 116942 68560 -1 19573
19575 3 452959 116904 68680 -1 19574
19576 3 452933 116929 68760 -1 19575
19577 3 452968 116929 68880 -1 19576
19578 3 452954 117042 69000 -1 19577
19579 3 452989 117181 69120 -1 19578
19580 3 453057 117264 69240 -1 19579
19581 3 453065 117258 69360 -1 19580
19582 3 453101 117259 69480 -1 19581
19583 3 453062 117303 69680 -1 19582
19584 3 453050 117315 69760 -1 19583
19585 3 453052 117327 69800 -1 19584
19586 3 452903 116987 68800 -1 19576
19587 3 452835 117049 68840 -1 19586
19588 3 452800 117100 68880 -1 19587
19589 3 452728 117177 68920 -1 19588
19590 3 452714 117238 69000 -1 19589
19591 3 452718 117255 69040 -1 19590
19592 3 453181 117189 68120 -1 19569
19593 3 453060 117323 68080 -1 19592
19594 3 452992 117499 68040 -1 19593
19595 3 452940 117682 68000 -1 19594
19596 3 452882 117900 68040 -1 19595
19597 3 452686 118075 68040 -1 19596
19598 3 452593 118138 68120 -1 19597
19599 3 452498 118195 68160 -1 19598
19600 3 452326 118225 68120 -1 19599
19601 3 452105 118412 68160 -1 19600
19602 3 451997 118617 68200 -1 19601
19603 3 451807 118837 68240 -1 19602
19604 3 451804 118954 68280 -1 19603
19605 3 451945 119140 68280 -1 19604
19606 3 451966 119288 68400 -1 19605
19607 3 451928 119425 68520 -1 19606
19608 3 451815 119544 68600 -1 19607
19609 3 451751 119600 68640 -1 19608
19610 3 451687 119722 68560 -1 19609
19611 3 451682 119835 68520 -1 19610
19612 3 451775 119928 68440 -1 19611
19613 3 451718 119927 68240 -1 19612
19614 3 451736 119973 68160 -1 19613
19615 3 451752 120089 68120 -1 19614
19616 3 451744 120185 68080 -1 19615
19617 3 451682 120318 68120 -1 19616
19618 3 451526 120466 68120 -1 19617
19619 3 451460 120597 68160 -1 19618
19620 3 451378 120669 68200 -1 19619
19621 3 451341 120787 68240 -1 19620
19622 3 451310 120917 68280 -1 19621
19623 3 451165 121184 68280 -1 19622
19624 3 451044 121334 68240 -1 19623
19625 3 451027 121480 68240 -1 19624
19626 3 450887 121568 68200 -1 19625
19627 3 450774 121709 68160 -1 19626
19628 3 450740 121754 68120 -1 19627
19629 3 450629 121793 68000 -1 19628
19630 3 450531 122009 68040 -1 19629
19631 3 450369 122130 68040 -1 19630
19632 3 450233 122187 68080 -1 19631
19633 3 450169 122269 68120 -1 19632
19634 3 450051 122419 68200 -1 19633
19635 3 450015 122500 68240 -1 19634
19636 3 450578 121780 67880 -1 19629
19637 3 455123 116409 68040 -1 19564
19638 3 455348 116356 68040 -1 19637
19639 3 455400 116300 68080 -1 19638
19640 3 455500 116269 68160 -1 19639
19641 3 455549 116234 68200 -1 19640
19642 3 455587 116217 68240 -1 19641
19643 3 455314 115954 67640 -1 19560
19644 3 455435 115909 67600 -1 19643
19645 3 455494 115976 67560 -1 19644
19646 3 455518 116156 67480 -1 19645
19647 3 455527 116169 67440 -1 19646
19648 3 456749 117651 68320 32 18042
19649 3 456909 117688 68280 120 19648
19650 3 457052 117670 68320 102 19649
19651 3 457142 117654 68400 81 19650
19652 3 457200 117688 68480 75 19651
19653 3 457286 117725 68600 90 19652
19654 3 457386 117721 68640 81 19653
19655 3 457651 117711 68600 -1 19654
19656 3 457713 117729 68520 -1 19655
19657 3 456401 118116 68840 71 18039
19658 3 456368 118284 68880 90 19657
19659 3 456372 118383 68800 102 19658
19660 3 456339 118451 68760 51 19659
19661 3 456334 118626 68800 64 19660
19662 3 456374 118775 68840 197 19661
19663 3 456470 118902 68880 189 19662
19664 3 456480 118943 68920 64 19663
19665 3 456501 118827 69040 60 19664
19666 3 456493 118783 69120 40 19665
19667 3 457017 117661 68960 60 18039
19668 3 457128 117603 69000 107 19667
19669 3 457186 117550 69080 107 19668
19670 3 457195 117658 69240 107 19669
19671 3 457218 117805 69440 90 19670
19672 3 457229 117840 69480 32 19671
19673 3 451541 121141 70840 45 6207
19674 3 451380 121235 70600 235 19673
19675 3 451154 121259 70280 98 19674
19676 3 451021 121168 70040 194 19675
19677 3 450991 121076 69920 51 19676
19678 3 450887 121004 69800 51 19677
19679 3 450735 120944 69640 131 19678
19680 3 450695 120940 69560 102 19679
19681 3 448536 122047 74080 135 6108
19682 3 448983 122165 74240 45 19681
19683 3 449252 122078 74400 124 19682
19684 3 449468 122227 74640 80 19683
19685 3 449574 122181 74840 81 19684
19686 3 449698 122190 75080 45 19685
19687 3 449740 122208 75080 32 19686
19688 3 449756 122289 75240 86 19687
19689 3 449844 122256 75400 153 19688
19690 3 449914 122246 75560 135 19689
19691 3 450071 122244 75680 107 19690
19692 3 450454 122236 75840 81 19691
19693 3 450571 122350 75960 108 19692
19694 3 450658 122415 76080 148 19693
19695 3 450958 122429 76240 45 19694
19696 3 451092 122416 76400 40 19695
19697 3 451184 122488 76520 86 19696
19698 3 451348 122528 76640 32 19697
19699 3 451551 122599 76760 51 19698
19700 3 451742 122716 76880 32 19699
19701 3 451779 122907 77040 131 19700
19702 3 451930 123065 77160 120 19701
19703 3 451966 123224 77280 51 19702
19704 3 452033 123349 77400 122 19703
19705 3 452239 123515 77520 124 19704
19706 3 452666 123902 77520 45 19705
19707 3 452726 123999 77400 64 19706
19708 3 452832 124928 76720 102 19707
19709 3 452896 125184 76760 81 19708
19710 3 452992 125440 76760 81 19709
19711 3 453152 125664 76720 81 19710
19712 3 453312 125856 76640 75 19711
19713 3 453194 125896 76480 -1 19712
19714 3 453069 125910 76360 -1 19713
19715 3 453008 125939 76240 -1 19714
19716 3 453010 125941 76200 -1 19715
19717 3 452999 125962 76120 -1 19716
19718 3 453003 125952 76040 -1 19717
19719 3 452965 125913 76000 -1 19718
19720 3 452921 125816 75960 -1 19719
19721 3 452857 125788 75880 -1 19720
19722 3 452801 125745 75800 -1 19721
19723 3 452742 125686 75680 -1 19722
19724 3 452660 125639 75600 -1 19723
19725 3 452559 125642 75520 -1 19724
19726 3 452509 125628 75480 -1 19725
19727 3 452443 125542 75400 -1 19726
19728 3 452348 125459 75320 -1 19727
19729 3 452348 125475 75240 -1 19728
19730 3 452302 125539 75160 -1 19729
19731 3 452260 125529 75120 -1 19730
19732 3 452263 125525 75080 -1 19731
19733 3 452228 125517 75040 -1 19732
19734 3 452193 125549 75000 -1 19733
19735 3 452207 125534 74960 -1 19734
19736 3 452170 125519 74880 -1 19735
19737 3 452122 125544 74840 -1 19736
19738 3 452118 125468 74800 -1 19737
19739 3 452111 125469 74720 -1 19738
19740 3 451852 125182 74800 -1 19738
19741 3 451768 125130 74680 -1 19740
19742 3 451702 125104 74600 -1 19741
19743 3 451662 125082 74520 -1 19742
19744 3 451615 125060 74440 -1 19743
19745 3 451628 125024 74360 -1 19744
19746 3 451610 125049 74240 -1 19745
19747 3 451568 125034 74160 -1 19746
19748 3 451527 125049 74120 -1 19747
19749 3 451455 125107 74040 -1 19748
19750 3 451838 125024 74800 -1 19740
19751 3 451915 124997 74880 -1 19750
19752 3 451963 124984 74920 -1 19751
19753 3 453472 126080 76680 40 19712
19754 3 453632 126240 76840 64 19753
19755 3 453792 126400 77040 75 19754
19756 3 453952 126592 77120 45 19755
19757 3 454080 126816 77160 101 19756
19758 3 454080 127072 77200 45 19757
19759 3 454080 127328 77200 107 19758
19760 3 454208 127520 77320 102 19759
19761 3 454240 127776 77440 115 19760
19762 3 454400 127904 77600 115 19761
19763 3 454496 128096 77800 104 19762
19764 3 454592 128320 77920 101 19763
19765 3 454688 128576 77920 64 19764
19766 3 454752 128832 77960 75 19765
19767 3 454912 128992 78080 81 19766
19768 3 455072 129152 78280 51 19767
19769 3 455264 129280 78480 86 19768
19770 3 455424 129472 78600 120 19769
19771 3 455520 129664 78800 91 19770
19772 3 455488 129920 78880 115 19771
19773 3 455488 130144 79080 75 19772
19774 3 455360 130368 79120 120 19773
19775 3 455264 130496 79320 164 19774
19776 3 455264 130656 79560 80 19775
19777 3 455232 130912 79640 98 19776
19778 3 455104 131136 79720 101 19777
19779 3 454976 131328 79800 102 19778
19780 3 455168 131520 79920 51 19779
19781 3 455168 131744 80040 71 19780
19782 3 455072 131968 80160 51 19781
19783 3 455008 132224 80200 60 19782
19784 3 454720 131424 79840 71 19779
19785 3 454464 131456 79840 71 19784
19786 3 454272 131616 79880 80 19785
19787 3 454048 131776 79960 51 19786
19788 3 452369 123532 77640 80 19705
19789 3 452502 123526 77800 32 19788
19790 3 452579 123516 77960 124 19789
19791 3 452691 123556 78080 136 19790
19792 3 452732 123596 78200 96 19791
19793 3 452844 124411 78200 256 19792
19794 3 453344 125088 78800 81 19793
19795 3 453536 125248 78960 81 19794
19796 3 453696 125440 79080 124 19795
19797 3 453760 125696 79120 86 19796
19798 3 453856 125952 79160 75 19797
19799 3 453952 126176 79240 124 19798
19800 3 453984 126368 79440 71 19799
19801 3 454016 126592 79560 75 19800
19802 3 454016 126816 79720 101 19801
19803 3 454176 127008 79880 75 19802
19804 3 454336 127168 80080 45 19803
19805 3 454496 127200 80280 51 19804
19806 3 454688 127104 80440 160 19805
19807 3 454784 127008 80440 181 19806
19808 3 454944 126880 80280 107 19807
19809 3 455136 126688 80200 80 19808
19810 3 455360 126560 80160 120 19809
19811 3 455584 126400 80080 71 19810
19812 3 455840 126336 80040 51 19811
19813 3 456000 126272 80000 51 19812
19814 3 454816 127136 80680 128 19807
19815 3 454720 127104 80920 122 19814
19816 3 454688 127168 81160 90 19815
19817 3 454720 127136 81440 98 19816
19818 3 454688 127168 81600 40 19817
19819 3 452807 123521 78280 75 19792
19820 3 453192 123247 78440 217 19819
19821 3 453381 123072 78560 64 19820
19822 3 453525 122758 78840 75 19821
19823 3 453657 122670 79000 163 19822
19824 3 453905 122634 79160 128 19823
19825 3 454039 122631 79440 60 19824
19826 3 454055 122626 79520 148 19825
19827 3 454049 122560 79640 102 19826
19828 3 454142 122438 79760 128 19827
19829 3 454636 122291 79760 40 19828
19830 3 454761 122237 79640 230 19829
19831 3 454939 122112 79480 102 19830
19832 3 454893 122100 79320 96 19831
19833 3 454782 122162 79160 75 19832
19834 3 454703 122242 79040 32 19833
19835 3 454699 122410 79040 131 19834
19836 3 454697 122432 78960 75 19835
19837 3 454691 122499 78800 115 19836
19838 3 454678 122443 78640 -1 19837
19839 3 454593 122310 79800 101 19829
19840 3 454638 122359 79960 122 19839
19841 3 454662 122365 80080 51 19840
19842 3 454942 122287 80200 40 19841
19843 3 454879 122297 80360 71 19842
19844 3 454918 122277 80480 81 19843
19845 3 454932 122249 80560 60 19844
19846 3 454934 122248 80600 102 19845
19847 3 454887 122311 80680 60 19846
19848 3 454935 122302 80880 71 19847
19849 3 455065 122172 81000 102 19848
19850 3 455277 121981 81080 60 19849
19851 3 455636 121870 81240 60 19850
19852 3 455810 121623 81360 128 19851
19853 3 455939 121438 81520 209 19852
19854 3 456163 121150 81640 75 19853
19855 3 456223 121179 81720 60 19854
19856 3 456456 120846 81800 189 19855
19857 3 456616 120639 81920 64 19856
19858 3 457029 120355 82040 124 19857
19859 3 457132 120186 82200 81 19858
19860 3 457463 120042 82320 40 19859
19861 3 457684 119959 82480 136 19860
19862 3 457684 119893 82600 45 19861
19863 3 458156 119861 82600 178 19862
19864 3 458564 119921 82600 131 19863
19865 3 458700 119890 82520 153 19864
19866 3 459404 119634 82520 122 19865
19867 3 458909 119869 82720 90 19866
19868 3 460008 119790 82520 80 19866
19869 3 460428 119302 82520 120 19868
19870 3 460539 119275 82600 134 19869
19871 3 460236 119428 82680 64 19870
19872 3 460438 119460 82800 32 19871
19873 3 460509 119531 82920 60 19872
19874 3 460834 120232 82920 71 19873
19875 3 461064 120460 82960 32 19874
19876 3 461136 120452 83000 192 19875
19877 3 461188 120506 83040 128 19876
19878 3 461288 120552 83080 150 19877
19879 3 461348 120556 83120 293 19878
19880 3 461384 120566 83160 71 19879
19881 3 461491 120567 83240 229 19880
19882 3 461589 120599 83360 154 19881
19883 3 461685 120541 83480 115 19882
19884 3 461729 120503 83560 139 19883
19885 3 461747 120467 83640 75 19884
19886 3 461763 120453 83720 154 19885
19887 3 461762 120414 83800 120 19886
19888 3 461749 120483 83880 32 19887
19889 3 461803 120619 83920 148 19888
19890 3 461787 120647 83960 32 19889
19891 3 461813 120637 84000 60 19890
19892 3 461855 120629 84040 108 19891
19893 3 461897 120565 84080 45 19892
19894 3 461919 120555 84120 131 19893
19895 3 462026 120544 84160 32 19894
19896 3 462284 120604 84200 91 19895
19897 3 462402 120598 84280 160 19896
19898 3 462531 120577 84360 64 19897
19899 3 462874 120598 84440 32 19898
19900 3 462913 120439 84760 56 19899
19901 3 462938 120218 84920 68 19900
19902 3 462880 119744 85000 75 19901
19903 3 462848 119488 85040 102 19902
19904 3 462816 119232 85040 120 19903
19905 3 462816 119008 84880 40 19904
19906 3 462816 118752 84880 102 19905
19907 3 462816 118496 84920 124 19906
19908 3 462816 118272 85040 51 19907
19909 3 462816 118016 85000 51 19908
19910 3 462816 117760 84920 102 19909
19911 3 462784 117536 84760 102 19910
19912 3 462656 117280 84720 101 19911
19913 3 462560 117024 84680 80 19912
19914 3 462432 116800 84680 86 19913
19915 3 462400 116768 84680 102 19914
19916 3 462368 116736 84680 101 19915
19917 3 462176 116544 84640 75 19916
19918 3 462016 116384 84480 98 19917
19919 3 461856 116256 84320 122 19918
19920 3 461888 116000 84320 137 19919
19921 3 461984 115744 84280 101 19920
19922 3 462112 115552 84160 131 19921
19923 3 462336 115680 84160 131 19922
19924 3 462400 115936 84200 131 19923
19925 3 462400 116192 84200 81 19924
19926 3 462592 116256 84400 104 19925
19927 3 462368 116736 84400 71 19916
19928 3 462176 116928 84360 40 19927
19929 3 462080 116864 84320 60 19928
19930 3 462624 116608 84720 81 19915
19931 3 462688 116448 84920 51 19930
19932 3 462624 116288 85120 81 19931
19933 3 462560 116128 85040 51 19932
19934 3 463371 120925 84400 81 19899
19935 3 463916 121082 84440 96 19934
19936 3 464277 121323 84400 80 19935
19937 3 464463 121387 84360 157 19936
19938 3 464666 121548 84320 64 19937
19939 3 464843 121617 84240 229 19938
19940 3 465162 121760 84200 32 19939
19941 3 465646 121664 84160 32 19940
19942 3 465742 121586 83960 148 19941
19943 3 466621 121707 83960 81 19942
19944 3 467166 121314 84000 81 19943
19945 3 467380 121226 84200 96 19944
19946 3 467635 121283 84360 135 19945
19947 3 466556 121442 83880 51 19943
19948 3 467269 121417 83480 45 19947
19949 3 467387 121541 83240 178 19948
19950 3 467274 121544 83120 86 19949
19951 3 467303 121529 83040 51 19950
19952 3 467048 121876 82720 44 19951
19953 3 467058 122026 82600 41 19952
19954 3 467046 121983 82400 37 19953
19955 3 466908 122021 82200 33 19954
19956 3 466921 122030 82120 32 19955
19957 3 466810 122214 81960 38 19956
19958 3 466899 122177 81960 -1 19957
19959 3 466784 122240 81920 40 19957
19960 3 466528 122336 81960 81 19959
19961 3 466272 122336 81960 75 19960
19962 3 466144 122304 81960 80 19961
19963 3 466067 122275 81840 -1 19962
19964 3 465830 122275 81800 -1 19963
19965 3 465602 122242 81960 -1 19964
19966 3 465571 122270 82080 -1 19965
19967 3 465447 122228 82200 -1 19966
19968 3 465435 122240 82240 -1 19967
19969 3 468139 121927 83040 214 19951
19970 3 468416 121872 82920 40 19969
19971 3 468668 122102 82840 45 19970
19972 3 468698 122117 82800 107 19971
19973 3 468720 122126 82760 81 19972
19974 3 468743 122140 82720 32 19973
19975 3 468777 122171 82680 128 19974
19976 3 468879 122249 82640 51 19975
19977 3 468938 122284 82600 181 19976
19978 3 468972 122371 82560 51 19977
19979 3 468972 122443 82480 51 19978
19980 3 468941 122488 82400 64 19979
19981 3 468944 122512 82360 135 19980
19982 3 469015 122566 82320 60 19981
19983 3 469051 122622 82240 75 19982
19984 3 469082 122658 82160 189 19983
19985 3 469122 122696 82120 45 19984
19986 3 469280 122744 82080 40 19985
19987 3 469379 122795 82040 32 19986
19988 3 469450 122787 82000 51 19987
19989 3 469484 122791 81960 51 19988
19990 3 469668 122819 81920 64 19989
19991 3 469713 122828 81880 60 19990
19992 3 469702 122829 81840 71 19991
19993 3 470230 123014 81840 96 19992
19994 3 470646 123055 81840 208 19993
19995 3 470725 123122 81880 40 19994
19996 3 470951 123250 81840 156 19995
19997 3 471019 123359 81800 104 19996
19998 3 471412 123543 81800 40 19997
19999 3 471763 123806 81800 164 19998
20000 3 471788 123790 81680 120 19999
20001 3 471865 123870 81640 60 20000
20002 3 471961 123907 81600 32 20001
20003 3 471978 123914 81560 102 20002
20004 3 471984 123907 81480 402 20003
20005 3 472066 124010 81400 45 20004
20006 3 472102 124102 81320 40 20005
20007 3 472026 124703 81320 197 20006
20008 3 471610 124898 81320 197 20007
20009 3 471378 124782 81320 45 20008
20010 3 470999 124946 81320 60 20009
20011 3 470920 124925 81440 51 20010
20012 3 470898 124929 81480 32 20011
20013 3 470861 124926 81560 80 20012
20014 3 470804 124932 81640 168 20013
20015 3 470719 124998 81680 120 20014
20016 3 470632 125102 81760 40 20015
20017 3 472139 124134 81200 32 20006
20018 3 472241 124266 81120 51 20017
20019 3 472258 124338 81080 196 20018
20020 3 472306 124348 81040 40 20019
20021 3 472979 124301 81040 40 20020
20022 3 473630 124466 81040 137 20021
20023 3 474289 124572 81080 60 20022
20024 3 474343 124578 81120 32 20023
20025 3 474391 124584 81160 80 20024
20026 3 474405 124586 81200 148 20025
20027 3 474422 124591 81240 160 20026
20028 3 474566 124643 81280 102 20027
20029 3 474834 124708 81280 64 20028
20030 3 475176 124722 81280 60 20029
20031 3 475403 124628 81240 80 20030
20032 3 475482 124686 81160 102 20031
20033 3 475635 124716 81080 60 20032
20034 3 475745 124718 81000 75 20033
20035 3 475810 124702 80960 75 20034
20036 3 475818 124505 80920 32 20035
20037 3 475852 124453 80840 357 20036
20038 3 475892 124437 80760 122 20037
20039 3 475960 124405 80720 227 20038
20040 3 476002 124399 80680 80 20039
20041 3 476025 124396 80640 120 20040
20042 3 476067 124409 80600 204 20041
20043 3 476432 124770 80960 64 20035
20044 3 476780 124816 80920 108 20043
20045 3 477105 124979 80920 120 20044
20046 3 477812 124949 80920 295 20045
20047 3 478296 124959 80880 90 20046
20048 3 478941 125126 80880 98 20047
20049 3 479079 125130 80840 102 20048
20050 3 479144 125072 80760 64 20049
20051 3 479238 125051 80680 51 20050
20052 3 479461 125010 80640 51 20051
20053 3 479659 124975 80600 160 20052
20054 3 479778 124977 80520 32 20053
20055 3 479817 124946 80440 91 20054
20056 3 479922 124919 80360 90 20055
20057 3 480058 124893 80280 91 20056
20058 3 480080 124884 80200 80 20057
20059 3 480174 124877 80080 32 20058
20060 3 480295 124825 80000 75 20059
20061 3 480411 124789 79920 32 20060
20062 3 480567 124737 79880 120 20061
20063 3 480677 124730 79800 60 20062
20064 3 480847 124629 79680 60 20063
20065 3 480937 124577 79600 140 20064
20066 3 481042 124482 79520 101 20065
20067 3 481192 124390 79480 197 20066
20068 3 481336 124273 79440 207 20067
20069 3 481393 124227 79360 64 20068
20070 3 481432 124206 79320 90 20069
20071 3 481449 124173 79280 60 20070
20072 3 481429 124189 79240 51 20071
20073 3 481435 124170 79200 108 20072
20074 3 481435 124132 79160 122 20073
20075 3 481483 124077 79120 81 20074
20076 3 481506 124016 79040 150 20075
20077 3 481585 123955 78960 32 20076
20078 3 481718 123860 78920 51 20077
20079 3 481894 123710 78880 75 20078
20080 3 482004 123707 78840 60 20079
20081 3 482044 123698 78800 60 20080
20082 3 482097 123683 78760 226 20081
20083 3 482154 123655 78680 45 20082
20084 3 482120 123632 78600 160 20083
20085 3 482165 123681 78440 124 20084
20086 3 482176 123710 78360 136 20085
20087 3 482199 123747 78280 166 20086
20088 3 482196 123758 78240 45 20087
20089 3 482222 123739 78160 32 20088
20090 3 482269 123735 78080 51 20089
20091 3 482504 123774 78040 207 20090
20092 3 482637 123809 78000 45 20091
20093 3 482730 123836 77960 51 20092
20094 3 482820 123879 77880 71 20093
20095 3 482925 123917 77840 64 20094
20096 3 483015 123934 77800 45 20095
20097 3 483109 123954 77760 32 20096
20098 3 483134 123968 77680 136 20097
20099 3 483185 123978 77640 80 20098
20100 3 483247 124010 77600 183 20099
20101 3 483369 124105 77560 140 20100
20102 3 483516 124174 77520 86 20101
20103 3 483604 124232 77480 120 20102
20104 3 483683 124265 77400 104 20103
20105 3 483736 124334 77320 108 20104
20106 3 483768 124341 77280 98 20105
20107 3 483799 124351 77240 108 20106
20108 3 483864 124382 77160 64 20107
20109 3 483895 124370 77080 75 20108
20110 3 483929 124348 77040 60 20109
20111 3 483954 124333 76960 137 20110
20112 3 483966 124338 76920 131 20111
20113 3 483966 124364 76880 45 20112
20114 3 483988 124412 76840 75 20113
20115 3 483988 124420 76800 51 20114
20116 3 484011 124398 76760 60 20115
20117 3 484067 124394 76720 102 20116
20118 3 484110 124405 76640 120 20117
20119 3 484135 124402 76600 51 20118
20120 3 484178 124391 76560 60 20119
20121 3 484189 124395 76520 86 20120
20122 3 484308 124384 76480 157 20121
20123 3 484390 124370 76440 120 20122
20124 3 484489 124387 76360 81 20123
20125 3 484517 124392 76320 60 20124
20126 3 484568 124415 76280 194 20125
20127 3 484670 124439 76240 60 20126
20128 3 484741 124478 76160 45 20127
20129 3 484758 124484 76080 45 20128
20130 3 484766 124492 76000 163 20129
20131 3 484763 124477 75920 75 20130
20132 3 484803 124484 75880 64 20131
20133 3 484883 124482 75840 51 20132
20134 3 484939 124501 75800 172 20133
20135 3 485744 124625 75760 108 20134
20136 3 485803 124602 75720 122 20135
20137 3 485817 124663 75680 32 20136
20138 3 485841 124637 75640 32 20137
20139 3 485853 124615 75600 124 20138
20140 3 485837 124605 75560 81 20139
20141 3 485765 124599 75480 32 20140
20142 3 485797 124593 75400 115 20141
20143 3 485841 124587 75320 120 20142
20144 3 485861 124623 75240 101 20143
20145 3 485955 124635 75200 45 20144
20146 3 485969 124685 75160 75 20145
20147 3 485976 124697 75120 107 20146
20148 3 486063 124782 75080 40 20147
20149 3 486115 124833 75000 150 20148
20150 3 486182 124880 74920 60 20149
20151 3 486237 124925 74880 32 20150
20152 3 486568 125120 74840 124 20151
20153 3 486860 125462 74840 45 20152
20154 3 486840 125467 74800 32 20153
20155 3 486892 125516 74720 209 20154
20156 3 486940 125574 74680 75 20155
20157 3 487115 125703 74640 75 20156
20158 3 487475 125930 74600 200 20157
20159 3 487579 126053 74480 181 20158
20160 3 487709 126151 74440 164 20159
20161 3 488029 126283 74400 284 20160
20162 3 488122 126355 74360 71 20161
20163 3 488184 126384 74320 75 20162
20164 3 488311 126436 74240 81 20163
20165 3 488334 126439 74200 32 20164
20166 3 488351 126465 74160 235 20165
20167 3 488467 126676 74160 45 20166
20168 3 488676 126841 74120 75 20167
20169 3 488786 126907 74080 207 20168
20170 3 488894 126943 74000 128 20169
20171 3 489004 126950 73960 45 20170
20172 3 489194 126968 73880 32 20171
20173 3 489295 127028 73840 124 20172
20174 3 489394 127041 73800 51 20173
20175 3 489541 127039 73760 128 20174
20176 3 489570 127053 73720 107 20175
20177 3 489643 127068 73680 175 20176
20178 3 489768 127096 73600 64 20177
20179 3 489869 127103 73520 115 20178
20180 3 490042 127128 73440 64 20179
20181 3 490093 127169 73400 60 20180
20182 3 490155 127218 73320 71 20181
20183 3 490248 127259 73240 101 20182
20184 3 489993 126969 73120 102 20183
20185 3 489973 127007 73040 32 20184
20186 3 489996 126985 72960 136 20185
20187 3 489999 127016 72880 51 20186
20188 3 490513 127491 73240 75 20183
20189 3 490666 127713 73280 190 20188
20190 3 490923 127869 73280 -1 20189
20191 3 491251 128057 73240 60 20190
20192 3 491257 128106 73160 81 20191
20193 3 491288 128198 73120 51 20192
20194 3 491342 128191 73080 81 20193
20195 3 491353 128239 73040 60 20194
20196 3 491364 128259 73000 75 20195
20197 3 491466 128352 72960 81 20196
20198 3 491500 128389 72920 108 20197
20199 3 491523 128462 72840 75 20198
20200 3 491557 128545 72800 91 20199
20201 3 491585 128585 72720 32 20200
20202 3 491630 128599 72640 96 20201
20203 3 491667 128636 72560 64 20202
20204 3 491775 128693 72520 101 20203
20205 3 491823 128734 72440 51 20204
20206 3 491848 128759 72360 32 20205
20207 3 491902 128762 72320 45 20206
20208 3 491956 128770 72240 60 20207
20209 3 491993 128803 72200 32 20208
20210 3 492041 128848 72120 128 20209
20211 3 492066 128872 72080 175 20210
20212 3 492094 128912 72040 186 20211
20213 3 492105 128953 72000 51 20212
20214 3 492125 129004 71920 32 20213
20215 3 492119 129060 71840 60 20214
20216 3 492119 129072 71800 32 20215
20217 3 492159 129111 71760 128 20216
20218 3 492190 129134 71720 32 20217
20219 3 492235 129165 71680 51 20218
20220 3 492264 129230 71640 45 20219
20221 3 492306 129342 71600 81 20220
20222 3 492374 129437 71520 81 20221
20223 3 492298 129376 71480 98 20222
20224 3 492318 129417 71440 80 20223
20225 3 492230 129102 71440 229 20224
20226 3 492083 128983 71440 32 20225
20227 3 492066 128984 71400 71 20226
20228 3 492024 128972 71360 124 20227
20229 3 492009 128989 71320 102 20228
20230 3 491820 128799 71320 32 20229
20231 3 491828 128779 71360 75 20230
20232 3 491820 128745 71400 115 20231
20233 3 491792 128740 71440 115 20232
20234 3 492007 129040 71240 221 20229
20235 3 492380 129498 71360 134 20224
20236 3 492417 129544 71320 32 20235
20237 3 492575 129616 71280 81 20236
20238 3 492592 129626 71240 40 20237
20239 3 492640 129684 71160 104 20238
20240 3 492779 129745 71120 124 20239
20241 3 492901 129845 71080 75 20240
20242 3 492621 129909 71120 229 20241
20243 3 492536 129974 71120 131 20242
20244 3 492454 129954 71160 45 20243
20245 3 492395 129943 71240 86 20244
20246 3 492378 129940 71280 45 20245
20247 3 492313 129906 71360 96 20246
20248 3 492321 129878 71400 60 20247
20249 3 492341 129878 71480 102 20248
20250 3 492369 129875 71520 45 20249
20251 3 492378 129859 71560 120 20250
20252 3 493045 129855 71040 163 20241
20253 3 493099 129854 71000 51 20252
20254 3 493186 129852 70920 175 20253
20255 3 493257 129856 70840 80 20254
20256 3 493421 129912 70800 32 20255
20257 3 493526 129967 70760 60 20256
20258 3 493546 129996 70720 175 20257
20259 3 493580 130022 70640 32 20258
20260 3 493605 130019 70560 102 20259
20261 3 493622 130013 70480 32 20260
20262 3 493664 129985 70440 71 20261
20263 3 493698 129979 70400 209 20262
20264 3 493721 129941 70320 239 20263
20265 3 493718 129915 70240 124 20264
20266 3 493749 129930 70160 45 20265
20267 3 493794 129930 70080 163 20266
20268 3 493848 129893 70040 81 20267
20269 3 494004 129858 70000 107 20268
20270 3 494194 129865 70040 81 20269
20271 3 494160 129874 70080 86 20270
20272 3 494131 129876 70160 102 20271
20273 3 494114 129876 70200 251 20272
20274 3 494078 129854 69960 64 20269
20275 3 494106 129858 69920 137 20274
20276 3 494154 129878 69880 32 20275
20277 3 494157 129866 69840 45 20276
20278 3 494205 129836 69800 284 20277
20279 3 494287 129831 69760 81 20278
20280 3 494344 129808 69680 160 20279
20281 3 494406 129774 69640 163 20280
20282 3 494522 129682 69600 128 20281
20283 3 494596 129631 69520 86 20282
20284 3 494644 129597 69480 32 20283
20285 3 494734 129504 69400 45 20284
20286 3 494728 129460 69360 141 20285
20287 3 494791 129401 69280 217 20286
20288 3 494766 129340 69240 71 20287
20289 3 494774 129275 69200 81 20288
20290 3 494865 129185 69160 212 20289
20291 3 494876 129134 69080 137 20290
20292 3 495006 129073 69000 60 20291
20293 3 495020 129094 68960 45 20292
20294 3 495051 129131 68920 102 20293
20295 3 495099 129203 68880 51 20294
20296 3 495119 129213 68840 51 20295
20297 3 495122 129196 68800 32 20296
20298 3 495184 129008 68800 104 20297
20299 3 495184 128978 68760 203 20298
20300 3 495212 128929 68680 136 20299
20301 3 495178 128851 68640 32 20300
20302 3 495167 128762 68600 90 20301
20303 3 495198 128718 68560 164 20302
20304 3 495243 128694 68480 96 20303
20305 3 495317 128693 68440 98 20304
20306 3 495472 128703 68400 32 20305
20307 3 495566 128729 68360 -1 20306
20308 3 495566 128646 68280 -1 20307
20309 3 495586 128585 68240 -1 20308
20310 3 495733 128410 68200 -1 20309
20311 3 495874 128315 68120 -1 20310
20312 3 495899 128319 68080 -1 20311
20313 3 495976 128304 68000 -1 20312
20314 3 495897 128280 67920 -1 20313
20315 3 495840 128290 67840 -1 20314
20316 3 495843 128251 67800 -1 20315
20317 3 495916 128222 67760 -1 20316
20318 3 495984 128209 67720 -1 20317
20319 3 496106 128335 67680 -1 20318
20320 3 496182 128472 67640 -1 20319
20321 3 496256 128536 67600 -1 20320
20322 3 496315 128639 67560 -1 20321
20323 3 496295 128719 67520 -1 20322
20324 3 496321 128772 67480 -1 20323
20325 3 488481 126120 74200 32 20165
20326 3 488557 126113 74160 178 20325
20327 3 487602 126066 74720 45 20158
20328 3 487602 126090 74760 107 20327
20329 3 486060 124892 74840 141 20151
20330 3 485917 124877 74800 128 20329
20331 3 485903 124857 74760 108 20330
20332 3 485729 124624 74720 107 20331
20333 3 485784 124593 74680 45 20332
20334 3 485861 124574 74640 175 20333
20335 3 485885 124607 74600 91 20334
20336 3 485495 124620 74720 81 20332
20337 3 485422 124617 74680 51 20336
20338 3 485394 124634 74640 64 20337
20339 3 485360 124631 74600 71 20338
20340 3 485349 124627 74560 256 20339
20341 3 485221 124983 75640 51 20138
20342 3 485176 125081 75640 136 20341
20343 3 485016 125151 75640 81 20342
20344 3 484957 125208 75680 122 20343
20345 3 484908 125213 75720 45 20344
20346 3 484831 125281 75760 75 20345
20347 3 484852 125346 75800 45 20346
20348 3 484856 125351 75840 120 20347
20349 3 484881 125384 75880 120 20348
20350 3 484890 125357 75960 60 20349
20351 3 484915 125367 76040 108 20350
20352 3 484980 125410 76120 102 20351
20353 3 485012 125443 76160 45 20352
20354 3 485014 125481 76200 40 20353
20355 3 485017 125508 76240 221 20354
20356 3 484992 125542 76280 60 20355
20357 3 484978 125556 76360 120 20356
20358 3 484961 125590 76400 102 20357
20359 3 484966 125610 76440 131 20358
20360 3 484946 125627 76480 51 20359
20361 3 484980 125658 76560 45 20360
20362 3 485000 125688 76600 120 20361
20363 3 484992 125737 76680 32 20362
20364 3 485009 125747 76720 120 20363
20365 3 484997 125763 76760 45 20364
20366 3 485008 125764 76800 128 20365
20367 3 485017 125766 76840 60 20366
20368 3 485011 125749 76920 32 20367
20369 3 484997 125735 76960 60 20368
20370 3 484988 125739 77000 102 20369
20371 3 484988 125766 77040 164 20370
20372 3 484997 125784 77080 292 20371
20373 3 485014 125791 77120 86 20372
20374 3 485037 125766 77200 75 20373
20375 3 485022 125767 77240 80 20374
20376 3 485037 125771 77320 256 20375
20377 3 485045 125820 77400 81 20376
20378 3 485034 125865 77440 120 20377
20379 3 485011 125910 77480 107 20378
20380 3 484949 126010 77520 107 20379
20381 3 484774 126193 77560 239 20380
20382 3 484708 126194 77480 107 20381
20383 3 484694 126163 77440 71 20382
20384 3 484692 126163 77400 91 20383
20385 3 484742 126254 77600 163 20381
20386 3 484788 126374 77640 136 20385
20387 3 484842 126398 77680 166 20386
20388 3 484893 126411 77720 60 20387
20389 3 484929 126411 77800 156 20388
20390 3 484955 126391 77880 60 20389
20391 3 484921 126408 77920 108 20390
20392 3 485144 126357 77960 120 20391
20393 3 484689 126467 77960 168 20391
20394 3 486033 124811 75800 217 20135
20395 3 486106 124862 75840 45 20394
20396 3 486186 124905 75880 60 20395
20397 3 486241 124928 75960 148 20396
20398 3 486221 124930 76000 98 20397
20399 3 486196 124921 76040 91 20398
20400 3 486172 124952 76080 81 20399
20401 3 486172 124982 76120 51 20400
20402 3 485413 124752 75800 91 20135
20403 3 485364 124775 75840 154 20402
20404 3 485357 124785 75880 175 20403
20405 3 485340 124754 75920 45 20404
20406 3 485357 124764 75960 86 20405
20407 3 482153 123492 78040 91 20090
20408 3 482148 123475 78000 98 20407
20409 3 482091 123424 77960 128 20408
20410 3 482063 123327 77920 80 20409
20411 3 482052 123294 77880 148 20410
20412 3 482055 123284 77840 51 20411
20413 3 482046 123267 77800 75 20412
20414 3 482018 123290 77720 104 20413
20415 3 481289 124007 78920 196 20078
20416 3 481280 123996 78880 136 20415
20417 3 481280 123979 78840 75 20416
20418 3 481241 123984 78800 200 20417
20419 3 481238 123979 78760 124 20418
20420 3 481176 123982 78680 96 20419
20421 3 481128 123984 78640 51 20420
20422 3 481079 123996 78600 143 20421
20423 3 480986 124020 78560 239 20422
20424 3 480932 124058 78520 64 20423
20425 3 473726 124223 81040 71 20022
20426 3 473740 123940 81040 237 20425
20427 3 473734 123943 81000 81 20426
20428 3 473734 123889 80960 137 20427
20429 3 472184 124717 81040 86 20020
20430 3 472207 124704 81000 115 20429
20431 3 472207 124772 80920 51 20430
20432 3 472224 124754 80880 107 20431
20433 3 472241 124748 80840 75 20432
20434 3 472255 124739 80800 51 20433
20435 3 472289 124742 80760 71 20434
20436 3 472343 124749 80720 120 20435
20437 3 472374 124752 80680 75 20436
20438 3 472422 124792 80600 166 20437
20439 3 472416 124805 80560 60 20438
20440 3 472447 124830 80480 101 20439
20441 3 472467 124844 80440 51 20440
20442 3 472467 124853 80360 60 20441
20443 3 472476 124853 80320 -1 20442
20444 3 472467 124875 80240 -1 20443
20445 3 471746 123816 81880 32 19999
20446 3 471729 123848 81960 32 20445
20447 3 471622 123866 82040 90 20446
20448 3 471605 123846 82080 32 20447
20449 3 471933 123922 82120 81 20448
20450 3 472001 123989 82160 186 20449
20451 3 472009 123952 82240 90 20450
20452 3 472020 123910 82320 32 20451
20453 3 471995 123850 82360 75 20452
20454 3 470688 122746 81840 219 19994
20455 3 470700 122696 81800 40 20454
20456 3 470725 122656 81760 80 20455
20457 3 470875 122437 81720 108 20456
20458 3 470948 122410 81680 32 20457
20459 3 471118 122265 81640 175 20458
20460 3 471248 122225 81680 32 20459
20461 3 471282 122200 81720 102 20460
20462 3 470199 123052 81680 249 19993
20463 3 470143 123047 81560 115 20462
20464 3 470109 123071 81480 75 20463
20465 3 470064 123136 81440 60 20464
20466 3 470038 123153 81400 45 20465
20467 3 470019 123215 81320 40 20466
20468 3 470036 123261 81280 75 20467
20469 3 470027 123292 81240 96 20468
20470 3 469990 123323 81200 60 20469
20471 3 469990 123442 81120 239 20470
20472 3 470016 123467 81080 102 20471
20473 3 470007 123501 81040 120 20472
20474 3 469969 123686 80840 110 20473
20475 3 469983 123745 80680 102 20474
20476 3 469915 123760 80520 94 20475
20477 3 469696 123808 80000 71 20476
20478 3 469600 123648 79800 32 20477
20479 3 469571 123621 79760 32 20478
20480 3 469426 123562 79680 -1 20479
20481 3 469310 123480 79600 -1 20480
20482 3 469284 123435 79560 -1 20481
20483 3 469256 123388 79520 -1 20482
20484 3 469111 123242 79400 -1 20483
20485 3 469080 123263 79280 -1 20484
20486 3 469037 123226 79240 -1 20485
20487 3 465975 121617 83680 101 19947
20488 3 465394 121802 83680 90 20487
20489 3 465350 121838 83640 51 20488
20490 3 465310 121854 83600 71 20489
20491 3 465268 121862 83560 40 20490
20492 3 465282 121862 83520 288 20491
20493 3 465264 121844 83480 32 20492
20494 3 465232 121828 83440 81 20493
20495 3 465224 121804 83400 139 20494
20496 3 465220 121790 83360 40 20495
20497 3 465216 121764 83320 140 20496
20498 3 465216 121764 83280 32 20497
20499 3 465220 121760 83240 128 20498
20500 3 465232 121774 83200 51 20499
20501 3 461441 120759 84120 131 19894
20502 3 461148 119258 82520 148 19869
20503 3 461592 119113 82440 51 20502
20504 3 461705 118978 82360 115 20503
20505 3 461788 118910 82200 80 20504
20506 3 461852 118913 82040 202 20505
20507 3 462068 118677 82040 40 20506
20508 3 462117 118487 81920 51 20507
20509 3 462395 118346 81800 51 20508
20510 3 462444 118270 81680 137 20509
20511 3 462696 118306 81680 91 20510
20512 3 463664 118066 81640 86 20511
20513 3 463781 118119 81520 32 20512
20514 3 463844 118088 81360 60 20513
20515 3 464036 118066 81000 219 20514
20516 3 464125 118135 80960 75 20515
20517 3 463536 118050 80800 86 20516
20518 3 463527 117982 80640 150 20517
20519 3 463204 118101 80480 120 20518
20520 3 462824 118069 80480 81 20519
20521 3 462751 118050 80640 101 20520
20522 3 462792 118166 80320 226 20520
20523 3 462795 118091 80160 120 20522
20524 3 462683 118086 80000 32 20523
20525 3 462692 118114 79920 32 20524
20526 3 462712 118107 79880 81 20525
20527 3 464892 118138 80760 124 20516
20528 3 465444 118146 80760 154 20527
20529 3 465992 117890 80720 32 20528
20530 3 466148 117902 80720 32 20529
20531 3 466207 117866 80680 91 20530
20532 3 466492 117770 80640 40 20531
20533 3 466712 117837 80480 75 20532
20534 3 467153 117765 80320 45 20533
20535 3 467237 117646 80200 107 20534
20536 3 467669 117522 80200 81 20535
20537 3 467913 117534 80200 98 20536
20538 3 468134 117306 80080 32 20537
20539 3 468717 117685 80200 150 20537
20540 3 469136 117301 79920 124 20539
20541 3 469403 116918 79680 172 20540
20542 3 469563 116786 79520 64 20541
20543 3 469642 116635 79440 64 20542
20544 3 469938 116443 79360 32 20543
20545 3 470329 116328 79240 143 20544
20546 3 470542 116161 79160 51 20545
20547 3 470698 116209 79160 40 20546
20548 3 471277 116141 79160 101 20547
20549 3 471585 116177 79160 40 20548
20550 3 471895 116240 79240 32 20549
20551 3 472207 116316 79240 160 20550
20552 3 472387 116337 79400 226 20551
20553 3 472516 116517 79520 71 20552
20554 3 472607 116588 79600 32 20553
20555 3 472879 116536 79600 45 20554
20556 3 472985 116548 79720 163 20555
20557 3 472947 116633 79840 40 20556
20558 3 473719 116621 79840 128 20557
20559 3 473915 116410 79840 120 20558
20560 3 473975 116533 80040 218 20559
20561 3 474097 116564 80240 115 20560
20562 3 474349 116516 80360 107 20561
20563 3 475209 116771 80360 198 20562
20564 3 475952 116628 80360 115 20563
20565 3 476928 116824 80360 32 20564
20566 3 477824 116804 80360 32 20565
20567 3 478172 116600 80440 75 20566
20568 3 478736 116584 80440 75 20567
20569 3 479296 116631 80360 64 20568
20570 3 479376 116571 80240 64 20569
20571 3 479772 116439 80240 163 20570
20572 3 480004 116313 80160 124 20571
20573 3 480256 116245 80160 98 20572
20574 3 480328 116244 80120 235 20573
20575 3 480507 116172 80000 115 20574
20576 3 480999 116100 80000 91 20575
20577 3 481408 116123 80000 86 20576
20578 3 481719 116080 79840 245 20577
20579 3 482004 116004 79640 160 20578
20580 3 482605 115877 79520 96 20579
20581 3 483441 115977 79520 51 20580
20582 3 483853 116105 79520 163 20581
20583 3 484178 116221 79400 86 20582
20584 3 484288 116167 79280 107 20583
20585 3 484524 116187 79160 108 20584
20586 3 484811 116111 79040 71 20585
20587 3 484947 116004 79000 128 20586
20588 3 485419 115984 79000 115 20587
20589 3 485747 116072 79000 101 20588
20590 3 486145 116077 78960 202 20589
20591 3 486405 116025 78960 32 20590
20592 3 486397 116042 78800 51 20591
20593 3 486817 115990 78800 115 20592
20594 3 487198 116155 78800 124 20593
20595 3 487554 116074 78800 131 20594
20596 3 487456 115360 77800 80 20595
20597 3 487360 115200 77600 45 20596
20598 3 487360 115040 77360 81 20597
20599 3 487232 114816 77320 60 20598
20600 3 487136 114592 77200 98 20599
20601 3 487136 114464 76960 32 20600
20602 3 487136 114432 76840 45 20601
20603 3 488623 116062 78800 64 20595
20604 3 488678 116121 78920 81 20603
20605 3 488696 116141 78960 64 20604
20606 3 489005 116175 79120 200 20605
20607 3 489163 116382 79240 60 20606
20608 3 489219 116410 79360 71 20607
20609 3 490192 116458 79360 71 20608
20610 3 491168 116595 79360 96 20609
20611 3 491567 116762 79480 120 20610
20612 3 491702 116818 79520 32 20611
20613 3 491997 116730 79680 80 20612
20614 3 491936 117792 80080 45 20613
20615 3 491808 117984 79880 98 20614
20616 3 491808 118016 79880 81 20615
20617 3 492234 116621 79840 208 20613
20618 3 492736 116702 79840 32 20617
20619 3 493116 116602 79840 45 20618
20620 3 493036 116570 79720 75 20619
20621 3 492284 116599 79880 128 20617
20622 3 492335 116579 80080 128 20621
20623 3 492337 116586 80120 32 20622
20624 3 491829 116282 80120 60 20623
20625 3 491436 115965 80120 189 20624
20626 3 491396 115750 80040 313 20625
20627 3 491484 115651 79920 98 20626
20628 3 491730 115750 79760 32 20627
20629 3 491801 115756 79600 60 20628
20630 3 491161 115357 79920 32 20627
20631 3 490997 115179 79840 104 20630
20632 3 490876 115134 79800 60 20631
20633 3 490907 114995 79760 75 20632
20634 3 490780 114780 79640 81 20633
20635 3 490924 114871 79600 90 20634
20636 3 490641 114862 79760 51 20633
20637 3 490418 114693 79760 120 20636
20638 3 490211 114577 79760 86 20637
20639 3 490157 114574 79800 150 20638
20640 3 490273 114545 79840 40 20639
20641 3 490282 114537 79880 75 20640
20642 3 490338 114466 79960 139 20641
20643 3 490318 114302 79960 104 20642
20644 3 490177 114107 79920 120 20643
20645 3 490137 114051 79880 181 20644
20646 3 490118 114000 79840 124 20645
20647 3 489999 113952 79800 107 20646
20648 3 490109 113955 79760 81 20647
20649 3 490095 113946 79720 198 20648
20650 3 490154 113810 79760 98 20648
20651 3 490081 113595 79760 60 20650
20652 3 490047 113575 79720 107 20651
20653 3 490058 113589 79680 120 20652
20654 3 489894 113553 79800 102 20651
20655 3 489900 113448 79840 32 20654
20656 3 489897 113448 79880 141 20655
20657 3 489968 113114 79840 45 20655
20658 3 489787 112945 79840 -1 20657
20659 3 489589 112831 79800 -1 20658
20660 3 489719 112854 79760 -1 20659
20661 3 489668 112747 79720 -1 20660
20662 3 489552 112684 79640 -1 20661
20663 3 489258 112831 79560 -1 20662
20664 3 489238 112865 79680 -1 20663
20665 3 489258 112823 79760 -1 20664
20666 3 489258 112823 79800 -1 20665
20667 3 489167 112950 79520 -1 20663
20668 3 489068 113038 79480 -1 20667
20669 3 489032 113004 79440 -1 20668
20670 3 488963 112933 79400 -1 20669
20671 3 488839 112863 79320 -1 20670
20672 3 488692 112795 79400 -1 20670
20673 3 488596 112800 79480 -1 20672
20674 3 488588 112814 79520 -1 20673
20675 3 490378 114551 80040 102 20642
20676 3 490367 114455 80160 90 20675
20677 3 490276 114559 79720 108 20638
20678 3 490248 114511 79680 139 20677
20679 3 490180 114473 79560 200 20678
20680 3 490116 114415 79480 32 20679
20681 3 490092 114411 79440 101 20680
20682 3 490050 114375 79400 51 20681
20683 3 490028 114315 79360 60 20682
20684 3 489966 114305 79280 134 20683
20685 3 489906 114257 79200 45 20684
20686 3 489874 114213 79120 45 20685
20687 3 489832 114195 79080 32 20686
20688 3 489814 114179 79000 108 20687
20689 3 489650 113989 79080 75 20687
20690 3 489604 113977 79120 45 20689
20691 3 489614 113999 79160 45 20690
20692 3 489602 113969 79000 131 20689
20693 3 489598 113955 78960 81 20692
20694 3 492344 116615 80280 135 20623
20695 3 492331 116658 80440 81 20694
20696 3 492324 116621 80600 104 20695
20697 3 492336 116530 80720 102 20696
20698 3 492340 116499 80760 40 20697
20699 3 492975 116171 80760 124 20698
20700 3 492969 116025 80880 32 20699
20701 3 492943 115970 81040 60 20700
20702 3 492785 115801 81160 60 20701
20703 3 492768 115793 81240 271 20702
20704 3 492872 115981 80600 102 20699
20705 3 492724 115954 80480 101 20704
20706 3 492725 115909 80360 90 20705
20707 3 492639 115918 80200 80 20706
20708 3 492484 115901 80040 60 20707
20709 3 492536 115811 79840 45 20708
20710 3 492407 115691 79640 153 20709
20711 3 492355 115723 79600 120 20710
20712 3 492280 116406 80920 206 20698
20713 3 492343 116367 81080 86 20712
20714 3 492372 116348 81120 45 20713
20715 3 492401 116329 81160 200 20714
20716 3 492435 116293 81200 32 20715
20717 3 491802 116020 81200 98 20716
20718 3 491819 115924 81320 104 20717
20719 3 491814 115828 81320 239 20718
20720 3 491703 115777 81320 91 20719
20721 3 491395 115910 81320 131 20720
20722 3 491491 115735 81400 120 20721
20723 3 491491 115627 81480 60 20722
20724 3 491488 115551 81520 122 20723
20725 3 491488 115497 81560 81 20724
20726 3 491466 115438 81640 60 20725
20727 3 491449 115319 81640 128 20726
20728 3 491449 115203 81680 75 20727
20729 3 491421 115220 81800 32 20728
20730 3 491565 115265 81880 102 20729
20731 3 491675 115302 82000 60 20730
20732 3 491684 115276 82040 40 20731
20733 3 491652 115293 82080 51 20732
20734 3 491630 115302 82160 -1 20733
20735 3 491587 115288 82240 -1 20734
20736 3 491542 115246 82280 -1 20735
20737 3 491496 115240 82320 -1 20736
20738 3 491466 115211 82360 -1 20737
20739 3 491449 115197 82400 -1 20738
20740 3 491483 115183 82520 -1 20739
20741 3 491336 115958 81440 96 20721
20742 3 491327 115958 81520 71 20741
20743 3 491358 115958 81560 32 20742
20744 3 491333 115986 81200 80 20721
20745 3 491344 116034 81160 80 20744
20746 3 491356 116020 81120 96 20745
20747 3 492573 116149 81360 175 20716
20748 3 492540 116049 81520 51 20747
20749 3 492767 116034 81640 98 20748
20750 3 492964 116026 81760 160 20749
20751 3 493011 115993 81880 120 20750
20752 3 493160 115942 82080 91 20751
20753 3 493095 115983 82280 137 20752
20754 3 493155 115985 82480 207 20753
20755 3 493353 116057 82680 64 20754
20756 3 493501 115909 82840 122 20755
20757 3 493697 115926 83000 60 20756
20758 3 493912 115874 83160 115 20757
20759 3 494014 115798 83280 96 20758
20760 3 494124 115723 83480 137 20759
20761 3 494140 115751 83600 108 20760
20762 3 494123 115770 83720 134 20761
20763 3 494078 115810 83800 98 20762
20764 3 494193 115877 83920 200 20763
20765 3 494184 115858 84000 96 20764
20766 3 493972 115803 84160 86 20765
20767 3 494093 115792 84280 40 20766
20768 3 494028 115521 84400 75 20767
20769 3 494012 115475 84360 274 20768
20770 3 493992 115192 84320 124 20769
20771 3 494044 114942 84240 297 20770
20772 3 494107 114850 84120 45 20771
20773 3 494139 115682 84520 156 20768
20774 3 494407 115774 84680 80 20773
20775 3 494600 115771 84760 60 20774
20776 3 494607 115697 84920 64 20775
20777 3 494623 115663 85080 -1 20776
20778 3 494575 115707 85240 -1 20777
20779 3 494570 115698 85280 -1 20778
20780 3 494488 115686 85320 -1 20779
20781 3 494306 115656 85360 -1 20780
20782 3 494280 115506 85440 -1 20781
20783 3 494290 115436 85520 -1 20782
20784 3 494284 115378 85600 -1 20783
20785 3 494292 115340 85640 -1 20784
20786 3 494162 115198 85720 -1 20785
20787 3 494090 115152 85680 -1 20786
20788 3 494000 115070 85640 -1 20787
20789 3 493975 115031 85600 -1 20788
20790 3 493966 114971 85560 -1 20789
20791 3 493832 114772 85560 -1 20790
20792 3 493837 114752 85640 -1 20791
20793 3 493832 114742 85680 -1 20792
20794 3 493836 114760 85720 -1 20793
20795 3 493841 114777 85760 -1 20794
20796 3 493925 114795 85840 -1 20795
20797 3 493944 114780 85880 -1 20796
20798 3 493944 114738 85920 -1 20797
20799 3 493942 114690 85960 -1 20798
20800 3 493988 114668 86000 -1 20799
20801 3 493990 114658 86040 -1 20800
20802 3 494062 114656 86080 -1 20801
20803 3 494102 114674 86120 -1 20802
20804 3 494122 114714 86160 -1 20803
20805 3 493756 114726 85520 -1 20791
20806 3 493666 114702 85480 -1 20805
20807 3 493536 114672 85440 -1 20806
20808 3 493525 114660 85400 -1 20807
20809 3 493511 114633 85360 -1 20808
20810 3 494787 115647 85240 -1 20778
20811 3 494967 115679 85240 -1 20810
20812 3 495362 115899 85240 -1 20811
20813 3 495008 115730 85400 -1 20811
20814 3 495092 115657 85560 -1 20813
20815 3 495103 115642 85720 -1 20814
20816 3 495251 115726 85880 -1 20815
20817 3 495322 115723 86040 -1 20816
20818 3 495404 115772 86160 -1 20817
20819 3 495507 115809 86280 -1 20818
20820 3 495539 115858 86360 -1 20819
20821 3 495505 115910 86480 -1 20820
20822 3 495321 115610 86480 -1 20821
20823 3 495073 115562 86480 -1 20822
20824 3 494917 115378 86480 -1 20823
20825 3 494856 115373 86520 -1 20824
20826 3 494688 115220 86520 -1 20825
20827 3 494387 115120 86520 -1 20826
20828 3 494272 115186 86600 -1 20827
20829 3 494210 115229 86640 -1 20828
20830 3 494147 115234 86680 -1 20829
20831 3 494071 115223 86720 -1 20830
20832 3 495548 115897 86520 -1 20821
20833 3 495586 115987 86600 -1 20832
20834 3 495742 116019 86760 -1 20833
20835 3 495799 116014 86840 -1 20834
20836 3 495856 115989 86880 -1 20835
20837 3 495912 115964 86920 -1 20836
20838 3 496450 115669 86880 -1 20837
20839 3 496496 115613 86840 -1 20838
20840 3 496576 115553 86800 -1 20839
20841 3 496834 115431 86760 -1 20840
20842 3 496918 115275 86840 -1 20841
20843 3 497124 115091 86840 -1 20842
20844 3 497124 115093 86880 -1 20843
20845 3 496808 114839 86880 -1 20844
20846 3 496932 114591 86960 -1 20845
20847 3 497016 114539 87000 -1 20846
20848 3 497042 114727 87160 -1 20847
20849 3 497138 114757 87280 -1 20848
20850 3 497168 114791 87400 -1 20849
20851 3 497146 114825 87560 -1 20850
20852 3 497072 114845 87640 -1 20851
20853 3 497029 114893 87680 -1 20852
20854 3 497038 114843 87760 -1 20853
20855 3 497038 114831 87800 -1 20854
20856 3 497040 114757 87840 -1 20855
20857 3 497040 114699 87840 -1 20856
20858 3 497040 114685 87800 -1 20857
20859 3 497026 114655 87720 -1 20858
20860 3 497090 114589 87600 -1 20859
20861 3 497132 114501 87480 -1 20860
20862 3 497166 114474 87360 -1 20861
20863 3 497178 114465 87320 -1 20862
20864 3 497042 114743 87880 -1 20856
20865 3 497058 114767 87920 -1 20864
20866 3 496882 115673 88000 -1 20865
20867 3 496956 115617 88080 -1 20866
20868 3 497078 115541 88200 -1 20867
20869 3 497062 115507 88280 -1 20868
20870 3 497060 115453 88320 -1 20869
20871 3 496988 115373 88440 -1 20870
20872 3 496936 115271 88520 -1 20871
20873 3 496884 115209 88600 -1 20872
20874 3 496988 115364 88640 -1 20873
20875 3 496999 115453 88720 -1 20874
20876 3 497017 115501 88800 -1 20875
20877 3 496961 115503 88840 -1 20876
20878 3 496937 115471 88920 -1 20877
20879 3 496886 115447 88960 -1 20878
20880 3 496870 115394 89000 -1 20879
20881 3 496825 115408 89040 -1 20880
20882 3 496810 115368 89120 -1 20881
20883 3 496786 115370 89200 -1 20882
20884 3 496766 115348 89320 -1 20883
20885 3 496733 115352 89400 -1 20884
20886 3 496692 115350 89480 -1 20885
20887 3 496656 115298 89560 -1 20886
20888 3 496556 115302 89640 -1 20887
20889 3 496546 115252 89720 -1 20888
20890 3 496544 115272 89760 -1 20889
20891 3 496532 115280 89840 -1 20890
20892 3 496532 115284 89880 -1 20891
20893 3 495969 115940 86960 -1 20837
20894 3 495879 116172 87160 -1 20893
20895 3 495902 116275 87200 -1 20894
20896 3 495900 116324 87360 -1 20895
20897 3 495922 116320 87520 -1 20896
20898 3 495948 116261 87640 -1 20897
20899 3 495911 116138 87760 -1 20898
20900 3 495846 116019 87760 -1 20899
20901 3 495899 115819 87920 -1 20900
20902 3 495824 116559 88000 -1 20901
20903 3 495683 116542 88240 -1 20902
20904 3 495228 116286 88240 -1 20903
20905 3 495147 116151 88040 -1 20904
20906 3 494743 116286 88040 -1 20905
20907 3 494507 116369 88000 -1 20906
20908 3 494545 115631 87920 -1 20907
20909 3 494434 115668 87880 -1 20908
20910 3 495726 116526 88360 -1 20903
20911 3 495768 116424 88480 240 20910
20912 3 495619 116206 88600 -1 20911
20913 3 495809 116422 88720 102 20912
20914 3 495790 116538 88840 64 20913
20915 3 495800 116559 88960 40 20914
20916 3 495813 116623 89040 60 20915
20917 3 496007 116761 89120 81 20916
20918 3 496113 116884 89240 102 20917
20919 3 496174 116926 89360 148 20918
20920 3 496341 116947 89520 32 20919
20921 3 496341 116892 89600 75 20920
20922 3 496328 116952 89680 168 20921
20923 3 496373 116966 89720 96 20922
20924 3 496448 116987 89880 108 20923
20925 3 496541 116956 90240 104 20924
20926 3 496562 116950 90320 96 20925
20927 3 496686 116928 90400 51 20926
20928 3 496726 116809 90560 120 20927
20929 3 496850 116726 90680 71 20928
20930 3 497040 116646 90760 71 20929
20931 3 497145 116614 90880 81 20930
20932 3 497205 116597 90960 101 20931
20933 3 497220 116572 91000 71 20932
20934 3 497076 116520 91040 45 20933
20935 3 497019 116506 91080 45 20934
20936 3 497047 116521 91120 115 20935
20937 3 497057 116552 91160 90 20936
20938 3 497042 116556 91200 98 20937
20939 3 497067 116568 91240 80 20938
20940 3 497076 116534 91280 60 20939
20941 3 497089 116520 91320 256 20940
20942 3 496987 116435 91120 96 20936
20943 3 496855 116421 91120 140 20942
20944 3 496769 116355 91200 60 20943
20945 3 496723 116352 91240 32 20944
20946 3 496503 116254 91240 64 20945
20947 3 496624 116232 91280 60 20946
20948 3 496656 116232 91320 214 20947
20949 3 496659 116244 91400 172 20948
20950 3 496775 116279 91480 221 20949
20951 3 496682 116221 91520 115 20950
20952 3 496571 116213 91520 90 20951
20953 3 496511 116191 91520 45 20952
20954 3 496560 116199 91480 64 20953
20955 3 496433 116166 91440 104 20954
20956 3 496363 116136 91360 75 20955
20957 3 496291 116038 91320 -1 20956
20958 3 496115 115922 91200 -1 20957
20959 3 495942 115752 91200 -1 20958
20960 3 495921 115700 91240 -1 20959
20961 3 495873 115666 91280 -1 20960
20962 3 495857 115592 91360 -1 20961
20963 3 495842 115532 91440 -1 20962
20964 3 495920 115524 91480 -1 20963
20965 3 495876 115516 91520 -1 20964
20966 3 496602 116229 91640 60 20952
20967 3 496647 116238 91720 -1 20966
20968 3 496681 116230 91840 -1 20967
20969 3 496656 116234 91920 -1 20968
20970 3 496659 116235 92000 -1 20969
20971 3 496739 116253 92160 -1 20970
20972 3 496852 116231 92240 -1 20971
20973 3 496938 116233 92320 -1 20972
20974 3 496949 116238 92400 -1 20973
20975 3 496517 116469 92200 -1 20971
20976 3 496520 116514 92280 -1 20975
20977 3 496493 116542 92360 -1 20976
20978 3 496352 116614 92440 -1 20977
20979 3 496329 116683 92520 -1 20978
20980 3 496296 116707 92560 -1 20979
20981 3 496187 116813 92520 -1 20980
20982 3 496085 116856 92520 -1 20981
20983 3 495809 116872 92520 -1 20982
20984 3 495685 116816 92440 -1 20983
20985 3 495636 116785 92360 -1 20984
20986 3 495574 116765 92280 -1 20985
20987 3 495534 116731 92240 -1 20986
20988 3 495497 116705 92200 -1 20987
20989 3 495488 116679 92160 -1 20988
20990 3 495490 116680 92120 -1 20989
20991 3 495490 116680 92080 -1 20990
20992 3 495511 116717 92000 -1 20991
20993 3 495499 116705 91960 -1 20992
20994 3 495357 116687 91960 -1 20993
20995 3 495324 116656 91920 -1 20994
20996 3 495220 116508 91880 -1 20995
20997 3 495221 116503 91800 -1 20996
20998 3 495184 116503 91760 -1 20997
20999 3 495029 116379 91760 -1 20998
21000 3 495675 116795 91880 -1 20993
21001 3 495814 116817 91840 -1 21000
21002 3 495965 116782 91720 -1 21001
21003 3 495971 116740 91680 -1 21002
21004 3 496000 116742 91640 -1 21003
21005 3 496055 116745 91600 -1 21004
21006 3 496109 116765 91560 -1 21005
21007 3 496169 116790 91520 -1 21006
21008 3 496158 116817 91440 -1 21007
21009 3 496109 116859 91360 128 21008
21010 3 496057 116850 91320 81 21009
21011 3 496397 116212 91240 75 20946
21012 3 497434 116505 91000 183 20933
21013 3 497851 116424 91000 141 21012
21014 3 497831 116401 91000 60 21013
21015 3 497707 116373 90880 102 21014
21016 3 497729 116375 90800 71 21015
21017 3 497793 116291 90720 226 21016
21018 3 497825 116283 90680 32 21017
21019 3 497902 116238 90680 96 21018
21020 3 497885 116215 90640 107 21019
21021 3 497953 116167 90560 32 21020
21022 3 498011 116137 90520 60 21021
21023 3 498056 116138 90520 86 21022
21024 3 498090 116133 90480 96 21023
21025 3 498176 116091 90320 303 21024
21026 3 498266 116052 90200 -1 21025
21027 3 498442 116043 90080 -1 21026
21028 3 498514 115979 89920 -1 21027
21029 3 498677 115992 89800 -1 21028
21030 3 498789 116005 89680 -1 21029
21031 3 498883 116061 89600 -1 21030
21032 3 499072 115786 89600 -1 21031
21033 3 499149 115700 89680 -1 21032
21034 3 499106 115680 89760 -1 21033
21035 3 499218 115593 89760 -1 21034
21036 3 499334 115614 89760 -1 21035
21037 3 499428 115700 89760 -1 21036
21038 3 499501 115781 89840 -1 21037
21039 3 499561 115803 89960 -1 21038
21040 3 499574 115803 90000 -1 21039
21041 3 499085 115670 89800 -1 21034
21042 3 498015 116438 91000 128 21013
21043 3 498037 116445 90960 102 21042
21044 3 498090 116473 91080 209 21043
21045 3 498184 116545 91200 102 21044
21046 3 498218 116561 91320 297 21045
21047 3 498186 116552 91320 124 21046
21048 3 497876 116444 91400 40 21047
21049 3 497924 116410 91440 102 21048
21050 3 498094 116468 91480 91 21049
21051 3 497954 116376 91520 120 21050
21052 3 497938 116382 91560 32 21051
21053 3 497972 116369 91720 115 21052
21054 3 498040 116237 91840 32 21053
21055 3 498084 116153 91920 80 21054
21056 3 498188 116017 92000 140 21055
21057 3 498318 115896 92120 248 21056
21058 3 498390 115730 92240 81 21057
21059 3 498439 115654 92320 32 21058
21060 3 498519 115532 92400 102 21059
21061 3 498762 115266 92400 120 21060
21062 3 498776 115290 92480 45 21061
21063 3 498762 115252 92600 64 21062
21064 3 498514 115506 92480 51 21062
21065 3 498520 115540 92520 196 21064
21066 3 498516 115550 92560 60 21065
21067 3 499114 115358 92400 154 21061
21068 3 499250 115339 92320 32 21067
21069 3 499670 115345 92320 71 21068
21070 3 499815 115347 92200 154 21069
21071 3 499822 115318 92120 40 21070
21072 3 499823 115298 92080 71 21071
21073 3 499828 115260 91960 71 21072
21074 3 499952 115221 91840 80 21073
21075 3 500007 115250 91680 102 21074
21076 3 500090 115292 91560 32 21075
21077 3 500281 115340 91520 86 21076
21078 3 500628 115490 91480 208 21077
21079 3 500553 115448 91440 75 21078
21080 3 500628 115503 91320 60 21079
21081 3 500750 115547 91200 -1 21080
21082 3 500746 115567 91200 -1 21081
21083 3 500736 115559 91160 -1 21082
21084 3 500702 115597 91080 -1 21083
21085 3 500976 115705 91120 -1 21084
21086 3 501304 115756 91120 -1 21085
21087 3 501288 115765 91160 -1 21086
21088 3 501344 115807 91160 -1 21087
21089 3 501430 115825 91240 -1 21088
21090 3 501424 115815 91280 -1 21089
21091 3 501408 115809 91400 -1 21090
21092 3 501462 115819 91440 71 21091
21093 3 501916 115983 91480 102 21092
21094 3 501496 115831 91520 32 21093
21095 3 500672 115611 91040 -1 21084
21096 3 500627 115638 91000 -1 21095
21097 3 498592 116550 91360 202 21046
21098 3 498660 116558 91360 40 21097
21099 3 498648 116590 91400 102 21098
21100 3 498620 116558 91440 202 21099
21101 3 498795 116586 91440 282 21100
21102 3 498932 116648 91480 128 21100
21103 3 498758 116582 91520 128 21102
21104 3 498730 116571 91560 45 21103
21105 3 498707 116551 91640 115 21104
21106 3 498685 116543 91680 45 21105
21107 3 498637 116546 91720 122 21106
21108 3 498599 116483 91800 107 21107
21109 3 498518 116454 91840 135 21108
21110 3 498462 116455 91920 45 21109
21111 3 498470 116414 92000 120 21110
21112 3 498488 116401 92120 98 21111
21113 3 498492 116399 92160 40 21112
21114 3 498662 116552 91320 51 21098
21115 3 499248 116606 91320 107 21114
21116 3 499216 116342 91320 128 21115
21117 3 499380 116336 91520 60 21116
21118 3 499236 116302 91680 75 21117
21119 3 498968 116164 91880 164 21118
21120 3 499240 116606 91200 326 21115
21121 3 499674 116745 91200 96 21120
21122 3 499832 116766 91280 91 21121
21123 3 499930 116820 91320 64 21122
21124 3 499998 116818 91360 51 21123
21125 3 500027 116829 91400 32 21124
21126 3 500275 116912 91400 32 21125
21127 3 500439 116932 91440 80 21126
21128 3 500788 117097 91440 101 21127
21129 3 501116 117262 91480 64 21128
21130 3 501528 117292 91480 40 21129
21131 3 501898 117066 91480 32 21130
21132 3 501524 116872 91520 108 21131
21133 3 501937 116813 91560 40 21132
21134 3 502374 116725 91560 140 21133
21135 3 502804 116697 91640 32 21134
21136 3 502677 116728 91400 101 21135
21137 3 502913 116442 91360 80 21136
21138 3 502948 116322 91280 32 21137
21139 3 503122 116283 91240 102 21138
21140 3 503360 116101 91120 81 21139
21141 3 503440 116111 91040 40 21140
21142 3 503447 116085 91000 40 21141
21143 3 503385 116062 90920 102 21142
21144 3 503396 116011 90880 71 21143
21145 3 503650 115873 90800 98 21144
21146 3 503725 115641 90680 128 21145
21147 3 503756 115562 90560 166 21146
21148 3 503745 115401 90440 115 21147
21149 3 503754 115408 90280 96 21148
21150 3 503820 115268 90120 164 21149
21151 3 503837 115233 90080 107 21150
21152 3 504071 114996 89960 32 21151
21153 3 504053 114703 89800 75 21152
21154 3 503991 114558 89640 51 21153
21155 3 503988 114664 89480 224 21154
21156 3 503990 114708 89320 45 21155
21157 3 503917 114782 89160 32 21156
21158 3 504569 115447 89920 98 21152
21159 3 504693 115363 89760 202 21158
21160 3 504683 115349 89720 181 21159
21161 3 504645 115292 89560 32 21160
21162 3 504621 115162 89360 140 21161
21163 3 504693 114976 89160 91 21162
21164 3 504731 114984 89120 81 21163
21165 3 504813 114956 89040 45 21164
21166 3 505197 114845 89000 122 21165
21167 3 505201 114525 89000 60 21166
21168 3 505263 114405 88920 157 21167
21169 3 505286 114421 88840 81 21168
21170 3 505399 114788 89120 166 21164
21171 3 505679 114927 89120 71 21170
21172 3 505722 114904 89040 80 21171
21173 3 505790 114845 88920 102 21172
21174 3 505802 114747 88800 134 21173
21175 3 505846 114621 88640 154 21174
21176 3 505762 114455 88600 32 21175
21177 3 505940 114515 88520 32 21176
21178 3 506014 114576 88440 75 21177
21179 3 506161 114608 88320 150 21178
21180 3 506285 114475 88200 60 21179
21181 3 506327 114430 88080 101 21180
21182 3 506259 114556 88040 154 21181
21183 3 506331 114489 88040 -1 21182
21184 3 506423 114385 88000 -1 21183
21185 3 506416 114063 88000 -1 21184
21186 3 506374 112905 87920 -1 21185
21187 3 506190 112742 87920 -1 21186
21188 3 506214 112841 87840 -1 21187
21189 3 506176 112791 87800 -1 21188
21190 3 506136 112758 87720 -1 21189
21191 3 506079 112569 87640 -1 21190
21192 3 505982 112495 87640 -1 21191
21193 3 505935 112432 87560 -1 21192
21194 3 505916 112339 87480 -1 21193
21195 3 505933 112049 87440 -1 21194
21196 3 505848 111931 87440 -1 21195
21197 3 505926 111667 87440 -1 21196
21198 3 505927 111352 87440 -1 21197
21199 3 505921 111289 87560 -1 21198
21200 3 506052 111305 87640 -1 21199
21201 3 506093 111295 87720 -1 21200
21202 3 506076 111222 87840 -1 21201
21203 3 506071 111198 87880 -1 21202
21204 3 505889 112007 88000 -1 21203
21205 3 505897 111919 88120 -1 21204
21206 3 505892 111964 88320 -1 21205
21207 3 505718 111839 88520 -1 21206
21208 3 505667 111905 88600 -1 21207
21209 3 505687 112098 88720 -1 21208
21210 3 505697 112176 88840 -1 21209
21211 3 505738 112152 88960 -1 21210
21212 3 505764 112112 89040 -1 21211
21213 3 505774 112185 89120 -1 21212
21214 3 505797 112201 89160 -1 21213
21215 3 505974 112230 89240 -1 21214
21216 3 505979 112228 89280 -1 21215
21217 3 506019 112412 89280 -1 21216
21218 3 506058 112455 89360 -1 21217
21219 3 506089 112528 89480 -1 21218
21220 3 506142 112753 89560 -1 21219
21221 3 506265 112910 89480 -1 21220
21222 3 506354 113023 89320 -1 21221
21223 3 506462 113162 89160 -1 21222
21224 3 506578 113382 89000 -1 21223
21225 3 506646 113501 89040 -1 21224
21226 3 506666 113524 89120 -1 21225
21227 3 506690 113559 89240 -1 21226
21228 3 506654 113667 89360 -1 21227
21229 3 506589 114185 89440 -1 21228
21230 3 506509 114397 89440 51 21229
21231 3 506677 114647 89440 -1 21230
21232 3 506610 115042 89240 80 21231
21233 3 506662 115126 89160 96 21232
21234 3 506790 115158 89000 -1 21233
21235 3 506897 115204 88840 -1 21234
21236 3 506979 115277 88680 -1 21235
21237 3 506976 115281 88640 -1 21236
21238 3 506933 115247 88600 -1 21237
21239 3 507087 115374 88560 -1 21238
21240 3 507003 115237 88520 -1 21239
21241 3 507103 115376 88400 -1 21240
21242 3 507138 115418 88280 -1 21241
21243 3 507202 115584 88160 -1 21242
21244 3 507258 115602 88080 -1 21243
21245 3 507235 115749 88040 -1 21244
21246 3 507376 115674 88000 -1 21245
21247 3 507120 114807 87920 -1 21246
21248 3 507121 114885 87880 -1 21247
21249 3 507241 114903 87760 -1 21248
21250 3 507325 114865 87640 -1 21249
21251 3 507332 114873 87520 -1 21250
21252 3 507399 114792 87360 -1 21251
21253 3 507480 114794 87240 -1 21252
21254 3 507496 114806 87160 -1 21253
21255 3 507461 114722 87000 -1 21254
21256 3 507432 114765 86920 -1 21255
21257 3 507541 114760 86760 -1 21256
21258 3 507614 114830 86680 -1 21257
21259 3 507761 114829 86560 -1 21258
21260 3 507721 114821 86480 -1 21259
21261 3 507722 114754 86400 -1 21260
21262 3 507685 114792 86320 -1 21261
21263 3 507668 114807 86280 -1 21262
21264 3 507893 114768 87360 -1 21252
21265 3 508021 114713 87360 -1 21264
21266 3 502930 116325 91280 60 21138
21267 3 502908 116399 91120 75 21266
21268 3 502764 116414 91080 115 21267
21269 3 502716 116418 91040 91 21268
21270 3 502606 116464 90960 204 21269
21271 3 502450 116437 91040 91 21270
21272 3 502166 116489 91040 40 21271
21273 3 501936 116399 91040 250 21272
21274 3 501936 116384 91080 143 21273
21275 3 501962 116370 91120 128 21274
21276 3 501792 116252 91120 81 21275
21277 3 501750 116150 91200 153 21276
21278 3 501744 116074 91320 120 21277
21279 3 501648 116040 91440 71 21278
21280 3 502024 116161 91480 40 21279
21281 3 501572 116009 91520 96 21280
21282 3 501484 115957 91560 71 21281
21283 3 501398 115951 91680 160 21282
21284 3 503022 116687 91720 51 21135
21285 3 503269 116641 91800 124 21284
21286 3 503414 116685 91920 124 21285
21287 3 503595 116639 92040 115 21286
21288 3 503954 116585 92200 60 21287
21289 3 504110 116639 92320 98 21288
21290 3 504232 116742 92520 122 21289
21291 3 504310 116952 92680 81 21290
21292 3 504232 117000 92880 51 21291
21293 3 504052 117124 93120 32 21292
21294 3 504041 117224 93280 60 21293
21295 3 503997 117126 93520 32 21294
21296 3 504284 117169 93800 75 21295
21297 3 504312 117187 93840 45 21296
21298 3 504347 117218 93880 80 21297
21299 3 504650 117329 94000 80 21298
21300 3 504701 117448 94120 75 21299
21301 3 504813 117494 94240 32 21300
21302 3 504969 117482 94240 124 21301
21303 3 505024 117471 94320 214 21302
21304 3 505052 117427 94360 139 21303
21305 3 505056 117410 94480 202 21304
21306 3 504911 117331 94640 134 21305
21307 3 504740 117463 94800 108 21306
21308 3 504658 117618 94960 75 21307
21309 3 504725 117595 95080 157 21308
21310 3 504681 117595 95160 107 21309
21311 3 504307 117589 95160 -1 21310
21312 3 504303 117594 95080 137 21311
21313 3 504189 117401 95040 101 21312
21314 3 504093 117402 95040 -1 21313
21315 3 504003 117398 95080 -1 21314
21316 3 503843 117410 95120 -1 21315
21317 3 503615 117435 95120 -1 21316
21318 3 503486 117387 95160 -1 21317
21319 3 503395 117326 95240 -1 21318
21320 3 503274 117233 95360 -1 21319
21321 3 503174 117213 95440 -1 21320
21322 3 503160 117186 95480 -1 21321
21323 3 502961 117192 95560 -1 21322
21324 3 502885 117200 95600 -1 21323
21325 3 502802 117170 95640 -1 21324
21326 3 502754 117185 95680 -1 21325
21327 3 502681 117103 95760 -1 21326
21328 3 502553 117072 95880 -1 21327
21329 3 502533 117102 95960 -1 21328
21330 3 502460 117060 96000 -1 21329
21331 3 503157 117097 95600 -1 21322
21332 3 503154 117071 95640 -1 21331
21333 3 503123 117034 95680 -1 21332
21334 3 503189 116881 95720 -1 21333
21335 3 503157 116796 95760 -1 21334
21336 3 503186 116784 95800 -1 21335
21337 3 503252 116721 95840 -1 21336
21338 3 503265 116654 95880 -1 21337
21339 3 503265 116502 95880 -1 21338
21340 3 503270 116413 95960 -1 21339
21341 3 503247 116285 96080 -1 21340
21342 3 503153 116273 96200 -1 21341
21343 3 503059 116305 96280 -1 21342
21344 3 496306 116977 90240 235 20925
21345 3 496156 117169 90240 81 21344
21346 3 495832 116194 88840 202 20914
21347 3 496176 116018 88840 40 21346
21348 3 496228 115999 88920 51 21347
21349 3 496196 115953 89000 134 21348
21350 3 492563 116037 81880 51 20751
21351 3 492544 116090 82000 140 21350
21352 3 492445 116199 82120 229 21351
21353 3 492260 116229 82240 300 21352
21354 3 491932 116253 82320 140 21353
21355 3 491632 116253 82320 -1 21354
21356 3 491548 116268 82440 -1 21355
21357 3 491340 116290 82560 -1 21356
21358 3 491299 116311 82640 -1 21357
21359 3 491184 116359 82720 -1 21358
21360 3 490848 116202 82840 -1 21359
21361 3 490764 116130 82960 -1 21360
21362 3 490674 116066 83000 -1 21361
21363 3 490583 116003 83040 -1 21362
21364 3 490520 115950 83120 -1 21363
21365 3 490254 115912 83240 -1 21364
21366 3 490222 115866 83320 -1 21365
21367 3 490060 115696 83320 -1 21366
21368 3 489924 115588 83240 -1 21367
21369 3 489736 115344 83240 -1 21368
21370 3 489864 115478 83120 -1 21369
21371 3 489602 115286 83360 -1 21369
21372 3 490842 116284 83000 -1 21362
21373 3 490950 116356 83160 -1 21372
21374 3 490942 116474 83160 -1 21373
21375 3 490924 116498 83200 -1 21374
21376 3 490938 116470 83320 -1 21375
21377 3 490864 116444 83440 -1 21376
21378 3 490784 116454 83600 -1 21377
21379 3 490814 116384 83760 -1 21378
21380 3 490820 116354 83800 -1 21379
21381 3 492216 116150 82360 135 21353
21382 3 492191 116061 82520 108 21381
21383 3 492139 115943 82640 -1 21382
21384 3 492024 115878 82800 -1 21383
21385 3 491956 115918 82960 -1 21384
21386 3 491993 115915 83040 -1 21385
21387 3 492004 115922 83080 -1 21386
21388 3 491964 115898 83240 -1 21387
21389 3 491825 115853 83400 -1 21388
21390 3 491686 115982 83520 -1 21389
21391 3 491700 116151 83640 -1 21390
21392 3 491663 116131 83800 -1 21391
21393 3 491690 116157 83960 -1 21392
21394 3 491744 116183 84120 -1 21393
21395 3 491628 116035 84160 -1 21394
21396 3 491541 115949 84280 -1 21395
21397 3 491556 115945 84400 -1 21396
21398 3 491451 115839 84560 -1 21397
21399 3 491455 115742 84680 -1 21398
21400 3 491551 115738 84800 -1 21399
21401 3 491620 115661 84920 -1 21400
21402 3 491666 115567 85080 -1 21401
21403 3 491677 115590 85200 -1 21402
21404 3 491750 116059 81120 32 20714
21405 3 491645 115746 81120 160 21404
21406 3 491654 115822 80960 32 21405
21407 3 491464 115584 81120 101 21405
21408 3 491388 115542 81080 71 21407
21409 3 491337 115474 81040 51 21408
21410 3 491281 115471 81000 98 21409
21411 3 491411 115533 81200 204 21407
21412 3 491217 116449 78960 120 20611
21413 3 488622 116040 78760 128 20603
21414 3 488620 116019 78720 71 21413
21415 3 473909 116385 79800 45 20559
21416 3 474187 116187 79600 221 21415
21417 3 474252 115960 79520 192 21416
21418 3 474180 115702 79440 164 21417
21419 3 474016 114944 79200 80 21418
21420 3 474016 114688 79200 32 21419
21421 3 474016 114560 79160 81 21420
21422 3 473990 114524 79040 -1 21421
21423 3 473990 114505 79000 -1 21422
21424 3 461754 118983 81920 81 20506
21425 3 461692 118962 81760 194 21424
21426 3 461713 118834 81640 71 21425
21427 3 461717 118596 81520 71 21426
21428 3 461703 118594 81400 148 21427
21429 3 461523 118546 81280 208 21428
21430 3 461455 118554 81160 81 21429
21431 3 461456 118506 81040 51 21430
21432 3 445144 122072 74280 81 6106
21433 3 444641 122298 74280 51 21432
21434 3 444647 122341 74200 86 21433
21435 3 444766 122400 74040 120 21434
21436 3 444832 122403 73840 101 21435
21437 3 444905 122354 73640 -1 21436
21438 3 444891 122336 73440 -1 21437
21439 3 444969 122327 73240 -1 21438
21440 3 436473 131829 87640 64 6049
21441 3 436614 131850 87360 104 21440
21442 3 436665 131764 87160 128 21441
21443 3 436696 131614 87000 194 21442
21444 3 436770 131658 86720 60 21443
21445 3 436901 131597 86480 153 21444
21446 3 436952 131348 86120 202 21445
21447 3 436984 131176 85800 60 21446
21448 3 436981 131135 85440 143 21447
21449 3 436884 130959 85080 40 21448
21450 3 436840 130910 84800 40 21449
21451 3 436797 130891 84480 295 21450
21452 3 436780 130757 84200 115 21451
21453 3 436820 130601 83960 51 21452
21454 3 436824 130570 83640 210 21453
21455 3 436866 130548 83320 208 21454
21456 3 436822 130587 83000 176 21455
21457 3 436869 130592 82640 51 21456
21458 3 436998 130462 82360 107 21457
21459 3 436959 130379 82040 80 21458
21460 3 437146 130268 81720 32 21459
21461 3 437315 130220 81400 156 21460
21462 3 437385 130244 81120 217 21461
21463 3 437524 130169 80800 81 21462
21464 3 437656 130166 80440 71 21463
21465 3 437761 130223 80200 81 21464
21466 3 437883 130181 79920 245 21465
21467 3 438141 129953 79560 98 21466
21468 3 438347 129751 79280 71 21467
21469 3 438578 129571 78960 202 21468
21470 3 438689 129498 78760 81 21469
21471 3 438786 129498 78480 157 21470
21472 3 438882 129405 78280 137 21471
21473 3 438868 129426 78240 81 21472
21474 3 438937 129354 78200 384 21473
21475 3 439172 129329 77920 64 21474
21476 3 439227 129374 77640 32 21475
21477 3 439399 129352 77160 257 21476
21478 3 439393 129266 76800 124 21477
21479 3 439426 129045 76520 160 21478
21480 3 439467 128887 76200 128 21479
21481 3 439498 128819 75880 60 21480
21482 3 439602 128700 75560 40 21481
21483 3 439698 128699 75200 224 21482
21484 3 439883 128637 74880 45 21483
21485 3 440041 128603 74560 32 21484
21486 3 440422 128690 74280 140 21485
21487 3 440699 128969 73960 32 21486
21488 3 441080 129269 73640 81 21487
21489 3 441585 129544 73320 81 21488
21490 3 442133 129668 73080 60 21489
21491 3 442602 129686 72920 60 21490
21492 3 443028 129621 72720 86 21491
21493 3 443316 129958 72440 60 21492
21494 3 443396 130032 72360 98 21493
21495 3 443280 128983 72320 91 21494
21496 3 443176 128835 72200 163 21495
21497 3 443111 128762 72120 51 21496
21498 3 442889 128516 71840 47 21497
21499 3 442920 128471 71760 46 21498
21500 3 442953 128529 71720 -1 21499
21501 3 442964 128546 71640 -1 21500
21502 3 443061 128490 71520 -1 21501
21503 3 443078 128461 71440 -1 21502
21504 3 443035 128376 71360 -1 21503
21505 3 443035 128350 71280 -1 21504
21506 3 443045 128351 71200 -1 21505
21507 3 443080 128370 71120 -1 21506
21508 3 442957 128141 71240 -1 21505
21509 3 442931 128101 71160 -1 21508
21510 3 442937 127984 71040 -1 21509
21511 3 442922 127916 70960 -1 21510
21512 3 443104 127897 70880 -1 21511
21513 3 443217 127918 70800 -1 21512
21514 3 443176 127894 70720 -1 21513
21515 3 443629 130245 72120 75 21494
21516 3 443912 130506 71880 60 21515
21517 3 444190 130609 71640 75 21516
21518 3 444851 130781 71360 40 21517
21519 3 445578 131045 71160 150 21518
21520 3 446121 131243 70960 148 21519
21521 3 444473 130585 70640 98 21520
21522 3 444087 130647 70560 32 21521
21523 3 444166 130534 70360 32 21522
21524 3 444182 130460 70080 163 21523
21525 3 444026 130476 69800 205 21524
21526 3 443978 130448 69520 115 21525
21527 3 443948 130395 69360 98 21526
21528 3 444093 130231 69200 163 21527
21529 3 444063 130130 69200 60 21528
21530 3 444067 130045 69120 131 21529
21531 3 444078 130032 69080 86 21530
21532 3 446231 131283 70920 286 21520
21533 3 446912 131547 70880 75 21532
21534 3 446803 131252 70600 134 21533
21535 3 446889 131129 70280 124 21534
21536 3 447071 131024 69960 71 21535
21537 3 447163 131028 69720 51 21536
21538 3 447387 131037 69400 163 21537
21539 3 447685 131053 69080 115 21538
21540 3 447965 131003 68760 122 21539
21541 3 448157 130911 68520 45 21540
21542 3 448276 130730 68200 107 21541
21543 3 448549 130628 67880 186 21542
21544 3 449015 130984 67560 102 21543
21545 3 449334 131289 67320 140 21544
21546 3 449357 131289 67280 51 21545
21547 3 449272 131203 67200 64 21546
21548 3 449457 130756 67000 120 21547
21549 3 449400 130010 66760 163 21548
21550 3 449570 129922 66480 186 21549
21551 3 449826 129848 66240 64 21550
21552 3 450014 129720 66040 101 21551
21553 3 450318 129589 65680 60 21552
21554 3 450603 129459 65360 120 21553
21555 3 450907 129289 65120 115 21554
21556 3 451149 129241 64800 80 21555
21557 3 451297 129284 64680 90 21556
21558 3 451713 129861 64480 108 21557
21559 3 452349 130161 64240 96 21558
21560 3 453029 129754 63960 81 21559
21561 3 453296 129419 63800 124 21560
21562 3 453688 129126 63600 96 21561
21563 3 454197 129194 63320 80 21562
21564 3 455193 129408 63080 102 21563
21565 3 455990 129521 62840 102 21564
21566 3 456205 129696 62520 32 21565
21567 3 456492 129824 62200 150 21566
21568 3 456384 128704 61800 80 21567
21569 3 456480 128512 61800 75 21568
21570 3 456643 128352 61640 -1 21569
21571 3 456602 128361 61600 -1 21570
21572 3 457010 130020 61880 81 21567
21573 3 457422 129887 61720 141 21572
21574 3 457680 129930 61440 108 21573
21575 3 457907 129917 61200 102 21574
21576 3 458146 129842 60960 163 21575
21577 3 458437 129985 60720 120 21576
21578 3 458793 130487 60560 120 21577
21579 3 459064 130612 60320 96 21578
21580 3 459110 130654 60160 192 21579
21581 3 459122 130664 60120 217 21580
21582 3 459102 130672 59960 124 21581
21583 3 459122 131159 59720 139 21582
21584 3 459137 131398 59560 75 21583
21585 3 459153 131597 59480 143 21584
21586 3 459164 131603 59440 150 21585
21587 3 459197 131563 59400 64 21586
21588 3 459156 131614 59360 32 21587
21589 3 458990 130545 59320 80 21588
21590 3 458998 130258 59280 75 21589
21591 3 459185 130150 59240 172 21590
21592 3 459518 130159 59160 75 21591
21593 3 459766 130047 59000 150 21592
21594 3 460053 129870 58800 91 21593
21595 3 460242 129766 58600 96 21594
21596 3 460304 129717 58560 81 21595
21597 3 460429 129619 58480 51 21596
21598 3 460792 129480 58320 279 21597
21599 3 460894 129459 58280 222 21598
21600 3 461097 129416 58200 108 21599
21601 3 461199 129395 58160 51 21600
21602 3 461694 129287 57960 91 21601
21603 3 461824 129287 57880 175 21602
21604 3 461901 129223 57840 75 21603
21605 3 461938 129276 57800 101 21604
21606 3 462223 129241 57600 45 21605
21607 3 462480 129231 57400 40 21606
21608 3 462806 129187 57160 40 21607
21609 3 462833 129249 57080 64 21608
21610 3 462871 128939 57040 163 21609
21611 3 463164 128642 56960 64 21610
21612 3 463197 128570 56920 178 21611
21613 3 463263 128401 56880 51 21612
21614 3 463321 128213 56800 122 21613
21615 3 463392 128116 56680 150 21614
21616 3 463411 128104 56640 32 21615
21617 3 463411 128079 56600 71 21616
21618 3 463534 128018 56440 150 21617
21619 3 463547 127996 56280 154 21618
21620 3 463462 127904 56080 257 21619
21621 3 463435 127829 56040 51 21620
21622 3 463411 127649 56000 81 21621
21623 3 463386 127318 56040 90 21622
21624 3 463395 127034 56080 32 21623
21625 3 463435 126847 56120 137 21624
21626 3 463410 126684 56160 32 21625
21627 3 463368 126567 56200 122 21626
21628 3 463217 126484 56240 80 21627
21629 3 463022 126466 56280 198 21628
21630 3 462905 126518 56240 51 21629
21631 3 462844 126570 56200 91 21630
21632 3 462759 126572 56200 108 21631
21633 3 462706 126516 56240 51 21632
21634 3 462619 126441 56280 86 21633
21635 3 462541 126416 56240 -1 21634
21636 3 462512 126385 56160 -1 21635
21637 3 462511 126366 56040 -1 21636
21638 3 462486 126348 55960 -1 21637
21639 3 462484 126375 55840 -1 21638
21640 3 462474 126386 55760 -1 21639
21641 3 462425 126378 55680 -1 21640
21642 3 462413 126328 55600 -1 21641
21643 3 462316 126272 55480 -1 21642
21644 3 462254 126261 55400 -1 21643
21645 3 462218 126198 55440 -1 21644
21646 3 462255 126122 55560 -1 21645
21647 3 462313 125998 55680 -1 21646
21648 3 462326 125925 55800 -1 21647
21649 3 462325 125868 55840 -1 21648
21650 3 463545 126686 56080 128 21625
21651 3 463629 126642 56000 122 21650
21652 3 463899 126578 55840 102 21651
21653 3 464100 126555 55760 102 21652
21654 3 464180 126469 55800 178 21653
21655 3 464233 126411 55880 75 21654
21656 3 464349 126379 56000 200 21655
21657 3 464484 126382 56080 102 21656
21658 3 464445 126335 56120 86 21657
21659 3 464398 126272 56200 45 21658
21660 3 464372 126282 56240 128 21659
21661 3 464416 126084 56160 40 21659
21662 3 464645 125931 56160 200 21661
21663 3 464694 125837 56120 172 21662
21664 3 464751 125781 56080 64 21663
21665 3 464840 125742 56000 81 21664
21666 3 464833 125701 55960 60 21665
21667 3 464639 126426 56120 96 21657
21668 3 464857 126548 56200 134 21667
21669 3 465003 126657 56160 51 21668
21670 3 465029 126696 56120 45 21669
21671 3 464784 126537 56320 60 21668
21672 3 464799 126462 56440 96 21671
21673 3 464921 126393 56560 137 21672
21674 3 464997 126395 56600 51 21673
21675 3 465012 126409 56640 104 21674
21676 3 465041 126415 56680 98 21675
21677 3 465130 126435 56760 51 21676
21678 3 465199 126498 56800 104 21677
21679 3 465270 126642 56720 128 21678
21680 3 465277 126764 56680 51 21679
21681 3 465179 126542 56920 75 21678
21682 3 465155 126579 57000 80 21681
21683 3 465142 126592 57080 148 21682
21684 3 465224 126597 57200 275 21683
21685 3 465289 126603 57280 64 21684
21686 3 465396 126596 57360 -1 21685
21687 3 465376 126586 57480 -1 21686
21688 3 465391 126605 57520 -1 21687
21689 3 465397 126686 57560 -1 21688
21690 3 465403 126760 57640 -1 21689
21691 3 465439 126717 57720 -1 21690
21692 3 465510 126684 57800 -1 21691
21693 3 465600 126503 57840 -1 21692
21694 3 465501 126660 57880 -1 21693
21695 3 464126 126559 55720 140 21653
21696 3 464068 126640 55600 51 21695
21697 3 464038 126665 55520 209 21696
21698 3 464050 126689 55360 81 21697
21699 3 464059 126624 55240 137 21698
21700 3 464071 126477 55080 51 21699
21701 3 464065 126303 54880 51 21700
21702 3 464096 126242 54760 75 21701
21703 3 464121 126230 54720 101 21702
21704 3 464147 126234 54640 107 21703
21705 3 464315 126124 54600 101 21704
21706 3 464476 126015 54560 102 21705
21707 3 464507 125901 54600 269 21706
21708 3 464477 125812 54640 160 21707
21709 3 464432 125703 54720 40 21708
21710 3 464245 125634 54720 101 21709
21711 3 463937 125616 54640 122 21710
21712 3 463857 125557 54720 200 21711
21713 3 463789 125558 54800 160 21712
21714 3 463776 125564 54840 175 21713
21715 3 463754 125548 54880 80 21714
21716 3 463731 125559 54920 64 21715
21717 3 463737 125565 54960 81 21716
21718 3 463691 125605 55040 175 21717
21719 3 463607 125642 55120 160 21718
21720 3 463580 125652 55200 64 21719
21721 3 463537 125595 55240 -1 21720
21722 3 463624 125728 55240 64 21720
21723 3 463564 125812 55280 200 21722
21724 3 463489 125864 55240 120 21723
21725 3 463385 125911 55280 150 21724
21726 3 463328 125933 55360 163 21725
21727 3 463276 125942 55440 101 21726
21728 3 463293 125898 55560 208 21727
21729 3 463289 125875 55640 81 21728
21730 3 463204 125885 55760 81 21729
21731 3 463097 125921 55840 101 21730
21732 3 463092 125887 55880 139 21731
21733 3 463076 125784 55920 -1 21732
21734 3 463052 125717 55960 -1 21733
21735 3 463072 125688 56000 -1 21734
21736 3 462734 125772 56040 -1 21735
21737 3 462597 125714 56040 -1 21736
21738 3 462521 125684 56000 -1 21737
21739 3 462478 125720 55920 -1 21738
21740 3 463091 125659 56040 -1 21735
21741 3 463207 125496 56000 -1 21740
21742 3 463290 125391 55960 -1 21741
21743 3 463311 125373 55880 -1 21742
21744 3 463334 125375 55800 -1 21743
21745 3 463398 125382 55720 -1 21744
21746 3 463485 125322 55720 -1 21745
21747 3 463526 125269 55760 -1 21746
21748 3 463555 125148 55840 -1 21747
21749 3 463599 125102 55920 -1 21748
21750 3 463110 125634 56080 -1 21740
21751 3 463142 125641 56160 -1 21750
21752 3 463155 125635 56200 -1 21751
21753 3 464471 125629 54760 128 21709
21754 3 464522 125796 54800 190 21753
21755 3 464656 125803 54840 237 21754
21756 3 464683 125778 54920 322 21755
21757 3 464512 125556 54800 71 21753
21758 3 464582 125264 54880 189 21757
21759 3 464536 124998 54960 75 21758
21760 3 464496 124882 55040 186 21759
21761 3 464496 124762 54960 115 21760
21762 3 464441 124547 54800 137 21761
21763 3 464442 124442 54720 75 21762
21764 3 464416 124433 54640 120 21763
21765 3 464372 124362 54560 75 21764
21766 3 464225 124127 54600 86 21765
21767 3 464578 124867 55240 32 21760
21768 3 464576 124879 55400 64 21767
21769 3 464562 124886 55520 60 21768
21770 3 464488 124906 55600 91 21769
21771 3 464481 124918 55640 81 21770
21772 3 463732 126592 56040 186 21651
21773 3 463834 126548 56080 32 21772
21774 3 463903 126488 56160 51 21773
21775 3 463953 126442 56240 60 21774
21776 3 464028 126398 56320 137 21775
21777 3 464071 126328 56360 166 21776
21778 3 463978 126180 56400 115 21777
21779 3 463922 126058 56440 150 21778
21780 3 463947 125922 56520 90 21779
21781 3 464002 125826 56600 45 21780
21782 3 464015 125744 56640 51 21781
21783 3 464050 125618 56680 -1 21782
21784 3 464029 125527 56760 -1 21783
21785 3 464011 125572 56840 -1 21784
21786 3 463856 125630 56800 -1 21785
21787 3 463802 125631 56760 -1 21786
21788 3 463774 125609 56720 -1 21787
21789 3 463204 128579 57080 60 21611
21790 3 463274 128612 57160 51 21789
21791 3 463272 128622 57200 75 21790
21792 3 463256 128611 57240 172 21791
21793 3 463260 128580 57320 32 21792
21794 3 463299 128569 57360 124 21793
21795 3 463366 128569 57400 51 21794
21796 3 463360 128556 57440 257 21795
21797 3 463349 128545 57520 157 21796
21798 3 463361 128513 57600 90 21797
21799 3 463348 128491 57680 81 21798
21800 3 463329 128485 57720 81 21799
21801 3 463315 128492 57760 257 21800
21802 3 463280 128461 57800 60 21801
21803 3 463342 128379 57840 60 21802
21804 3 463283 128476 57880 156 21803
21805 3 463244 128472 57960 60 21804
21806 3 463160 128412 58080 81 21805
21807 3 463140 128392 58120 300 21806
21808 3 462567 128914 57080 32 21610
21809 3 462426 128892 57120 185 21808
21810 3 462314 128896 57160 71 21809
21811 3 462279 128893 57200 75 21810
21812 3 462246 128884 57240 86 21811
21813 3 462224 128854 57320 51 21812
21814 3 462212 128849 57360 81 21813
21815 3 462216 128861 57400 102 21814
21816 3 462188 128898 57480 163 21815
21817 3 462201 128894 57560 75 21816
21818 3 462297 128836 57600 32 21817
21819 3 462339 128722 57600 256 21818
21820 3 462411 128613 57680 32 21819
21821 3 462477 128448 57760 176 21820
21822 3 462863 129306 56960 190 21609
21823 3 462910 129462 56720 51 21822
21824 3 462947 129514 56600 72 21823
21825 3 462996 129583 56440 102 21824
21826 3 463081 129644 56160 75 21825
21827 3 463061 129667 56080 51 21826
21828 3 463002 129721 55880 64 21827
21829 3 462888 129802 55560 148 21828
21830 3 462928 129844 55360 71 21829
21831 3 463259 129888 55360 160 21830
21832 3 463427 129867 55320 71 21831
21833 3 463658 129777 55240 64 21832
21834 3 463773 129802 55200 163 21833
21835 3 463899 129757 55240 124 21834
21836 3 464039 129679 55320 32 21835
21837 3 464146 129657 55440 136 21836
21838 3 464170 129654 55600 71 21837
21839 3 464200 129634 55760 32 21838
21840 3 464178 129645 55800 120 21839
21841 3 464133 129667 55880 297 21840
21842 3 464196 129738 56040 64 21841
21843 3 464188 129711 56240 120 21842
21844 3 464181 129693 56440 32 21843
21845 3 464107 129659 56600 172 21844
21846 3 464096 129661 56640 51 21845
21847 3 462679 129872 55200 102 21830
21848 3 462532 129880 54920 81 21847
21849 3 462409 130054 54600 32 21848
21850 3 462339 130150 54400 73 21849
21851 3 462297 130208 54280 98 21850
21852 3 462230 130357 54080 75 21851
21853 3 462250 130470 53840 75 21852
21854 3 462052 130652 53600 40 21853
21855 3 461775 130816 53320 71 21854
21856 3 461813 130871 53040 81 21855
21857 3 461802 130949 53000 51 21856
21858 3 461853 131246 52960 140 21857
21859 3 461924 131407 52760 51 21858
21860 3 461924 131654 52560 101 21859
21861 3 461919 131891 52360 108 21860
21862 3 461890 132026 52160 51 21861
21863 3 461912 132081 51920 163 21862
21864 3 462095 132144 51800 104 21863
21865 3 462050 132279 51720 51 21864
21866 3 462099 132412 51560 75 21865
21867 3 462113 132488 51440 32 21866
21868 3 461499 132875 51440 194 21867
21869 3 461375 132978 51320 86 21868
21870 3 461225 132979 51240 256 21869
21871 3 461068 133015 51200 81 21870
21872 3 460894 133099 51080 143 21871
21873 3 460826 133110 51040 51 21872
21874 3 460755 133140 51000 101 21873
21875 3 460589 133169 50960 51 21874
21876 3 460536 133144 50920 86 21875
21877 3 460280 132962 50840 -1 21876
21878 3 462122 132540 51360 32 21867
21879 3 462342 132441 51080 60 21878
21880 3 462448 132445 51040 119 21879
21881 3 462738 132666 51040 -1 21880
21882 3 462530 133048 51040 -1 21881
21883 3 462663 133175 51080 -1 21882
21884 3 462793 133205 51160 -1 21883
21885 3 462796 133228 51200 -1 21884
21886 3 462800 133170 51320 -1 21885
21887 3 462753 133310 51400 -1 21886
21888 3 462553 132449 51000 178 21880
21889 3 462238 132404 50840 108 21888
21890 3 462167 132548 50720 197 21889
21891 3 462218 132695 50320 40 21890
21892 3 462322 132698 50200 207 21891
21893 3 462663 132772 50040 40 21892
21894 3 461211 133193 50040 -1 21893
21895 3 461088 133148 50160 -1 21894
21896 3 461008 133078 50200 -1 21895
21897 3 461015 133050 50280 -1 21896
21898 3 461053 132995 50360 -1 21897
21899 3 460438 133365 50200 -1 21896
21900 3 460446 133473 50120 -1 21899
21901 3 460410 133551 50000 -1 21900
21902 3 460528 133661 49960 -1 21901
21903 3 460350 133583 49880 -1 21902
21904 3 460365 133625 49840 -1 21903
21905 3 460248 133708 49760 -1 21904
21906 3 460113 133811 49680 -1 21905
21907 3 460066 133901 49640 -1 21906
21908 3 459796 134091 49640 -1 21907
21909 3 459606 134150 49680 -1 21908
21910 3 459486 134265 49600 -1 21909
21911 3 459378 134396 49560 -1 21910
21912 3 459165 134566 49560 -1 21911
21913 3 459138 134631 49600 -1 21912
21914 3 458953 134686 49680 -1 21913
21915 3 458818 134755 49800 -1 21914
21916 3 458680 134901 49800 -1 21915
21917 3 458638 134863 49840 -1 21916
21918 3 458603 134876 49880 -1 21917
21919 3 458581 134880 49920 -1 21918
21920 3 462897 132921 50000 51 21893
21921 3 462808 132851 49880 -1 21920
21922 3 462816 132853 49760 -1 21921
21923 3 462838 132830 49720 -1 21922
21924 3 462928 132833 49680 -1 21923
21925 3 462250 133188 49680 -1 21924
21926 3 462271 133230 49600 -1 21925
21927 3 462266 133235 49560 -1 21926
21928 3 463020 132840 49640 -1 21924
21929 3 463145 132990 49560 -1 21928
21930 3 463373 133100 49440 -1 21929
21931 3 463436 133100 49400 -1 21930
21932 3 463466 132141 49720 -1 21923
21933 3 463600 132168 49600 -1 21932
21934 3 463613 132158 49520 -1 21933
21935 3 462225 132676 49760 -1 21922
21936 3 462331 132513 49760 -1 21935
21937 3 462551 132475 49600 -1 21936
21938 3 462520 132511 49480 -1 21937
21939 3 462578 132570 49400 -1 21938
21940 3 462601 132558 49360 -1 21939
21941 3 463082 132878 49960 40 21920
21942 3 463058 133089 49920 60 21941
21943 3 463540 133739 49800 40 21942
21944 3 464023 133949 49680 178 21943
21945 3 464430 134104 49560 64 21944
21946 3 465055 134178 49400 102 21945
21947 3 465432 133960 49360 122 21946
21948 3 466026 133840 49320 96 21947
21949 3 466660 133659 49200 90 21948
21950 3 467022 133628 49080 51 21949
21951 3 466908 133600 49040 120 21950
21952 3 467138 133608 49000 202 21951
21953 3 467417 133469 48880 157 21952
21954 3 467470 133422 48800 128 21953
21955 3 467549 133366 48760 40 21954
21956 3 467616 133359 48720 32 21955
21957 3 467296 133518 48680 75 21956
21958 3 467377 133481 48640 120 21957
21959 3 467303 133526 48440 140 21958
21960 3 467412 133602 48240 75 21959
21961 3 467429 133633 48200 102 21960
21962 3 467398 133591 48160 86 21961
21963 3 467401 133511 47920 101 21962
21964 3 467402 133373 47760 32 21963
21965 3 467420 133749 47680 139 21964
21966 3 467462 133419 47640 124 21965
21967 3 467888 133415 47400 139 21966
21968 3 467956 133380 47160 90 21967
21969 3 467998 133350 47000 75 21968
21970 3 468019 133366 46960 115 21969
21971 3 468073 134675 46880 32 21970
21972 3 468052 134446 46800 64 21971
21973 3 468063 133934 46800 60 21972
21974 3 468148 133874 46560 98 21973
21975 3 468069 133757 46280 81 21974
21976 3 467940 133629 46000 75 21975
21977 3 468012 133554 45800 60 21976
21978 3 468303 133480 45560 141 21977
21979 3 468689 133479 45320 96 21978
21980 3 468887 133592 45200 51 21979
21981 3 469098 133676 45040 32 21980
21982 3 469520 133703 44800 32 21981
21983 3 469856 133536 44760 32 21982
21984 3 470360 133351 44680 81 21983
21985 3 470885 133246 44520 98 21984
21986 3 471104 132512 45440 60 21985
21987 3 471264 132320 45480 60 21986
21988 3 471264 132192 45520 81 21987
21989 3 471237 132064 45600 -1 21988
21990 3 471171 133124 44240 206 21985
21991 3 471934 133306 44200 202 21990
21992 3 472448 133444 44160 200 21991
21993 3 472939 133452 44120 98 21992
21994 3 473306 133472 44000 64 21993
21995 3 473629 133455 43880 98 21994
21996 3 474197 133415 43760 128 21995
21997 3 474297 133383 43640 71 21996
21998 3 475135 133601 43840 71 21997
21999 3 475856 133782 43880 128 21998
22000 3 476711 133883 43840 120 21999
22001 3 477170 134035 43760 40 22000
22002 3 477312 134656 44720 185 22001
22003 3 477504 134592 44920 163 22002
22004 3 477632 134464 45160 136 22003
22005 3 477792 134336 45360 203 22004
22006 3 477984 134304 45560 218 22005
22007 3 478208 134432 45600 120 22006
22008 3 478464 134496 45600 120 22007
22009 3 478720 134496 45640 163 22008
22010 3 478880 134560 45840 136 22009
22011 3 479040 134656 46040 122 22010
22012 3 479232 134752 46240 128 22011
22013 3 479456 134752 46400 128 22012
22014 3 479648 134784 46560 81 22013
22015 3 479872 134816 46680 75 22014
22016 3 480128 134848 46760 96 22015
22017 3 480256 134880 46760 64 22016
22018 3 478198 134296 43880 32 22001
22019 3 478336 134272 43640 122 22018
22020 3 478176 134432 43520 45 22019
22021 3 478421 134086 43360 -1 22020
22022 3 478445 133995 43200 -1 22021
22023 3 478422 134020 43080 -1 22022
22024 3 478365 133802 42960 -1 22023
22025 3 478328 133755 42880 -1 22024
22026 3 478016 134624 43480 45 22020
22027 3 477856 134848 43480 81 22026
22028 3 477856 135008 43720 108 22027
22029 3 470925 132944 44040 115 21990
22030 3 471200 132032 43480 108 22029
22031 3 471232 132000 43520 96 22030
22032 3 471488 132000 43480 148 22031
22033 3 471744 131968 43480 148 22032
22034 3 472000 131904 43360 124 22033
22035 3 472128 131744 43160 91 22034
22036 3 472192 131584 42920 71 22035
22037 3 472288 131424 42720 81 22036
22038 3 472352 131264 42480 60 22037
22039 3 472384 131136 42240 60 22038
22040 3 472480 131008 42040 81 22039
22041 3 472608 130848 41840 40 22040
22042 3 472640 130784 41600 75 22041
22043 3 472480 130008 40920 32 22042
22044 3 472299 129849 41440 68 22043
22045 3 471968 129760 41920 102 22044
22046 3 471808 129728 42120 60 22045
22047 3 471616 129664 42320 51 22046
22048 3 471392 129696 42480 45 22047
22049 3 471200 129728 42640 40 22048
22050 3 471072 129824 42840 32 22049
22051 3 471040 129856 43040 32 22050
22052 3 471040 131808 43520 51 22031
22053 3 470880 131616 43360 64 22052
22054 3 470720 131424 43200 51 22053
22055 3 470560 131264 43040 86 22054
22056 3 470368 131104 42960 51 22055
22057 3 470144 131040 42800 60 22056
22058 3 469888 131008 42720 71 22057
22059 3 469696 130912 42560 32 22058
22060 3 469664 130912 42520 64 22059
22061 3 470177 132848 43400 88 22029
22062 3 469803 132800 43080 74 22061
22063 3 469383 132747 42720 60 22062
22064 3 468740 132278 42520 136 22063
22065 3 468729 132284 42440 -1 22064
22066 3 468691 132222 42360 -1 22065
22067 3 468663 132202 42240 -1 22066
22068 3 468679 132182 42200 -1 22067
22069 3 468443 132100 42200 -1 22068
22070 3 468333 132102 42240 -1 22069
22071 3 468349 132093 42280 -1 22070
22072 3 459066 129743 59240 51 21590
22073 3 459205 129338 59200 131 22072
22074 3 459354 129184 59200 32 22073
22075 3 459416 129082 59080 107 22074
22076 3 459415 129081 59040 98 22075
22077 3 459373 129119 59000 80 22076
22078 3 458871 131968 59080 96 21588
22079 3 458436 132589 58840 124 22078
22080 3 458223 133020 58640 60 22079
22081 3 458001 133396 58400 98 22080
22082 3 457918 133925 58160 32 22081
22083 3 457643 134412 57880 80 22082
22084 3 457762 134932 57640 90 22083
22085 3 457842 135342 57400 86 22084
22086 3 457846 135397 57360 102 22085
22087 3 457871 135725 57120 163 22086
22088 3 457892 135934 57000 60 22087
22089 3 457774 136641 56920 279 22088
22090 3 457618 137441 56880 71 22089
22091 3 457626 138292 56840 104 22090
22092 3 457679 138538 56560 91 22091
22093 3 457719 138592 56280 51 22092
22094 3 457916 138590 55960 141 22093
22095 3 458144 138634 55680 32 22094
22096 3 458517 138732 55440 96 22095
22097 3 458789 138721 55200 51 22096
22098 3 459008 138650 55000 197 22097
22099 3 459215 138438 54720 128 22098
22100 3 458800 138834 54640 81 22099
22101 3 458832 138870 54520 60 22100
22102 3 458918 138956 54280 124 22101
22103 3 458911 139005 54120 71 22102
22104 3 458902 139025 53920 -1 22103
22105 3 458910 139055 53800 -1 22104
22106 3 458933 139072 53680 -1 22105
22107 3 458940 139073 53560 -1 22106
22108 3 458763 139022 53440 -1 22107
22109 3 458843 139003 53320 -1 22108
22110 3 458860 139008 53240 -1 22109
22111 3 458863 138998 53160 -1 22110
22112 3 458906 139022 53080 -1 22111
22113 3 458963 139088 53000 -1 22112
22114 3 459003 139300 52960 -1 22113
22115 3 459031 139378 52880 -1 22114
22116 3 459106 139407 52760 -1 22115
22117 3 459066 139375 52640 -1 22116
22118 3 459050 139403 52520 -1 22117
22119 3 459046 139437 52400 -1 22118
22120 3 459081 139467 52280 -1 22119
22121 3 459140 139445 52160 -1 22120
22122 3 459116 139483 52080 -1 22121
22123 3 459145 139530 52000 -1 22122
22124 3 459118 139627 51880 -1 22123
22125 3 459076 139685 51800 -1 22124
22126 3 459016 139767 51640 -1 22125
22127 3 458988 139767 51520 -1 22126
22128 3 458950 139758 51440 -1 22127
22129 3 458931 139703 51240 -1 22128
22130 3 458886 139745 51120 -1 22129
22131 3 458893 139775 50960 -1 22130
22132 3 458635 139638 50800 -1 22131
22133 3 458650 139643 50720 -1 22132
22134 3 458716 139635 50560 -1 22133
22135 3 458788 139618 50440 -1 22134
22136 3 458971 139660 50320 -1 22135
22137 3 459023 139665 50200 -1 22136
22138 3 459161 139725 50080 -1 22137
22139 3 459208 139765 50000 -1 22138
22140 3 459265 139780 49880 -1 22139
22141 3 459273 139813 49800 -1 22140
22142 3 459356 139752 49720 -1 22141
22143 3 459543 139727 49600 -1 22142
22144 3 459555 139852 49480 -1 22143
22145 3 459700 139770 49360 -1 22144
22146 3 459805 139717 49280 -1 22145
22147 3 459868 139695 49160 -1 22146
22148 3 459895 139682 49080 -1 22147
22149 3 459970 139640 48880 -1 22148
22150 3 460040 139577 48720 -1 22149
22151 3 460003 139575 48680 -1 22150
22152 3 460118 139630 48520 -1 22151
22153 3 460108 139722 48480 -1 22152
22154 3 460240 139645 48400 -1 22153
22155 3 460351 139623 48280 -1 22154
22156 3 460279 139589 48160 -1 22155
22157 3 460166 139649 48040 -1 22156
22158 3 460026 139675 47920 -1 22157
22159 3 460106 139672 47840 -1 22158
22160 3 460104 139634 47760 -1 22159
22161 3 460152 139670 47680 -1 22160
22162 3 460269 139752 47560 -1 22161
22163 3 460414 139692 47440 -1 22162
22164 3 460434 139730 47360 -1 22163
22165 3 460409 139740 47320 -1 22164
22166 3 460113 139928 48480 -1 22153
22167 3 460023 140028 48360 -1 22166
22168 3 459971 140000 48280 -1 22167
22169 3 459935 139982 48200 -1 22168
22170 3 459716 139285 48680 -1 22151
22171 3 459503 138920 48720 -1 22170
22172 3 459516 138910 48760 -1 22171
22173 3 459478 138900 48800 -1 22172
22174 3 459511 138201 54640 96 22099
22175 3 459638 138141 54520 256 22174
22176 3 460009 137963 54440 102 22175
22177 3 460461 137727 54320 124 22176
22178 3 460752 137568 54240 98 22177
22179 3 461103 137338 54160 362 22178
22180 3 461305 137126 54080 186 22179
22181 3 461635 136980 54040 102 22180
22182 3 461810 136918 53920 45 22181
22183 3 461876 136901 53880 131 22182
22184 3 462170 136648 53680 75 22183
22185 3 462225 136331 53440 305 22184
22186 3 462484 136285 53280 200 22185
22187 3 462877 136142 53080 107 22186
22188 3 463226 136204 52880 178 22187
22189 3 463505 136065 52680 75 22188
22190 3 463922 135853 52520 148 22189
22191 3 464210 135670 52360 136 22190
22192 3 464637 135432 52200 81 22191
22193 3 465190 135289 52160 143 22192
22194 3 465827 135043 52120 71 22193
22195 3 465718 134914 52360 51 22194
22196 3 465548 134772 52560 178 22195
22197 3 465628 134688 52760 178 22196
22198 3 465606 134578 52960 81 22197
22199 3 465542 134368 53040 86 22198
22200 3 465886 134062 53040 128 22199
22201 3 465936 134040 53160 163 22200
22202 3 465514 134264 53160 32 22199
22203 3 465444 134190 53240 45 22202
22204 3 466157 134907 52000 80 22194
22205 3 466672 134745 51680 156 22204
22206 3 467080 134616 51440 141 22205
22207 3 467113 134654 51360 120 22206
22208 3 467821 134183 51400 202 22207
22209 3 467752 133655 51480 91 22208
22210 3 467698 132869 51440 120 22209
22211 3 467621 132216 51480 128 22210
22212 3 467810 131712 51440 150 22211
22213 3 468006 131385 51360 86 22212
22214 3 468095 131196 51240 80 22213
22215 3 468125 130970 51200 90 22214
22216 3 468226 130736 51160 75 22215
22217 3 468142 130415 51120 160 22216
22218 3 468039 130212 51080 120 22217
22219 3 467776 129923 50960 -1 22218
22220 3 467649 129810 50920 -1 22219
22221 3 467126 129339 50760 -1 22220
22222 3 467000 129125 50640 -1 22221
22223 3 466843 129071 50440 -1 22222
22224 3 466721 129172 50200 -1 22223
22225 3 466677 129292 49960 -1 22224
22226 3 466578 129235 49680 -1 22225
22227 3 466623 129189 49440 -1 22226
22228 3 466582 129137 49360 -1 22227
22229 3 466810 129558 49320 -1 22228
22230 3 466770 129600 49240 -1 22229
22231 3 466707 129677 49160 -1 22230
22232 3 466684 129688 49080 -1 22231
22233 3 466566 129593 49040 -1 22232
22234 3 466770 129823 49000 -1 22233
22235 3 466772 129886 48960 -1 22234
22236 3 466792 129911 48880 -1 22235
22237 3 466463 128990 49120 -1 22228
22238 3 466829 128565 49080 -1 22237
22239 3 466802 128305 49040 -1 22238
22240 3 467052 128367 49000 -1 22239
22241 3 467294 128104 48880 -1 22240
22242 3 467307 128027 48960 -1 22241
22243 3 467398 127997 49000 -1 22242
22244 3 467228 127822 49040 -1 22243
22245 3 467362 127880 49080 -1 22244
22246 3 467258 127831 49280 -1 22245
22247 3 467238 127750 49400 -1 22246
22248 3 467217 127669 49520 -1 22247
22249 3 467196 127624 49600 -1 22248
22250 3 467216 127598 49640 -1 22249
22251 3 466452 128959 49080 -1 22237
22252 3 466360 128797 49040 -1 22251
22253 3 466547 128871 49000 -1 22252
22254 3 466482 128843 48960 -1 22253
22255 3 466334 128698 48800 -1 22254
22256 3 466323 128678 48760 -1 22255
22257 3 466267 128653 48720 -1 22256
22258 3 465937 128763 48680 -1 22257
22259 3 465814 128809 48640 -1 22258
22260 3 465643 128835 48520 -1 22259
22261 3 465231 128975 48360 -1 22260
22262 3 465026 128879 48120 -1 22261
22263 3 467593 130294 50920 32 22220
22264 3 467409 130406 51000 256 22263
22265 3 467273 130468 51040 -1 22264
22266 3 467089 130516 51080 -1 22265
22267 3 466775 130484 51080 -1 22266
22268 3 466609 130468 51000 -1 22267
22269 3 467157 130542 51200 -1 22266
22270 3 467201 130410 51280 -1 22269
22271 3 467399 130355 51360 45 22270
22272 3 467443 130335 51440 139 22271
22273 3 467532 129604 51000 -1 22219
22274 3 467477 129530 51080 -1 22273
22275 3 467468 129500 51120 -1 22274
22276 3 468257 130218 51040 32 22218
22277 3 468419 130249 51000 150 22276
22278 3 468521 130269 50960 128 22277
22279 3 468630 130156 50960 -1 22278
22280 3 468643 130122 51000 -1 22279
22281 3 468636 130097 51040 -1 22280
22282 3 468336 130738 51320 214 22216
22283 3 468342 130711 51440 270 22282
22284 3 468400 130663 51600 71 22283
22285 3 468510 130591 51640 75 22284
22286 3 468516 130619 51720 81 22285
22287 3 468396 130635 51760 60 22286
22288 3 468432 130641 51880 102 22287
22289 3 468476 130657 51960 212 22288
22290 3 468474 130661 52080 32 22289
22291 3 468538 130677 52120 -1 22290
22292 3 468528 130611 52160 -1 22291
22293 3 468560 130579 52200 -1 22292
22294 3 468606 130511 52240 -1 22293
22295 3 468572 130465 52320 -1 22294
22296 3 468552 130471 52440 -1 22295
22297 3 468508 130451 52520 -1 22296
22298 3 468426 130485 52640 -1 22297
22299 3 468442 130809 52120 136 22291
22300 3 468440 130811 52200 -1 22299
22301 3 468765 130485 51680 64 22285
22302 3 468932 130437 51720 -1 22301
22303 3 468944 130350 51760 -1 22302
22304 3 469130 130268 51720 -1 22303
22305 3 469149 130204 51640 -1 22304
22306 3 469320 130084 51600 -1 22305
22307 3 469516 129997 51560 -1 22306
22308 3 469512 129880 51520 -1 22307
22309 3 469486 129852 51440 -1 22308
22310 3 469517 129820 51360 -1 22309
22311 3 469635 129619 51400 -1 22310
22312 3 469696 129535 51440 -1 22311
22313 3 467217 134771 51120 202 22207
22314 3 467345 134920 51040 32 22313
22315 3 467617 134930 51000 98 22314
22316 3 468001 134828 50960 120 22315
22317 3 468016 134820 50920 186 22316
22318 3 467848 134471 50840 98 22317
22319 3 468105 134466 50640 108 22318
22320 3 468293 134463 50440 107 22319
22321 3 468281 134472 50400 40 22320
22322 3 468378 134578 50360 217 22321
22323 3 468459 134614 50320 143 22322
22324 3 468755 134774 50120 75 22323
22325 3 468970 134909 49960 90 22324
22326 3 468985 135014 49760 128 22325
22327 3 469453 135199 49440 101 22326
22328 3 469716 135489 49200 143 22327
22329 3 469791 135737 49160 128 22328
22330 3 470044 136172 49200 202 22329
22331 3 470115 136491 49320 32 22330
22332 3 470314 136926 49480 75 22331
22333 3 470836 136595 49760 54 22332
22334 3 471088 136592 49800 51 22333
22335 3 471138 136595 49880 45 22334
22336 3 471175 136607 49920 42 22335
22337 3 471342 136616 49960 40 22336
22338 3 471424 136608 50040 32 22337
22339 3 471648 136640 50160 51 22338
22340 3 471872 136768 50160 45 22339
22341 3 472121 137012 50160 32 22340
22342 3 470542 137396 49560 32 22332
22343 3 470736 138087 49440 209 22342
22344 3 470747 138546 49280 51 22343
22345 3 470660 138699 49160 81 22344
22346 3 470516 139069 49240 120 22345
22347 3 470419 139225 49360 64 22346
22348 3 470168 139634 49520 45 22347
22349 3 470014 140140 49640 32 22348
22350 3 470009 140158 49600 37 22349
22351 3 468747 139744 49600 -1 22350
22352 3 468732 139732 49640 -1 22351
22353 3 468437 139734 49720 -1 22352
22354 3 468351 139709 49880 -1 22353
22355 3 468172 139812 49920 -1 22354
22356 3 468136 139816 50000 -1 22355
22357 3 468092 139801 50040 -1 22356
22358 3 468097 139736 50120 -1 22357
22359 3 468152 139667 50160 -1 22358
22360 3 468094 139649 50200 -1 22359
22361 3 468114 139641 50240 -1 22360
22362 3 468177 139642 50280 -1 22361
22363 3 468261 139559 50360 -1 22362
22364 3 468151 139447 50400 -1 22363
22365 3 468152 139436 50440 -1 22364
22366 3 468177 139424 50560 -1 22365
22367 3 468106 139316 50600 -1 22366
22368 3 467992 139221 50640 -1 22367
22369 3 467999 139084 50680 -1 22368
22370 3 467977 139014 50720 -1 22369
22371 3 467906 138934 50840 -1 22370
22372 3 468056 139219 50920 -1 22371
22373 3 468718 139719 49680 -1 22352
22374 3 468707 139724 49720 -1 22373
22375 3 469975 140282 49320 75 22350
22376 3 469755 140496 49120 60 22375
22377 3 468864 140320 48320 98 22376
22378 3 468672 140224 48160 80 22377
22379 3 468544 140224 48160 40 22378
22380 3 469325 141034 48400 69 22376
22381 3 469440 141120 48240 71 22380
22382 3 469600 141248 48040 101 22381
22383 3 469760 141344 47840 101 22382
22384 3 469920 141408 47640 60 22383
22385 3 470144 141440 47480 60 22384
22386 3 470304 141536 47280 64 22385
22387 3 470336 141536 47240 71 22386
22388 3 470025 140112 49920 176 22349
22389 3 469968 140156 50000 150 22388
22390 3 469808 140108 50160 178 22389
22391 3 469328 140391 50200 183 22390
22392 3 468832 140672 50240 189 22391
22393 3 468640 140576 50400 81 22392
22394 3 468480 140608 50600 90 22393
22395 3 468416 140576 50720 45 22394
22396 3 470986 139930 50040 75 22389
22397 3 471097 139950 50080 86 22396
22398 3 471224 140010 50200 148 22397
22399 3 471307 140024 50280 64 22398
22400 3 471374 140040 50320 172 22399
22401 3 471365 139999 50360 51 22400
22402 3 471304 139892 50400 81 22401
22403 3 471380 139930 50440 160 22402
22404 3 471683 140127 50600 124 22403
22405 3 471910 140401 50640 81 22404
22406 3 472087 140587 50680 217 22405
22407 3 472193 140674 50720 128 22406
22408 3 472261 140725 50760 -1 22407
22409 3 472655 141011 50960 -1 22408
22410 3 472668 141238 51120 -1 22409
22411 3 472654 141496 51200 -1 22410
22412 3 472688 141774 51240 -1 22411
22413 3 472934 142153 51200 -1 22412
22414 3 473119 142263 51160 75 22413
22415 3 473309 142343 51120 120 22414
22416 3 473803 142316 51160 202 22415
22417 3 474080 142325 51240 81 22416
22418 3 474302 142389 51440 32 22417
22419 3 474636 142739 51600 102 22418
22420 3 474745 142954 51640 98 22419
22421 3 475035 143321 51560 32 22420
22422 3 475173 143357 51440 120 22421
22423 3 475389 143591 51280 51 22422
22424 3 475577 143715 51120 40 22423
22425 3 475871 143854 51040 202 22424
22426 3 476289 144094 51120 230 22425
22427 3 476454 144255 51200 205 22426
22428 3 476542 144586 51080 64 22427
22429 3 476534 144579 50960 256 22428
22430 3 476187 142822 50920 -1 22429
22431 3 476501 144663 50880 75 22430
22432 3 476421 144685 50720 98 22431
22433 3 476566 144836 50520 172 22432
22434 3 476761 144839 50400 98 22433
22435 3 477860 144927 50400 71 22434
22436 3 477917 145098 50360 60 22435
22437 3 478159 145103 50320 115 22436
22438 3 478763 145261 50160 60 22437
22439 3 479111 145296 50120 75 22438
22440 3 479471 145135 50120 102 22439
22441 3 479583 145168 50040 301 22440
22442 3 479689 145236 50000 107 22441
22443 3 479844 145314 49920 115 22442
22444 3 480185 145363 49800 101 22443
22445 3 480525 145407 49720 81 22444
22446 3 481017 145626 49640 32 22445
22447 3 481576 145722 49480 32 22446
22448 3 481107 145627 49320 80 22447
22449 3 481366 145667 49080 163 22448
22450 3 481498 145655 48840 80 22449
22451 3 481484 145668 48760 32 22450
22452 3 481444 145725 48720 98 22451
22453 3 482327 145804 49400 120 22447
22454 3 482550 145925 49360 81 22453
22455 3 482857 145958 49280 32 22454
22456 3 483136 145945 49160 120 22455
22457 3 483441 145940 49000 150 22456
22458 3 483675 146026 48880 32 22457
22459 3 483672 146028 48840 91 22458
22460 3 483711 146035 48800 101 22459
22461 3 483674 146075 48720 40 22460
22462 3 483152 146226 48680 75 22461
22463 3 483263 146204 48640 98 22462
22464 3 483699 146326 48600 40 22463
22465 3 484326 146450 48600 120 22464
22466 3 484498 146418 48560 128 22465
22467 3 484706 146370 48480 102 22466
22468 3 485066 146221 48360 137 22467
22469 3 485590 146196 48280 186 22468
22470 3 485925 146218 48240 86 22469
22471 3 486308 146451 48280 80 22470
22472 3 486789 146416 48400 178 22471
22473 3 487299 146342 48440 232 22472
22474 3 487658 146190 48520 172 22473
22475 3 488002 146045 48640 96 22474
22476 3 488156 146010 48680 80 22475
22477 3 488913 145779 48720 86 22476
22478 3 489086 145621 48840 -1 22477
22479 3 489233 145543 49040 -1 22478
22480 3 489404 145493 49160 -1 22479
22481 3 489611 145460 49240 -1 22480
22482 3 489894 145455 49400 -1 22481
22483 3 490108 145516 49520 -1 22482
22484 3 490312 145513 49720 -1 22483
22485 3 490608 145392 49760 -1 22484
22486 3 490811 145220 49800 -1 22485
22487 3 490925 145075 49880 -1 22486
22488 3 491048 145018 49920 -1 22487
22489 3 491371 144838 50040 -1 22488
22490 3 491512 144645 50160 -1 22489
22491 3 491524 144512 50280 -1 22490
22492 3 491568 144573 50320 -1 22491
22493 3 491386 144410 50400 -1 22492
22494 3 491742 144525 50440 -1 22493
22495 3 492038 144510 50560 243 22494
22496 3 492115 144504 50640 164 22495
22497 3 492141 144453 50720 160 22496
22498 3 492206 144284 50840 115 22497
22499 3 492506 144388 50880 163 22498
22500 3 492551 144382 50920 175 22499
22501 3 492662 144269 50960 86 22500
22502 3 492780 144070 51000 75 22501
22503 3 492925 143865 51040 136 22502
22504 3 492938 143671 51080 51 22503
22505 3 493071 143428 51120 75 22504
22506 3 493228 143310 51160 128 22505
22507 3 493469 143150 51280 204 22506
22508 3 493822 142974 51320 32 22507
22509 3 493947 142969 51360 107 22508
22510 3 493985 142941 51560 124 22509
22511 3 493998 142915 51600 51 22510
22512 3 494044 142813 51680 81 22511
22513 3 494087 142832 51720 166 22512
22514 3 494013 142833 51760 181 22513
22515 3 494163 142732 51800 51 22514
22516 3 494317 142718 51880 124 22515
22517 3 494473 142672 52080 96 22516
22518 3 494531 142462 52280 217 22517
22519 3 494599 142358 52520 140 22518
22520 3 494829 142208 52720 122 22519
22521 3 494881 142104 52880 86 22520
22522 3 494592 141120 53120 75 22521
22523 3 494720 140896 53200 51 22522
22524 3 494784 140832 53280 45 22523
22525 3 494176 141216 53360 115 22521
22526 3 493984 141152 53560 81 22525
22527 3 493920 140928 53680 120 22526
22528 3 493856 140864 53920 96 22527
22529 3 493856 140864 54000 96 22528
22530 3 494573 140906 54000 -1 22529
22531 3 493856 140864 54200 96 22529
22532 3 493984 140736 54400 75 22531
22533 3 494240 140736 54480 60 22532
22534 3 494464 140576 54480 40 22533
22535 3 494688 140544 54520 60 22534
22536 3 494080 140960 54200 32 22531
22537 3 494272 141088 54080 81 22536
22538 3 494336 141376 53560 80 22525
22539 3 494592 141376 53560 80 22538
22540 3 494784 141248 53720 81 22539
22541 3 494976 141024 53760 60 22540
22542 3 457632 139142 56800 51 22091
22543 3 457540 140401 56760 71 22542
22544 3 457945 140899 56960 136 22543
22545 3 458126 140969 57160 115 22544
22546 3 458310 140880 57400 81 22545
22547 3 458428 140797 57560 32 22546
22548 3 458620 140700 57800 163 22547
22549 3 458703 140677 58000 86 22548
22550 3 458888 140596 58240 45 22549
22551 3 459018 140547 58480 229 22550
22552 3 459275 140630 58680 32 22551
22553 3 459559 140670 58880 86 22552
22554 3 459888 140694 59120 71 22553
22555 3 460204 140777 59360 75 22554
22556 3 460526 140821 59560 124 22555
22557 3 460939 140999 59800 80 22556
22558 3 461169 141079 59960 107 22557
22559 3 461226 141099 60000 86 22558
22560 3 461655 141185 60200 75 22559
22561 3 461742 141231 60240 140 22560
22562 3 461784 141262 60280 124 22561
22563 3 461920 141289 60400 96 22562
22564 3 462155 141354 60600 80 22563
22565 3 462456 141293 60800 356 22564
22566 3 462869 141290 61040 71 22565
22567 3 463078 141182 61200 60 22566
22568 3 463131 141150 61280 40 22567
22569 3 463166 141136 61480 108 22568
22570 3 463462 141266 61680 32 22569
22571 3 463474 141202 61880 51 22570
22572 3 463472 141141 62080 51 22571
22573 3 463471 141129 62120 51 22572
22574 3 463116 141642 62360 72 22573
22575 3 462939 141898 62480 82 22574
22576 3 463217 141919 62640 -1 22575
22577 3 463309 141950 62760 -1 22576
22578 3 463312 141942 62920 -1 22577
22579 3 463195 142023 63040 -1 22578
22580 3 463177 142089 63160 -1 22579
22581 3 463196 142188 63280 -1 22580
22582 3 463108 142202 63440 -1 22581
22583 3 463089 142253 63560 -1 22582
22584 3 463313 141940 62960 -1 22578
22585 3 463558 142062 63040 -1 22584
22586 3 463628 142060 63120 -1 22585
22587 3 463758 142121 63280 -1 22586
22588 3 463684 142071 63360 -1 22587
22589 3 463659 142026 63440 -1 22588
22590 3 463627 141988 63480 -1 22589
22591 3 462880 141984 62520 86 22575
22592 3 462656 142112 62520 124 22591
22593 3 462432 142240 62600 102 22592
22594 3 462368 142432 62800 81 22593
22595 3 462368 142528 63040 71 22594
22596 3 462336 142496 63160 81 22595
22597 3 463887 141694 61720 60 22570
22598 3 464258 142055 61840 51 22597
22599 3 464405 142141 61880 71 22598
22600 3 464651 142304 61960 32 22599
22601 3 464992 142568 62000 75 22600
22602 3 465988 142807 62040 60 22601
22603 3 466951 142931 62080 96 22602
22604 3 467332 143085 62120 51 22603
22605 3 467567 143376 62120 64 22604
22606 3 467801 143592 62240 139 22605
22607 3 467965 143857 62360 120 22606
22608 3 468090 143982 62440 45 22607
22609 3 468477 144325 62520 75 22608
22610 3 468764 144469 62560 64 22609
22611 3 469764 144491 62640 124 22610
22612 3 470214 144691 62680 143 22611
22613 3 470496 145105 62720 75 22612
22614 3 470731 145323 62880 71 22613
22615 3 470832 145428 62960 90 22614
22616 3 471059 145526 63120 124 22615
22617 3 471296 145574 63280 81 22616
22618 3 471417 145704 63400 120 22617
22619 3 471445 145731 63480 128 22618
22620 3 471501 145726 63520 128 22619
22621 3 471729 145730 63680 51 22620
22622 3 472153 146328 63920 51 22621
22623 3 472319 146647 64120 102 22622
22624 3 472425 146544 64360 45 22623
22625 3 472513 146370 64520 32 22624
22626 3 472725 146213 64760 122 22625
22627 3 472751 146229 64800 108 22626
22628 3 472777 146342 64760 40 22627
22629 3 472716 146430 64720 107 22628
22630 3 472622 146599 64640 122 22629
22631 3 472590 146810 64560 98 22630
22632 3 472569 146934 64520 98 22631
22633 3 472828 146276 64920 102 22627
22634 3 473195 146328 65160 51 22633
22635 3 473479 146401 65360 71 22634
22636 3 473640 146467 65480 163 22635
22637 3 473740 146522 65560 32 22636
22638 3 473996 146750 65720 98 22637
22639 3 474154 147088 65880 101 22638
22640 3 474182 147238 65960 71 22639
22641 3 474187 147380 66160 71 22640
22642 3 474285 147466 66360 51 22641
22643 3 474377 147564 66560 75 22642
22644 3 474592 147550 66760 101 22643
22645 3 474828 147746 66800 32 22644
22646 3 475125 147971 66880 81 22645
22647 3 475306 148112 66920 80 22646
22648 3 475765 148482 67040 135 22647
22649 3 476163 148875 67200 96 22648
22650 3 476229 149017 67280 80 22649
22651 3 476613 149203 67440 96 22650
22652 3 477019 149183 67560 32 22651
22653 3 477189 148993 67680 40 22652
22654 3 477661 148972 67840 86 22653
22655 3 478153 148979 67960 51 22654
22656 3 478406 148862 68080 101 22655
22657 3 478602 148849 68240 40 22656
22658 3 478934 148912 68360 51 22657
22659 3 479143 149090 68440 60 22658
22660 3 479480 149128 68480 64 22659
22661 3 479764 149204 68600 75 22660
22662 3 480147 149289 68800 80 22661
22663 3 480600 149471 69040 98 22662
22664 3 480899 149650 69240 64 22663
22665 3 481213 149855 69520 137 22664
22666 3 481453 150021 69760 32 22665
22667 3 481672 150085 70040 136 22666
22668 3 481889 150099 70280 60 22667
22669 3 482383 149975 70560 60 22668
22670 3 482677 149897 70800 45 22669
22671 3 482383 150144 70880 75 22670
22672 3 482221 150357 71040 115 22671
22673 3 482158 150436 71200 51 22672
22674 3 482145 150533 71440 51 22673
22675 3 482116 150631 71680 98 22674
22676 3 482114 150636 71760 -1 22675
22677 3 482139 150593 71800 -1 22676
22678 3 482025 150733 71920 -1 22677
22679 3 482079 150686 72000 -1 22678
22680 3 482087 150644 72160 -1 22679
22681 3 482077 150749 72280 -1 22680
22682 3 482144 150786 72320 -1 22681
22683 3 482187 150846 72400 -1 22682
22684 3 482029 150823 72480 -1 22683
22685 3 482000 150713 72600 -1 22684
22686 3 481930 150696 72680 -1 22685
22687 3 481884 150734 72800 -1 22686
22688 3 481895 150778 72840 -1 22687
22689 3 481920 150779 72920 -1 22688
22690 3 481892 150716 73000 -1 22689
22691 3 481782 150659 73080 -1 22690
22692 3 481769 150619 73200 -1 22691
22693 3 481820 150574 73320 -1 22692
22694 3 481817 150556 73400 -1 22693
22695 3 481797 150578 73480 -1 22694
22696 3 481754 150649 73560 -1 22695
22697 3 481660 150673 73640 -1 22696
22698 3 481545 150688 73720 -1 22697
22699 3 481472 150699 73800 -1 22698
22700 3 482197 151158 72240 -1 22681
22701 3 482240 151358 72160 -1 22700
22702 3 482272 151474 72120 -1 22701
22703 3 482317 151511 72040 -1 22702
22704 3 482339 150456 71840 -1 22677
22705 3 482372 150378 71920 -1 22704
22706 3 482360 150229 72000 -1 22705
22707 3 482935 149812 70840 101 22670
22708 3 483141 149805 70960 40 22707
22709 3 483593 149779 71080 101 22708
22710 3 483901 149725 71320 91 22709
22711 3 484027 149552 71560 45 22710
22712 3 484013 149337 71840 134 22711
22713 3 483901 149066 72000 120 22712
22714 3 483871 148999 72040 185 22713
22715 3 483730 148941 72240 122 22714
22716 3 482976 148096 72280 40 22715
22717 3 482752 147936 72280 60 22716
22718 3 482496 147808 72240 40 22717
22719 3 482266 147756 72240 40 22718
22720 3 481790 147589 72200 -1 22719
22721 3 481558 147461 72240 -1 22720
22722 3 481563 147399 72280 -1 22721
22723 3 481561 147322 72320 -1 22722
22724 3 483769 149127 72440 45 22715
22725 3 484044 149111 72600 75 22724
22726 3 484453 148973 72640 101 22725
22727 3 484961 148748 72720 124 22726
22728 3 485157 148727 72880 101 22727
22729 3 485292 148710 73000 101 22728
22730 3 485374 148795 73120 45 22729
22731 3 485484 148964 73320 205 22730
22732 3 485603 149128 73480 164 22731
22733 3 485778 149309 73680 172 22732
22734 3 485884 149367 73880 96 22733
22735 3 485884 149434 74080 64 22734
22736 3 485970 149440 74360 81 22735
22737 3 486182 149502 74560 120 22736
22738 3 486208 149519 74800 96 22737
22739 3 486041 149386 74840 102 22738
22740 3 485999 149247 74880 60 22739
22741 3 485998 149106 75000 60 22740
22742 3 486051 148996 75080 124 22741
22743 3 486067 148926 75120 90 22742
22744 3 486037 148790 75200 40 22743
22745 3 486013 148691 75280 178 22744
22746 3 485913 148502 75160 128 22745
22747 3 485779 148317 75080 101 22746
22748 3 485756 148041 75120 81 22747
22749 3 485736 147800 75200 60 22748
22750 3 485645 147578 75240 134 22749
22751 3 485656 147499 75280 40 22750
22752 3 485706 147150 75240 80 22751
22753 3 485627 146923 75120 40 22752
22754 3 485487 146740 75040 86 22753
22755 3 485445 146704 75000 98 22754
22756 3 485348 146572 75080 60 22755
22757 3 485415 146411 75240 64 22756
22758 3 485493 146316 75320 86 22757
22759 3 485571 146045 75400 98 22758
22760 3 485619 145951 75440 81 22759
22761 3 485709 145854 75480 101 22760
22762 3 485760 145764 75520 71 22761
22763 3 485756 145621 75600 40 22762
22764 3 485707 145502 75720 64 22763
22765 3 485686 145153 75920 124 22764
22766 3 485653 144933 76000 64 22765
22767 3 485459 144626 75960 -1 22766
22768 3 485480 144397 75920 -1 22767
22769 3 485529 144181 75920 -1 22768
22770 3 485371 143955 75880 -1 22769
22771 3 485173 143830 75800 -1 22770
22772 3 484986 143795 75760 -1 22771
22773 3 484861 143775 75680 -1 22772
22774 3 484774 143668 75640 -1 22773
22775 3 484629 143550 75600 -1 22774
22776 3 484628 143548 75640 -1 22775
22777 3 484621 143560 75680 -1 22776
22778 3 484616 143577 75720 -1 22777
22779 3 484617 143583 75800 -1 22778
22780 3 484603 143583 75840 -1 22779
22781 3 484408 143452 75640 -1 22775
22782 3 484307 143402 75600 -1 22781
22783 3 484167 143200 75520 -1 22782
22784 3 484189 143005 75600 -1 22783
22785 3 484262 142865 75680 -1 22784
22786 3 484318 142774 75760 -1 22785
22787 3 484238 142685 75760 -1 22786
22788 3 484182 142665 75720 -1 22787
22789 3 484151 142623 75680 -1 22788
22790 3 484119 142543 75640 -1 22789
22791 3 484102 142425 75720 -1 22790
22792 3 484074 142373 75760 -1 22791
22793 3 483930 142291 75720 -1 22792
22794 3 483865 142273 75680 -1 22793
22795 3 483750 142213 75600 -1 22794
22796 3 483711 142193 75560 -1 22795
22797 3 483693 142186 75480 -1 22796
22798 3 483892 142121 75440 -1 22797
22799 3 483874 142134 75360 -1 22798
22800 3 484108 142321 75880 -1 22792
22801 3 484166 142192 76040 -1 22800
22802 3 484216 142194 76120 -1 22801
22803 3 484339 142177 76240 -1 22802
22804 3 484394 142159 76320 -1 22803
22805 3 484520 142178 76440 -1 22804
22806 3 484549 142194 76480 -1 22805
22807 3 484110 143158 75480 -1 22783
22808 3 484088 143153 75440 -1 22807
22809 3 485787 144083 75880 -1 22769
22810 3 485888 144032 75920 -1 22809
22811 3 485997 143916 76080 -1 22810
22812 3 486186 143779 76120 -1 22811
22813 3 486294 143666 76160 -1 22812
22814 3 486425 143656 76160 -1 22813
22815 3 486573 143622 76240 -1 22814
22816 3 486716 143544 76360 -1 22815
22817 3 486828 143535 76440 -1 22816
22818 3 486910 143539 76480 -1 22817
22819 3 487076 143588 76480 -1 22818
22820 3 487202 143625 76560 -1 22819
22821 3 486369 149596 75040 124 22738
22822 3 486586 149716 75240 80 22821
22823 3 486673 149913 75440 80 22822
22824 3 486749 150089 75640 96 22823
22825 3 486879 150222 75880 101 22824
22826 3 486944 150410 76120 120 22825
22827 3 487084 150513 76360 51 22826
22828 3 487226 150522 76560 122 22827
22829 3 487354 150612 76800 107 22828
22830 3 487676 150663 77040 86 22829
22831 3 488075 150825 77120 81 22830
22832 3 488328 151037 77040 75 22831
22833 3 488336 151038 76800 175 22832
22834 3 488423 151015 76560 60 22833
22835 3 488496 150731 76280 137 22834
22836 3 488457 150766 76040 96 22835
22837 3 488315 150837 75760 98 22836
22838 3 488444 150842 75720 40 22837
22839 3 488485 150850 75640 102 22838
22840 3 488414 150918 75520 120 22839
22841 3 488506 150911 75240 51 22840
22842 3 488506 150848 75000 175 22841
22843 3 488461 150905 74720 150 22842
22844 3 488456 150848 74440 120 22843
22845 3 488520 150722 74280 178 22844
22846 3 489376 150688 73600 107 22845
22847 3 489568 150496 73560 51 22846
22848 3 488672 151360 73480 86 22845
22849 3 488832 151584 73400 60 22848
22850 3 488896 151840 73360 80 22849
22851 3 488896 152000 73480 75 22850
22852 3 488925 152095 73520 -1 22851
22853 3 488932 152107 73600 -1 22852
22854 3 488921 152078 73680 -1 22853
22855 3 488862 152083 73720 -1 22854
22856 3 488454 151017 77320 75 22831
22857 3 488761 151015 77520 96 22856
22858 3 489004 150901 77720 81 22857
22859 3 489310 150730 77920 178 22858
22860 3 489602 150566 78200 153 22859
22861 3 489717 150485 78280 64 22860
22862 3 489709 150481 78520 124 22861
22863 3 489688 150601 78760 202 22862
22864 3 489761 150542 79000 150 22863
22865 3 489805 150680 79280 284 22864
22866 3 489679 150710 79520 64 22865
22867 3 489612 150822 79760 128 22866
22868 3 489550 150960 80040 239 22867
22869 3 489505 151002 80280 208 22868
22870 3 489502 150960 80440 194 22869
22871 3 489796 150612 80360 -1 22870
22872 3 489768 150595 80240 -1 22871
22873 3 489811 150478 80040 -1 22872
22874 3 489827 150402 79880 -1 22873
22875 3 489911 150303 79840 -1 22874
22876 3 489951 150242 79760 -1 22875
22877 3 490003 150130 79680 -1 22876
22878 3 490038 150110 79560 -1 22877
22879 3 489472 150752 81320 120 22870
22880 3 489248 150688 81480 120 22879
22881 3 489184 150816 81720 60 22880
22882 3 489184 150976 81920 120 22881
22883 3 489152 151104 82320 102 22882
22884 3 489056 151072 82560 96 22883
22885 3 488992 151072 82800 75 22884
22886 3 485560 148028 73000 198 22729
22887 3 485695 147901 73040 64 22886
22888 3 485841 147869 73080 80 22887
22889 3 485851 147744 73080 71 22888
22890 3 485679 147572 73080 64 22889
22891 3 485639 147526 73160 108 22890
22892 3 485704 147455 73200 141 22891
22893 3 485843 147346 73240 98 22892
22894 3 485970 147224 73280 200 22893
22895 3 486057 147083 73320 176 22894
22896 3 486181 146951 73280 -1 22895
22897 3 486238 146805 73360 -1 22896
22898 3 486340 146668 73400 -1 22897
22899 3 486318 146619 73320 -1 22898
22900 3 486279 146660 73280 -1 22899
22901 3 486036 147042 73360 104 22895
22902 3 486013 147032 73400 141 22901
22903 3 485992 147011 73440 217 22902
22904 3 471607 145475 63520 98 22620
22905 3 471663 145355 63440 148 22904
22906 3 471625 145317 63400 257 22905
22907 3 471614 145294 63360 122 22906
22908 3 471604 145295 63320 156 22907
22909 3 471379 145857 63360 101 22618
22910 3 471270 145894 63320 64 22909
22911 3 471157 145997 63240 86 22910
22912 3 471106 146042 63160 175 22911
22913 3 471034 146125 63040 122 22912
22914 3 470961 146157 62960 45 22913
22915 3 470985 146169 62880 64 22914
22916 3 471110 146156 62800 60 22915
22917 3 471200 146160 62720 102 22916
22918 3 471212 146163 62640 75 22917
22919 3 471250 146142 62560 60 22918
22920 3 471240 146174 62520 51 22919
22921 3 471222 146209 62480 -1 22920
22922 3 471214 146228 62440 -1 22921
22923 3 469884 144495 62480 71 22611
22924 3 470081 144346 62280 75 22923
22925 3 470331 144170 62120 51 22924
22926 3 470393 144181 62040 51 22925
22927 3 470397 144119 61840 107 22926
22928 3 470554 144020 61600 51 22927
22929 3 470655 143939 61400 40 22928
22930 3 470768 143918 61240 81 22929
22931 3 470975 143995 61040 60 22930
22932 3 471133 143605 60800 45 22931
22933 3 471158 143505 60720 90 22932
22934 3 471233 143399 60560 51 22933
22935 3 471272 143231 60360 107 22934
22936 3 471301 143044 60200 139 22935
22937 3 471413 143002 60120 115 22936
22938 3 471503 142921 60080 71 22937
22939 3 471587 142809 60000 81 22938
22940 3 471264 142863 59880 81 22939
22941 3 471015 142888 59760 60 22940
22942 3 470838 142991 59600 140 22941
22943 3 470621 143087 59440 51 22942
22944 3 470416 143106 59240 60 22943
22945 3 470373 143120 59200 163 22944
22946 3 470216 143111 59040 120 22945
22947 3 470039 143129 58840 134 22946
22948 3 470002 143214 58720 101 22947
22949 3 469945 143276 58640 210 22948
22950 3 469831 143399 58480 175 22949
22951 3 469662 143519 58240 176 22950
22952 3 469442 143663 58120 64 22951
22953 3 469239 143934 57920 98 22952
22954 3 469234 143948 57720 51 22953
22955 3 469044 143936 57480 326 22954
22956 3 468729 143961 57440 32 22955
22957 3 468504 144148 57440 40 22956
22958 3 468405 144188 57320 257 22957
22959 3 468358 144207 57120 80 22958
22960 3 468232 144228 57000 71 22959
22961 3 468186 144229 56960 80 22960
22962 3 468065 144334 56840 96 22961
22963 3 467990 144419 56720 104 22962
22964 3 467937 144652 56800 71 22963
22965 3 467934 144701 56920 45 22964
22966 3 467964 144447 56680 140 22963
22967 3 467955 144475 56640 71 22966
22968 3 467907 144518 56600 71 22967
22969 3 467847 144556 56560 60 22968
22970 3 467766 144636 56480 32 22969
22971 3 467685 144715 56400 137 22970
22972 3 467513 144919 56240 45 22971
22973 3 467377 145063 56120 60 22972
22974 3 467296 145138 56040 81 22973
22975 3 467293 145279 55840 75 22974
22976 3 467266 145502 55640 237 22975
22977 3 467286 145515 55440 122 22976
22978 3 467308 145629 55200 71 22977
22979 3 467373 145710 55120 86 22978
22980 3 467458 145852 55000 120 22979
22981 3 467866 145919 54400 85 22980
22982 3 467936 145856 53960 60 22981
22983 3 468109 146080 53840 -1 22982
22984 3 468065 146119 53720 -1 22983
22985 3 468074 146120 53640 -1 22984
22986 3 468003 146207 53480 -1 22985
22987 3 467844 146188 53440 -1 22986
22988 3 467848 146221 53320 -1 22987
22989 3 467829 146160 53160 -1 22988
22990 3 468081 146204 53040 -1 22989
22991 3 468169 146340 53000 -1 22990
22992 3 468202 146572 52920 -1 22991
22993 3 468196 146672 52880 -1 22992
22994 3 468224 146679 52760 -1 22993
22995 3 468297 146799 52640 -1 22994
22996 3 468344 146884 52520 -1 22995
22997 3 468366 146929 52440 -1 22996
22998 3 468349 147030 52400 -1 22997
22999 3 468337 146972 52360 -1 22998
23000 3 468427 147215 52440 -1 22997
23001 3 468362 147337 52440 -1 23000
23002 3 468397 147500 52440 -1 23001
23003 3 468592 147647 52440 -1 23002
23004 3 468639 147719 52360 -1 23003
23005 3 468682 147724 52280 -1 23004
23006 3 468144 146922 52760 -1 22994
23007 3 467837 146992 52760 -1 23006
23008 3 467797 147079 52760 -1 23007
23009 3 467794 147082 52720 -1 23008
23010 3 467772 147094 52680 -1 23009
23011 3 467301 145989 54920 -1 22980
23012 3 467187 146060 54840 -1 23011
23013 3 467111 146074 54760 -1 23012
23014 3 467079 146094 54720 -1 23013
23015 3 467049 146114 54640 -1 23014
23016 3 467077 146114 54560 -1 23015
23017 3 466994 146127 54480 -1 23016
23018 3 466972 146120 54400 -1 23017
23019 3 466977 146140 54320 -1 23018
23020 3 471749 142659 59960 32 22939
23021 3 471720 142522 59800 40 23020
23022 3 471682 142329 59520 71 23021
23023 3 471720 142053 59320 32 23022
23024 3 471749 141888 59200 51 23023
23025 3 472049 141810 59040 75 23024
23026 3 472284 141738 58960 134 23025
23027 3 472599 141662 58800 60 23026
23028 3 472947 141718 58600 51 23027
23029 3 473207 141730 58520 122 23028
23030 3 473466 141813 58400 80 23029
23031 3 473721 141758 58360 40 23030
23032 3 473890 141777 58320 122 23031
23033 3 474378 141795 58360 143 23032
23034 3 474544 141694 58440 86 23033
23035 3 474814 141596 58600 140 23034
23036 3 475016 141538 58800 107 23035
23037 3 475468 141491 59040 101 23036
23038 3 475844 141478 59200 153 23037
23039 3 476077 141553 59320 154 23038
23040 3 476486 141750 59440 102 23039
23041 3 477062 141088 59600 80 23040
23042 3 477092 140865 59640 75 23041
23043 3 476992 140672 59480 80 23042
23044 3 476896 140480 59320 60 23043
23045 3 476864 140320 59120 51 23044
23046 3 476864 140128 58920 75 23045
23047 3 476832 139968 58720 32 23046
23048 3 476960 139840 58520 64 23047
23049 3 477088 139808 58440 51 23048
23050 3 476719 141958 59560 80 23040
23051 3 476656 142060 59760 115 23050
23052 3 476627 142105 59880 75 23051
23053 3 477536 142464 60600 75 23052
23054 3 477728 142656 60640 80 23053
23055 3 477888 142816 60760 91 23054
23056 3 477984 142944 60920 64 23055
23057 3 477268 142107 59480 75 23050
23058 3 477588 142205 59400 51 23057
23059 3 478056 142171 59360 32 23058
23060 3 478495 142108 59400 51 23059
23061 3 478785 142172 59440 32 23060
23062 3 479231 142368 59520 32 23061
23063 3 479524 142464 59480 40 23062
23064 3 479872 142507 59440 32 23063
23065 3 479956 142470 59360 131 23064
23066 3 480170 142360 59280 104 23065
23067 3 480514 142174 59160 51 23066
23068 3 480860 142043 59080 102 23067
23069 3 481054 142011 59040 104 23068
23070 3 481443 142031 59000 101 23069
23071 3 481602 141939 58920 40 23070
23072 3 481814 141844 58720 96 23071
23073 3 481897 141808 58680 51 23072
23074 3 482118 141849 58560 75 23073
23075 3 482379 141809 58360 124 23074
23076 3 482744 141808 58160 40 23075
23077 3 483067 141808 58120 32 23076
23078 3 483303 141790 58080 166 23077
23079 3 483499 141798 57960 115 23078
23080 3 483640 141801 57880 108 23079
23081 3 483822 141744 57840 80 23080
23082 3 483792 141788 57800 60 23081
23083 3 484386 141623 57640 86 23082
23084 3 484750 141544 57560 120 23083
23085 3 484969 141473 57400 154 23084
23086 3 485361 141393 57320 75 23085
23087 3 485521 141345 57240 98 23086
23088 3 485811 141210 57040 356 23087
23089 3 485999 141146 56880 80 23088
23090 3 486359 141035 56720 115 23089
23091 3 486507 140908 56560 60 23090
23092 3 486665 140793 56320 75 23091
23093 3 486819 140704 56080 178 23092
23094 3 486847 140645 55840 101 23093
23095 3 486764 140567 55560 60 23094
23096 3 486740 140481 55280 60 23095
23097 3 486649 140421 55120 128 23096
23098 3 486601 140314 54920 90 23097
23099 3 486694 140274 54640 64 23098
23100 3 487936 140352 54480 64 23099
23101 3 488192 140352 54480 75 23100
23102 3 488288 140352 54520 81 23101
23103 3 488332 140342 54560 -1 23102
23104 3 486816 140000 53520 71 23099
23105 3 487008 140096 53320 136 23104
23106 3 487232 140192 53200 139 23105
23107 3 487360 140352 53000 64 23106
23108 3 487488 140352 52800 45 23107
23109 3 487488 140320 52760 45 23108
23110 3 487552 140192 52520 71 23109
23111 3 487712 140160 52280 64 23110
23112 3 487936 140192 52120 64 23111
23113 3 488128 140288 51960 71 23112
23114 3 488256 140352 51720 32 23113
23115 3 488416 140384 51520 71 23114
23116 3 488576 140416 51320 45 23115
23117 3 488736 140480 51120 71 23116
23118 3 488960 140512 51000 80 23117
23119 3 487648 140384 53000 80 23108
23120 3 487904 140480 53000 60 23119
23121 3 487936 140576 52880 32 23120
23122 3 487104 140384 53000 60 23107
23123 3 486848 140416 53000 75 23122
23124 3 486592 140512 53000 80 23123
23125 3 486336 140480 53040 32 23124
23126 3 486304 140352 52800 32 23125
23127 3 486176 140192 52800 45 23126
23128 3 487456 140096 53120 71 23106
23129 3 487712 140064 53120 51 23128
23130 3 487968 140064 53160 104 23129
23131 3 488160 139904 53240 51 23130
23132 3 488352 139840 53400 96 23131
23133 3 488544 139872 53560 75 23132
23134 3 488768 139968 53640 40 23133
23135 3 488896 140032 53640 51 23134
23136 3 486528 140256 53560 150 23099
23137 3 486304 140256 53400 107 23136
23138 3 486048 140128 53360 86 23137
23139 3 485920 140000 53280 64 23138
23140 3 473880 141789 58200 32 23032
23141 3 471363 141480 59160 86 23024
23142 3 471262 141283 59080 -1 23141
23143 3 471237 141113 58960 -1 23142
23144 3 471187 141033 58880 -1 23143
23145 3 471179 141005 58840 -1 23144
23146 3 463532 140436 61240 32 22567
23147 3 463723 140292 61360 40 23146
23148 3 463784 140237 61480 166 23147
23149 3 458529 141620 56720 160 22543
23150 3 459081 142394 56680 51 23149
23151 3 459290 144457 56640 197 23150
23152 3 458525 143861 56800 75 23151
23153 3 458304 144032 56840 45 23152
23154 3 458273 144198 56680 45 23153
23155 3 458308 144276 56600 -1 23154
23156 3 458374 144400 56440 -1 23155
23157 3 458504 144591 56280 -1 23156
23158 3 458491 144607 56200 -1 23157
23159 3 458405 144682 56120 -1 23158
23160 3 458284 144672 56080 -1 23159
23161 3 458195 144734 56000 -1 23160
23162 3 458189 144772 55920 -1 23161
23163 3 458155 144757 55840 -1 23162
23164 3 458094 144795 55760 -1 23163
23165 3 458080 144822 55680 -1 23164
23166 3 458072 144830 55560 -1 23165
23167 3 458100 144850 55440 -1 23166
23168 3 458132 144830 55320 -1 23167
23169 3 458162 144844 55200 -1 23168
23170 3 458180 144784 55080 -1 23169
23171 3 458089 144724 54920 -1 23170
23172 3 458000 144715 54840 -1 23171
23173 3 459600 145188 56560 107 23151
23174 3 459662 145421 56440 108 23173
23175 3 459816 145602 56920 166 23174
23176 3 459879 145802 57160 32 23175
23177 3 459908 145686 57280 98 23176
23178 3 459876 145941 57520 101 23177
23179 3 459790 146141 57760 96 23178
23180 3 459717 146433 58000 237 23179
23181 3 459581 146441 58240 98 23180
23182 3 459416 146379 58440 101 23181
23183 3 459433 146480 58680 64 23182
23184 3 459544 146736 58920 140 23183
23185 3 459689 146803 58960 194 23184
23186 3 459892 146965 59040 32 23185
23187 3 459995 147261 59120 128 23186
23188 3 460244 147432 58960 32 23187
23189 3 460537 147417 58880 51 23188
23190 3 460653 147404 58840 60 23189
23191 3 460769 147390 58800 160 23190
23192 3 461165 147314 58840 86 23191
23193 3 461379 147110 58760 218 23192
23194 3 461509 146951 58680 60 23193
23195 3 461679 146758 58560 115 23194
23196 3 461734 146723 58520 102 23195
23197 3 461874 146699 58560 32 23196
23198 3 461984 146664 58640 32 23197
23199 3 462113 146587 58680 256 23198
23200 3 462108 146521 58680 75 23199
23201 3 461998 146205 58640 150 23200
23202 3 461981 146314 58520 51 23201
23203 3 461972 146312 58440 178 23202
23204 3 461976 146169 58680 32 23201
23205 3 462050 146103 58720 60 23204
23206 3 462138 146083 58760 164 23205
23207 3 461405 147293 58920 120 23192
23208 3 461518 147319 58960 164 23207
23209 3 461559 147366 59000 115 23208
23210 3 460607 147519 58760 107 23191
23211 3 460656 147755 58640 107 23210
23212 3 460733 147808 58520 32 23211
23213 3 460901 147951 58360 197 23212
23214 3 461122 148101 58280 64 23213
23215 3 461275 148210 58160 32 23214
23216 3 461410 148371 57960 91 23215
23217 3 461412 148441 57880 32 23216
23218 3 461579 148457 57840 75 23217
23219 3 461470 148555 57800 189 23218
23220 3 461661 148729 57840 75 23219
23221 3 461513 148775 57880 40 23220
23222 3 461485 148788 57920 51 23221
23223 3 460467 147286 59000 51 23188
23224 3 460523 147060 59040 32 23223
23225 3 460476 146901 59080 207 23224
23226 3 460460 146834 58920 96 23225
23227 3 460499 146769 58800 32 23226
23228 3 460684 146748 58760 175 23227
23229 3 460864 146628 58760 71 23228
23230 3 461013 146603 58680 163 23229
23231 3 461159 146623 58520 64 23230
23232 3 461373 146643 58360 120 23231
23233 3 461504 146616 58240 86 23232
23234 3 461532 146616 58200 108 23233
23235 3 460142 147407 59240 160 23187
23236 3 460310 147601 59480 81 23235
23237 3 460294 147738 59720 192 23236
23238 3 460218 147860 59920 150 23237
23239 3 460284 147972 60080 60 23238
23240 3 460194 148102 60200 229 23239
23241 3 459706 148018 60080 90 23239
23242 3 459550 148020 60200 64 23241
23243 3 460530 147890 59680 189 23236
23244 3 461210 148612 59880 51 23243
23245 3 461262 148616 59880 124 23244
23246 3 461696 148772 59840 60 23245
23247 3 461692 148763 59720 40 23246
23248 3 462006 148861 59720 45 23247
23249 3 462029 148807 59680 -1 23248
23250 3 462040 148771 59640 -1 23249
23251 3 462292 149004 59840 51 23248
23252 3 462564 149032 59840 75 23251
23253 3 462756 149079 59720 90 23252
23254 3 462676 149262 59720 96 23253
23255 3 462600 149252 59600 60 23254
23256 3 462620 149259 59560 71 23255
23257 3 462752 149455 59560 32 23256
23258 3 462735 149442 59480 -1 23257
23259 3 462698 149432 59400 -1 23258
23260 3 462790 149739 59560 96 23257
23261 3 462745 149794 59480 51 23260
23262 3 463018 150004 59480 141 23261
23263 3 463274 150002 59480 75 23262
23264 3 463564 150234 59480 40 23263
23265 3 462722 149822 59440 108 23261
23266 3 462512 149974 59400 124 23265
23267 3 462398 149879 59320 -1 23266
23268 3 462346 149859 59240 -1 23267
23269 3 462762 148927 59600 32 23253
23270 3 463261 148624 59600 120 23269
23271 3 463402 148629 59720 32 23270
23272 3 463710 148547 59720 139 23271
23273 3 463826 148605 59840 60 23272
23274 3 464442 148163 59840 148 23273
23275 3 464932 148085 59840 71 23274
23276 3 465028 148171 59920 209 23275
23277 3 465162 148231 60000 60 23276
23278 3 465200 148267 60080 221 23277
23279 3 465410 148381 60200 40 23278
23280 3 465499 148606 60320 60 23279
23281 3 465539 148679 60400 -1 23280
23282 3 465417 148901 60560 -1 23281
23283 3 465303 149081 60680 -1 23282
23284 3 465321 149205 60760 -1 23283
23285 3 465389 149245 60840 -1 23284
23286 3 465451 149343 60960 -1 23285
23287 3 465462 149451 61040 -1 23286
23288 3 465424 149480 61200 -1 23287
23289 3 464910 148033 59800 40 23275
23290 3 465108 147894 59720 71 23289
23291 3 465318 147676 59600 120 23290
23292 3 465826 147632 59600 239 23291
23293 3 465850 147596 59520 32 23292
23294 3 465810 147530 59400 214 23293
23295 3 465996 147808 59640 101 23292
23296 3 466066 147828 59680 71 23295
23297 3 466040 147969 59760 71 23296
23298 3 466144 148083 59880 75 23297
23299 3 466278 148159 60000 81 23298
23300 3 466464 148301 60080 102 23299
23301 3 466494 148356 60120 64 23300
23302 3 466482 148486 60240 64 23301
23303 3 466362 148691 60280 32 23302
23304 3 466308 148893 60400 136 23303
23305 3 466374 149028 60480 -1 23304
23306 3 466438 149120 60560 -1 23305
23307 3 466484 149152 60600 -1 23306
23308 3 466532 149176 60640 -1 23307
23309 3 466584 149211 60680 -1 23308
23310 3 466634 149213 60760 -1 23309
23311 3 466778 149149 60920 -1 23310
23312 3 466796 149231 61120 -1 23311
23313 3 466724 149223 61360 -1 23312
23314 3 466706 149215 61400 -1 23313
23315 3 466702 149259 61560 -1 23314
23316 3 466770 149323 61720 -1 23315
23317 3 466818 149397 61880 -1 23316
23318 3 466860 149436 61960 -1 23317
23319 3 466854 149460 62000 -1 23318
23320 3 466202 147808 59640 81 23296
23321 3 466350 147752 59600 122 23320
23322 3 466572 147724 59480 102 23321
23323 3 463214 148623 59560 128 23270
23324 3 463094 148567 59400 96 23323
23325 3 463018 148513 59280 108 23324
23326 3 461346 148756 59920 51 23244
23327 3 461607 149125 60160 154 23326
23328 3 462016 149675 60440 96 23327
23329 3 462256 149938 60640 91 23328
23330 3 462465 150229 60920 120 23329
23331 3 462552 150366 61040 160 23330
23332 3 462617 150021 61040 163 23331
23333 3 462627 150002 61080 134 23332
23334 3 462677 149994 61120 102 23333
23335 3 462721 149978 61160 102 23334
23336 3 462809 149974 61200 32 23335
23337 3 462839 149923 61280 139 23336
23338 3 462853 149924 61440 81 23337
23339 3 462861 149935 61560 60 23338
23340 3 462821 149867 61680 81 23339
23341 3 462809 149828 61800 108 23340
23342 3 462869 149764 61960 115 23341
23343 3 462919 149737 62160 -1 23342
23344 3 462909 149707 62200 -1 23343
23345 3 462949 149539 62240 -1 23344
23346 3 463045 149345 62280 -1 23345
23347 3 463127 149267 62320 -1 23346
23348 3 463129 148994 62320 -1 23347
23349 3 463059 148913 62320 -1 23348
23350 3 463099 148879 62400 -1 23349
23351 3 463212 148802 62440 -1 23350
23352 3 463288 148738 62520 -1 23351
23353 3 463123 149029 62280 -1 23348
23354 3 463105 148980 62240 -1 23353
23355 3 463121 149092 62120 -1 23354
23356 3 463063 149072 62000 -1 23355
23357 3 462975 149054 61880 -1 23356
23358 3 462915 149068 61800 -1 23357
23359 3 462917 149093 61640 -1 23358
23360 3 462943 149829 62280 -1 23344
23361 3 462651 149871 61680 71 23340
23362 3 462613 149828 61640 128 23361
23363 3 462639 150502 61160 45 23331
23364 3 462814 150638 61360 86 23363
23365 3 463197 150899 61680 96 23364
23366 3 463037 150685 61680 124 23365
23367 3 463442 151027 61880 120 23365
23368 3 463763 151181 62120 75 23367
23369 3 464124 151282 62440 137 23368
23370 3 464194 151356 62480 122 23369
23371 3 464530 151606 62720 102 23370
23372 3 464664 152034 62960 81 23371
23373 3 464836 152564 63160 137 23372
23374 3 464908 152828 63400 80 23373
23375 3 464975 153156 63560 32 23374
23376 3 465409 153797 63840 32 23375
23377 3 465835 154465 64120 71 23376
23378 3 465913 154498 64320 122 23377
23379 3 465924 154465 64360 135 23378
23380 3 466325 154420 64360 186 23379
23381 3 466464 154284 64400 207 23380
23382 3 466537 154199 64440 51 23381
23383 3 466588 153876 64560 207 23382
23384 3 466000 154351 64520 40 23379
23385 3 466012 154179 64720 181 23384
23386 3 466150 154329 64920 148 23385
23387 3 466230 154564 65120 71 23386
23388 3 466317 154689 65320 51 23387
23389 3 466459 154876 65520 81 23388
23390 3 466716 155176 65720 81 23389
23391 3 466797 155513 65920 104 23390
23392 3 466931 155748 66120 202 23391
23393 3 467170 156020 66320 75 23392
23394 3 467274 156244 66440 71 23393
23395 3 467495 156497 66640 122 23394
23396 3 467679 157034 66800 71 23395
23397 3 467991 157693 67040 172 23396
23398 3 468067 157932 67120 32 23397
23399 3 468418 157968 67200 51 23398
23400 3 468473 157941 67280 51 23399
23401 3 468579 158025 67320 104 23400
23402 3 468897 158007 67440 86 23401
23403 3 469101 157897 67600 60 23402
23404 3 469573 157949 67800 32 23403
23405 3 470000 158208 68000 107 23404
23406 3 470541 158547 68160 32 23405
23407 3 471125 158678 68240 86 23406
23408 3 471243 158444 67640 64 23407
23409 3 471379 158595 67360 55 23408
23410 3 471328 158368 67240 51 23409
23411 3 471232 158112 67160 51 23410
23412 3 471269 158166 67120 45 23411
23413 3 471273 158066 67080 40 23412
23414 3 471153 157839 67040 -1 23413
23415 3 471134 157706 67000 -1 23414
23416 3 471097 157407 66920 -1 23415
23417 3 471017 157166 66840 -1 23416
23418 3 471001 157072 66800 -1 23417
23419 3 470958 156939 66760 -1 23418
23420 3 470927 156889 66680 -1 23419
23421 3 471309 158770 68320 64 23407
23422 3 472114 158753 68280 81 23421
23423 3 472681 158611 68280 134 23422
23424 3 472872 158722 68360 135 23423
23425 3 472974 158826 68480 204 23424
23426 3 473182 158982 68680 128 23425
23427 3 473429 159149 68880 115 23426
23428 3 471400 158816 68360 51 23421
23429 3 471587 159105 68560 115 23428
23430 3 471912 159494 68800 64 23429
23431 3 472014 159633 69040 51 23430
23432 3 472071 159759 69240 51 23431
23433 3 472132 159835 69400 218 23432
23434 3 472223 159963 69560 115 23433
23435 3 472398 160016 69800 51 23434
23436 3 472522 160058 70000 81 23435
23437 3 472623 160278 70360 75 23436
23438 3 472783 160674 70800 124 23437
23439 3 472783 160917 71000 90 23438
23440 3 472844 161070 71200 86 23439
23441 3 473000 161315 71360 64 23440
23442 3 473191 161513 71600 71 23441
23443 3 473347 161594 71800 81 23442
23444 3 473451 161645 71960 120 23443
23445 3 473105 161230 72000 96 23444
23446 3 472971 160912 72000 45 23445
23447 3 472974 160801 72120 51 23446
23448 3 472909 160671 72280 -1 23447
23449 3 472987 160571 72480 -1 23448
23450 3 473478 161659 72000 71 23444
23451 3 473602 161645 72240 98 23450
23452 3 473686 161632 72480 32 23451
23453 3 473822 161648 72640 45 23452
23454 3 473958 161672 72800 40 23453
23455 3 474077 161708 73000 80 23454
23456 3 474108 161819 73200 86 23455
23457 3 474179 161958 73400 64 23456
23458 3 474274 161944 73640 96 23457
23459 3 474204 161959 73880 51 23458
23460 3 474219 162114 74080 226 23459
23461 3 474244 162165 74280 96 23460
23462 3 474324 162246 74480 98 23461
23463 3 474343 162238 74520 200 23462
23464 3 474363 162258 74720 32 23463
23465 3 474335 162140 74880 98 23464
23466 3 474334 162030 74960 71 23465
23467 3 474392 161975 75120 124 23466
23468 3 474829 161534 74920 108 23467
23469 3 475053 161405 74760 95 23468
23470 3 475354 161442 74520 76 23469
23471 3 475679 161490 74320 60 23470
23472 3 475817 161579 74200 51 23471
23473 3 475844 161606 74120 45 23472
23474 3 476156 161933 73840 128 23473
23475 3 476334 162188 73720 -1 23474
23476 3 476325 162214 73560 -1 23475
23477 3 476341 162259 73520 -1 23476
23478 3 474428 162018 75320 124 23467
23479 3 474583 162059 75560 102 23478
23480 3 474694 162181 75760 75 23479
23481 3 474805 162435 75960 75 23480
23482 3 474956 162736 76200 107 23481
23483 3 475001 162533 76440 203 23482
23484 3 475057 162415 76640 80 23483
23485 3 475165 162257 76920 166 23484
23486 3 475328 162251 77200 75 23485
23487 3 475361 162238 77280 75 23486
23488 3 475492 162293 77480 51 23487
23489 3 475665 162281 77680 96 23488
23490 3 475800 162241 77840 64 23489
23491 3 475853 162196 77960 80 23490
23492 3 475879 162199 78040 81 23491
23493 3 476192 162240 79000 104 23492
23494 3 476160 162336 79240 166 23493
23495 3 476096 162432 79480 208 23494
23496 3 476064 162432 79560 227 23495
23497 3 476032 162496 79800 181 23496
23498 3 475904 162624 80000 176 23497
23499 3 475840 162752 80240 122 23498
23500 3 475840 162816 80520 168 23499
23501 3 475776 162912 80760 137 23500
23502 3 475648 163072 80960 104 23501
23503 3 475584 163104 81200 178 23502
23504 3 475584 163264 81440 139 23503
23505 3 475584 163424 81640 40 23504
23506 3 475552 163584 81840 134 23505
23507 3 475584 163744 82040 75 23506
23508 3 475744 163904 82240 81 23507
23509 3 476000 163936 82280 91 23508
23510 3 476096 163840 82280 40 23509
23511 3 475840 162496 79440 104 23496
23512 3 475616 162496 79320 124 23511
23513 3 475424 162656 79280 51 23512
23514 3 475232 162848 79280 91 23513
23515 3 475072 163040 79320 80 23514
23516 3 474912 163264 79320 71 23515
23517 3 474720 163392 79440 75 23516
23518 3 474560 163520 79600 81 23517
23519 3 474496 163648 79680 71 23518
23520 3 467921 158128 67200 124 23398
23521 3 467661 158161 67280 32 23520
23522 3 467523 158143 67400 60 23521
23523 3 467279 158013 67560 45 23522
23524 3 467044 157739 67760 101 23523
23525 3 467040 157785 68000 101 23524
23526 3 466954 157848 68240 141 23525
23527 3 466980 157943 68480 96 23526
23528 3 466992 157978 68680 96 23527
23529 3 466972 158022 68840 128 23528
23530 3 466898 158050 69080 60 23529
23531 3 466892 158151 69320 122 23530
23532 3 466788 158171 69520 75 23531
23533 3 466687 158243 69760 75 23532
23534 3 466630 158219 69960 75 23533
23535 3 466538 158229 70160 45 23534
23536 3 466375 158249 70400 128 23535
23537 3 466316 158231 70640 175 23536
23538 3 466227 158271 70800 108 23537
23539 3 466161 158268 71000 75 23538
23540 3 466102 158211 71240 178 23539
23541 3 466043 158181 71440 75 23540
23542 3 466018 158179 71600 75 23541
23543 3 465933 158012 71880 75 23542
23544 3 465901 157801 72120 51 23543
23545 3 465914 157762 72360 32 23544
23546 3 466006 157715 72600 122 23545
23547 3 466214 157598 72760 81 23546
23548 3 466385 157451 72920 194 23547
23549 3 466512 157517 73120 107 23548
23550 3 466504 157523 73200 45 23549
23551 3 466608 158086 73240 51 23550
23552 3 466670 158274 73240 32 23551
23553 3 466494 158445 73280 136 23552
23554 3 466246 158550 73320 102 23553
23555 3 466080 158636 73520 128 23554
23556 3 465965 158789 73760 98 23555
23557 3 465888 159043 74000 139 23556
23558 3 465765 159322 74200 178 23557
23559 3 465693 159446 74400 178 23558
23560 3 465714 159623 74640 96 23559
23561 3 465589 159961 74840 172 23560
23562 3 465625 160078 75040 102 23561
23563 3 465433 160241 75080 186 23562
23564 3 465382 160368 75200 75 23563
23565 3 465395 160472 75400 71 23564
23566 3 465300 160566 75600 150 23565
23567 3 465209 160647 75800 51 23566
23568 3 465108 160758 76040 120 23567
23569 3 465015 160870 76280 71 23568
23570 3 464859 160865 76480 45 23569
23571 3 464866 160862 76680 64 23570
23572 3 464839 160829 76880 135 23571
23573 3 464781 160798 77120 75 23572
23574 3 464823 160980 77320 107 23573
23575 3 464507 161113 77560 107 23574
23576 3 464288 161728 77960 107 23575
23577 3 464128 161888 78120 60 23576
23578 3 463968 162016 78320 98 23577
23579 3 463808 162176 78480 115 23578
23580 3 463616 162272 78680 91 23579
23581 3 463456 162400 78840 98 23580
23582 3 463232 162528 78960 128 23581
23583 3 463040 162720 79000 80 23582
23584 3 462848 162848 79120 86 23583
23585 3 462656 163008 79160 107 23584
23586 3 462464 163168 79200 86 23585
23587 3 462304 163328 79320 115 23586
23588 3 462080 163456 79440 107 23587
23589 3 462016 163520 79480 107 23588
23590 3 461824 163712 79600 102 23589
23591 3 461664 163872 79760 140 23590
23592 3 461536 164032 79920 166 23591
23593 3 461376 164192 80040 178 23592
23594 3 461280 164416 80200 212 23593
23595 3 461088 164576 80240 224 23594
23596 3 461024 164576 80240 221 23595
23597 3 460832 164736 80360 185 23596
23598 3 460640 164928 80360 128 23597
23599 3 460384 165024 80360 214 23598
23600 3 460128 165088 80360 246 23599
23601 3 459936 165248 80440 128 23600
23602 3 459744 165440 80440 102 23601
23603 3 459520 165568 80480 107 23602
23604 3 459360 165728 80600 80 23603
23605 3 459296 165984 80680 81 23604
23606 3 459136 166208 80720 102 23605
23607 3 458944 166400 80680 51 23606
23608 3 458784 166592 80560 81 23607
23609 3 458656 166816 80440 75 23608
23610 3 458560 167072 80440 153 23609
23611 3 458432 167296 80560 32 23610
23612 3 458240 167488 80560 107 23611
23613 3 458048 167712 80560 75 23612
23614 3 457856 167904 80520 32 23613
23615 3 457728 168128 80520 64 23614
23616 3 457696 168384 80440 81 23615
23617 3 457536 168608 80440 104 23616
23618 3 457440 168864 80480 102 23617
23619 3 456852 169667 80600 51 23618
23620 3 456913 169584 80720 -1 23619
23621 3 457011 169304 80840 -1 23620
23622 3 456950 169264 80960 -1 23621
23623 3 456807 169178 81120 -1 23622
23624 3 456786 169184 81240 -1 23623
23625 3 456416 170688 80600 86 23619
23626 3 456416 170912 80440 120 23625
23627 3 456416 171136 80280 128 23626
23628 3 456448 171296 80080 104 23627
23629 3 456416 171520 79960 104 23628
23630 3 456480 171712 79800 104 23629
23631 3 456512 171936 79640 135 23630
23632 3 456512 172000 79640 150 23631
23633 3 456544 172256 79640 139 23632
23634 3 456544 172448 79440 45 23633
23635 3 456512 172608 79200 81 23634
23636 3 456384 172704 79000 40 23635
23637 3 456352 172896 78840 166 23636
23638 3 456416 173120 78720 101 23637
23639 3 456416 173216 78600 75 23638
23640 3 456320 173472 78480 45 23639
23641 3 456160 173632 78360 60 23640
23642 3 456064 173728 78360 51 23641
23643 3 456224 173184 78440 40 23639
23644 3 456032 173216 78360 32 23643
23645 3 456768 171936 79600 137 23632
23646 3 456992 171808 79520 80 23645
23647 3 457184 171648 79440 45 23646
23648 3 457440 171584 79320 32 23647
23649 3 457472 171552 79280 60 23648
23650 3 460832 164352 80200 131 23596
23651 3 460672 164192 80040 91 23650
23652 3 460416 164160 80080 131 23651
23653 3 460352 164224 80280 160 23652
23654 3 462208 163712 79360 75 23589
23655 3 462400 163872 79320 75 23654
23656 3 462560 163968 79320 80 23655
23657 3 462752 164160 79200 51 23656
23658 3 462784 164416 79200 40 23657
23659 3 462784 164672 79200 75 23658
23660 3 462720 164928 79280 80 23659
23661 3 462592 165152 79320 32 23660
23662 3 462592 165184 79320 32 23661
23663 3 462720 163808 79440 32 23656
23664 3 462848 163552 79400 60 23663
23665 3 462880 163520 79400 45 23664
23666 3 465758 160147 75080 131 23562
23667 3 465817 160316 75080 217 23666
23668 3 465843 160477 75120 131 23667
23669 3 465862 160669 75200 45 23668
23670 3 465990 160848 75240 51 23669
23671 3 466217 161207 75280 -1 23670
23672 3 466257 161148 75440 -1 23671
23673 3 466175 161694 75280 -1 23671
23674 3 466175 161953 75400 -1 23673
23675 3 466225 162135 75440 -1 23674
23676 3 466327 162526 75600 -1 23675
23677 3 466490 162746 75720 -1 23676
23678 3 466627 162876 75920 -1 23677
23679 3 466763 163133 76080 -1 23678
23680 3 466919 163364 76200 -1 23679
23681 3 467121 163689 76240 -1 23680
23682 3 467238 164001 76200 -1 23681
23683 3 467234 164146 76160 -1 23682
23684 3 466497 157520 73280 40 23550
23685 3 466515 157431 73480 45 23684
23686 3 466424 157382 73640 256 23685
23687 3 466509 157258 74080 177 23686
23688 3 466624 157088 74680 71 23687
23689 3 466528 157216 74920 108 23688
23690 3 466624 156960 75000 115 23689
23691 3 466784 156800 75160 32 23690
23692 3 466880 156640 75360 51 23691
23693 3 466976 156608 75600 104 23692
23694 3 467040 156448 75800 108 23693
23695 3 467072 156256 75960 51 23694
23696 3 467200 156096 76120 32 23695
23697 3 467392 156128 76280 45 23696
23698 3 467424 156064 76520 45 23697
23699 3 467360 155936 76760 51 23698
23700 3 467051 155004 76960 51 23699
23701 3 467160 154964 77120 67 23700
23702 3 467648 154784 77840 140 23701
23703 3 467840 154624 77880 229 23702
23704 3 467863 154596 77920 241 23703
23705 3 467917 154496 78040 277 23704
23706 3 467936 154464 78080 289 23705
23707 3 467840 154208 78120 241 23706
23708 3 467840 153952 78120 175 23707
23709 3 467808 153760 78040 98 23708
23710 3 467776 153600 77840 81 23709
23711 3 467872 153440 77640 71 23710
23712 3 467936 153280 77440 172 23711
23713 3 468000 153120 77200 81 23712
23714 3 468000 152992 77040 157 23713
23715 3 467904 152800 76840 157 23714
23716 3 468000 152608 76640 175 23715
23717 3 468160 152544 76400 96 23716
23718 3 468320 152416 76200 51 23717
23719 3 468384 152352 76120 71 23718
23720 3 468320 152192 75920 98 23719
23721 3 468160 152032 75720 98 23720
23722 3 468064 151904 75520 51 23721
23723 3 467904 151808 75320 96 23722
23724 3 467776 151680 75120 108 23723
23725 3 467744 151520 74920 107 23724
23726 3 467776 151264 74840 96 23725
23727 3 467744 151072 74640 32 23726
23728 3 467744 150912 74440 75 23727
23729 3 467744 150816 74200 71 23728
23730 3 467808 150816 73920 81 23729
23731 3 467808 150816 73640 96 23730
23732 3 467712 150816 73360 32 23731
23733 3 467520 150880 73200 104 23732
23734 3 467431 150884 73160 86 23733
23735 3 467456 151217 73160 -1 23734
23736 3 467477 151424 73040 -1 23735
23737 3 467472 151462 73000 -1 23736
23738 3 467514 151409 72920 -1 23737
23739 3 467512 151324 72840 -1 23738
23740 3 467519 151342 72720 -1 23739
23741 3 467532 151391 72680 -1 23740
23742 3 467496 151446 72720 -1 23741
23743 3 467446 151457 72800 -1 23742
23744 3 467427 151461 72880 -1 23743
23745 3 467347 151494 73000 -1 23744
23746 3 467354 151479 73040 -1 23745
23747 3 467311 151432 73120 -1 23746
23748 3 467069 151412 72960 -1 23747
23749 3 466977 151411 72880 -1 23748
23750 3 466929 151424 72800 -1 23749
23751 3 466879 151482 72720 -1 23750
23752 3 466847 151531 72640 -1 23751
23753 3 466807 151596 72520 -1 23752
23754 3 466661 151639 72400 -1 23753
23755 3 466624 151672 72360 -1 23754
23756 3 466551 151772 72320 -1 23755
23757 3 466539 151771 72240 -1 23756
23758 3 466402 151756 72160 -1 23757
23759 3 466264 151882 72080 -1 23758
23760 3 466214 151929 72000 -1 23759
23761 3 466171 152021 71920 -1 23760
23762 3 466162 152121 71880 -1 23761
23763 3 466111 152174 71840 -1 23762
23764 3 465914 152189 71840 -1 23763
23765 3 465656 152344 71840 -1 23764
23766 3 465591 152376 71760 -1 23765
23767 3 465706 152512 71640 -1 23766
23768 3 465726 152539 71600 -1 23767
23769 3 465707 152636 71520 -1 23768
23770 3 465679 152691 71480 -1 23769
23771 3 465531 152829 71480 -1 23770
23772 3 465474 152832 71560 -1 23771
23773 3 467264 150880 73080 51 23734
23774 3 467008 150816 73040 102 23773
23775 3 466816 150624 73040 60 23774
23776 3 466592 150464 73080 71 23775
23777 3 466400 150272 73080 51 23776
23778 3 466240 150080 73160 64 23777
23779 3 466176 149824 73240 60 23778
23780 3 466048 149600 73360 81 23779
23781 3 465952 149408 73520 32 23780
23782 3 465952 149184 73640 81 23781
23783 3 465792 148992 73680 40 23782
23784 3 465544 148936 73760 32 23783
23785 3 465621 148866 73840 -1 23784
23786 3 465439 148894 73880 -1 23785
23787 3 465394 148887 73920 -1 23786
23788 3 465399 148884 73960 -1 23787
23789 3 465280 148864 73760 51 23784
23790 3 465024 148768 73720 64 23789
23791 3 464768 148704 73720 75 23790
23792 3 464512 148704 73760 81 23791
23793 3 464256 148704 73840 86 23792
23794 3 464000 148768 73880 91 23793
23795 3 463744 148864 73880 98 23794
23796 3 463520 148864 74040 86 23795
23797 3 463264 148864 74120 86 23796
23798 3 463072 148768 74280 101 23797
23799 3 462880 148576 74320 75 23798
23800 3 462624 148480 74320 40 23799
23801 3 461984 148448 74080 32 23800
23802 3 461856 148192 74040 104 23801
23803 3 461664 148352 73960 80 23802
23804 3 461756 148386 73880 -1 23803
23805 3 461799 148374 73760 -1 23804
23806 3 461927 148342 73680 -1 23805
23807 3 461964 148287 73640 -1 23806
23808 3 461472 148416 74120 96 23803
23809 3 461600 148288 74320 51 23808
23810 3 461696 148320 74560 32 23809
23811 3 461657 148364 74800 68 23810
23812 3 461109 147976 74800 -1 23811
23813 3 461099 147949 74720 -1 23812
23814 3 461076 147922 74640 -1 23813
23815 3 461072 147914 74560 -1 23814
23816 3 461064 147914 74520 -1 23815
23817 3 461696 148384 74840 75 23811
23818 3 461536 148512 75000 102 23817
23819 3 461344 148544 75160 124 23818
23820 3 461120 148448 75240 60 23819
23821 3 460864 148416 75240 71 23820
23822 3 460704 148448 75440 60 23821
23823 3 460672 148576 75680 32 23822
23824 3 460704 148704 75920 60 23823
23825 3 460715 148731 75960 60 23824
23826 3 460768 148864 76160 60 23825
23827 3 460832 148960 76360 64 23826
23828 3 460879 148966 76440 -1 23827
23829 3 460896 148922 76560 -1 23828
23830 3 468576 152576 76160 107 23719
23831 3 468608 152832 76200 64 23830
23832 3 468608 153088 76200 75 23831
23833 3 468736 153312 76200 40 23832
23834 3 468736 153376 76200 51 23833
23835 3 468224 153184 77040 189 23714
23836 3 468480 153312 77080 172 23835
23837 3 468672 153504 77080 128 23836
23838 3 468864 153600 77240 140 23837
23839 3 469120 153600 77280 80 23838
23840 3 469376 153632 77240 51 23839
23841 3 469632 153664 77240 40 23840
23842 3 469760 153696 77280 32 23841
23843 3 467744 153600 78280 51 23709
23844 3 467616 153440 78480 64 23843
23845 3 467456 153408 78680 45 23844
23846 3 467328 153408 78800 51 23845
23847 3 464229 151010 62440 154 23369
23848 3 464310 150691 62440 139 23847
23849 3 464411 150649 62480 51 23848
23850 3 464478 150626 62520 32 23849
23851 3 464529 150504 62520 75 23850
23852 3 464572 150367 62560 -1 23851
23853 3 464688 150332 62640 -1 23852
23854 3 464737 150304 62800 -1 23853
23855 3 464738 150277 62880 -1 23854
23856 3 464758 150242 62960 -1 23855
23857 3 464734 150193 63000 -1 23856
23858 3 460238 145300 57280 45 23177
23859 3 460600 145084 57320 81 23858
23860 3 460979 144953 57440 32 23859
23861 3 461281 145034 57520 51 23860
23862 3 461617 145306 57600 45 23861
23863 3 462039 145750 57520 101 23862
23864 3 462276 145955 57440 327 23863
23865 3 462643 146080 57480 98 23864
23866 3 462900 146201 57600 86 23865
23867 3 462915 146266 57760 80 23866
23868 3 462921 146330 57800 75 23867
23869 3 463147 146266 57840 101 23868
23870 3 462865 146350 57880 32 23869
23871 3 462951 146440 58040 214 23870
23872 3 463098 146523 58160 80 23871
23873 3 463193 146608 58320 32 23872
23874 3 463166 146616 58520 51 23873
23875 3 463313 146640 58600 45 23874
23876 3 463358 146656 58680 101 23875
23877 3 463438 146679 58720 160 23876
23878 3 463735 146668 58840 81 23877
23879 3 464055 146712 59000 81 23878
23880 3 464318 146666 59080 128 23879
23881 3 464654 146568 59120 134 23880
23882 3 464977 146429 59200 81 23881
23883 3 465147 146306 59240 80 23882
23884 3 465243 146282 59280 60 23883
23885 3 465372 146176 59120 108 23884
23886 3 465421 146182 59000 115 23885
23887 3 465420 146226 58920 81 23886
23888 3 465442 146367 58840 122 23887
23889 3 465490 146533 58760 128 23888
23890 3 465561 146677 58680 175 23889
23891 3 465605 146720 58640 75 23890
23892 3 465649 146762 58600 120 23891
23893 3 465767 146843 58520 -1 23892
23894 3 465791 146855 58480 -1 23893
23895 3 465902 146774 58440 -1 23894
23896 3 465960 146765 58400 -1 23895
23897 3 465760 146968 58440 -1 23894
23898 3 465666 147110 58360 -1 23897
23899 3 465600 147193 58320 -1 23898
23900 3 465617 147365 58360 -1 23899
23901 3 465620 147398 58320 -1 23900
23902 3 465622 147432 58280 -1 23901
23903 3 465625 146181 59440 51 23884
23904 3 465810 146110 59480 350 23903
23905 3 465956 146115 59520 81 23904
23906 3 466082 146137 59560 40 23905
23907 3 466286 146170 59640 148 23906
23908 3 466497 146197 59760 51 23907
23909 3 466829 146289 60000 40 23908
23910 3 467107 146487 60200 166 23909
23911 3 467201 146596 60280 75 23910
23912 3 467507 146790 60480 194 23911
23913 3 467720 146878 60640 166 23912
23914 3 467922 146953 60800 86 23913
23915 3 468136 147125 61040 120 23914
23916 3 468208 147139 61120 81 23915
23917 3 468365 147142 61280 32 23916
23918 3 468362 147195 61320 51 23917
23919 3 468358 147215 61480 107 23918
23920 3 468546 147255 61720 45 23919
23921 3 468579 147284 61840 71 23920
23922 3 468590 147299 61880 51 23921
23923 3 468603 147298 61920 60 23922
23924 3 468612 147301 61960 148 23923
23925 3 468761 147352 62160 81 23924
23926 3 468769 147418 62400 81 23925
23927 3 468707 147537 62560 122 23926
23928 3 468738 147668 62680 102 23927
23929 3 468655 147637 62920 80 23928
23930 3 468573 147536 63160 45 23929
23931 3 468160 146624 63040 45 23930
23932 3 468747 147677 63320 150 23930
23933 3 468834 147747 63400 163 23932
23934 3 469168 147860 63560 32 23933
23935 3 469195 147815 63680 75 23934
23936 3 469220 148040 63800 98 23935
23937 3 469111 148056 63840 71 23936
23938 3 468556 148100 63920 75 23937
23939 3 468547 148152 63960 75 23938
23940 3 468494 148465 64200 -1 23939
23941 3 468445 148317 64360 -1 23940
23942 3 468428 148262 64400 -1 23941
23943 3 468150 147720 64640 -1 23942
23944 3 469508 148655 64360 40 23941
23945 3 469899 148702 64400 32 23944
23946 3 470178 148811 64440 40 23945
23947 3 470491 149190 64360 91 23946
23948 3 470823 149377 64280 60 23947
23949 3 470701 149414 64240 90 23948
23950 3 470779 149432 64160 107 23949
23951 3 470741 149331 64040 32 23950
23952 3 470696 149024 63880 51 23951
23953 3 470644 148857 63800 45 23952
23954 3 470553 148677 63720 75 23953
23955 3 470478 148662 63680 51 23954
23956 3 470495 148677 63640 124 23955
23957 3 471043 149427 64240 139 23948
23958 3 471171 149423 64360 91 23957
23959 3 471351 149517 64400 90 23958
23960 3 471534 149689 64440 32 23959
23961 3 471702 149764 64520 148 23960
23962 3 471785 149805 64560 178 23961
23963 3 471846 149868 64640 71 23962
23964 3 471922 149973 64720 172 23963
23965 3 472309 150272 64800 80 23964
23966 3 472527 150442 64880 353 23965
23967 3 472726 150508 64960 216 23966
23968 3 472152 150219 64960 -1 23967
23969 3 472180 150187 65040 -1 23968
23970 3 472925 150575 65040 80 23967
23971 3 473042 150682 65120 51 23970
23972 3 473258 150907 65160 32 23971
23973 3 473604 150881 65240 71 23972
23974 3 473913 151042 65440 120 23973
23975 3 474141 151255 65600 189 23974
23976 3 474271 151495 65760 120 23975
23977 3 474514 151783 65960 98 23976
23978 3 474877 152111 66040 32 23977
23979 3 475108 152214 66080 91 23978
23980 3 475636 152424 66000 81 23979
23981 3 476672 152768 65560 175 23980
23982 3 476896 152896 65600 136 23981
23983 3 476960 152928 65640 90 23982
23984 3 477024 152896 65880 51 23983
23985 3 477184 152896 66080 75 23984
23986 3 477408 153024 66240 80 23985
23987 3 477568 153216 66280 40 23986
23988 3 477632 153472 66360 40 23987
23989 3 477664 153728 66360 80 23988
23990 3 477664 153984 66440 75 23989
23991 3 477728 154080 66440 51 23990
23992 3 476992 153120 65440 81 23983
23993 3 476928 153376 65360 32 23992
23994 3 476800 153536 65200 51 23993
23995 3 476704 153792 65160 75 23994
23996 3 476704 153888 65160 40 23995
23997 3 476416 152384 65360 91 23980
23998 3 476576 152224 65160 32 23997
23999 3 476608 152064 64960 40 23998
24000 3 476672 152000 64880 60 23999
24001 3 472215 149835 64600 86 23963
24002 3 472348 149760 64560 32 24001
24003 3 472675 149825 64440 189 24002
24004 3 473042 149800 64360 51 24003
24005 3 473145 149794 64320 310 24004
24006 3 473211 149879 64120 40 24005
24007 3 473307 149668 64000 40 24006
24008 3 473469 149262 63840 75 24007
24009 3 473652 148813 63680 -1 24008
24010 3 473985 148708 63520 -1 24009
24011 3 474051 148695 63440 -1 24010
24012 3 474088 148632 63280 -1 24011
24013 3 474178 148617 63200 -1 24012
24014 3 474007 148519 63120 -1 24013
24015 3 473921 148506 63040 -1 24014
24016 3 473844 148500 62920 -1 24015
24017 3 473736 148486 62800 -1 24016
24018 3 473617 148448 62640 -1 24017
24019 3 474384 148656 63160 -1 24013
24020 3 474504 148656 63240 -1 24019
24021 3 474685 148441 63200 -1 24020
24022 3 474897 148287 63160 -1 24021
24023 3 475037 148220 63080 -1 24022
24024 3 475094 148219 63000 -1 24023
24025 3 475157 148251 62880 -1 24024
24026 3 475279 148207 62800 -1 24025
24027 3 474566 148656 63280 -1 24020
24028 3 474699 148701 63360 -1 24027
24029 3 474898 148805 63520 -1 24028
24030 3 474697 148791 63240 -1 24028
24031 3 474569 148883 63120 -1 24030
24032 3 474450 148941 63000 -1 24031
24033 3 474347 148969 62840 -1 24032
24034 3 474306 148983 62680 -1 24033
24035 3 474295 149000 62640 -1 24034
24036 3 473141 149486 64360 80 24005
24037 3 473095 149580 64200 32 24036
24038 3 473043 149486 64120 60 24037
24039 3 473028 149412 64080 90 24038
24040 3 473108 149219 64480 120 24036
24041 3 473191 148978 64560 71 24040
24042 3 473283 148846 64600 -1 24041
24043 3 471471 149194 64640 51 23961
24044 3 471364 148984 64720 107 24043
24045 3 468708 147843 62520 80 23927
24046 3 468793 147964 62480 75 24045
24047 3 469154 148004 62400 102 24046
24048 3 469340 148135 62360 135 24047
24049 3 469432 148292 62280 45 24048
24050 3 469584 148337 62240 64 24049
24051 3 469848 148339 62200 32 24050
24052 3 469986 148318 62120 32 24051
24053 3 469995 148330 62080 134 24052
24054 3 470003 148336 62040 108 24053
24055 3 470036 148386 61920 64 24054
24056 3 470037 148398 61880 102 24055
24057 3 470043 148390 61840 98 24056
24058 3 470193 148392 61640 45 24057
24059 3 470336 148392 61480 75 24058
24060 3 470392 148419 61360 98 24059
24061 3 470423 148442 61240 80 24060
24062 3 470468 148500 61120 136 24061
24063 3 470613 148574 61040 166 24062
24064 3 470886 148504 60920 51 24063
24065 3 471009 148483 60880 51 24064
24066 3 471142 148523 60800 189 24065
24067 3 471177 148627 60760 134 24066
24068 3 471178 148947 60720 86 24067
24069 3 471165 149116 60680 108 24068
24070 3 471134 149281 60640 75 24069
24071 3 471122 149324 60600 45 24070
24072 3 471091 149425 60760 45 24071
24073 3 471093 149510 60920 32 24072
24074 3 471082 149668 61040 210 24073
24075 3 471077 149748 61160 -1 24074
24076 3 471124 149765 61320 -1 24075
24077 3 471202 149883 61520 -1 24076
24078 3 471229 149902 61600 -1 24077
24079 3 471258 149980 61800 -1 24078
24080 3 471291 149933 61920 -1 24079
24081 3 471365 149904 62080 -1 24080
24082 3 471463 149890 62160 -1 24081
24083 3 471498 149942 62280 -1 24082
24084 3 471548 149968 62480 -1 24083
24085 3 471547 149955 62560 -1 24084
24086 3 471543 149971 62640 -1 24085
24087 3 471503 150046 62840 -1 24086
24088 3 471502 150050 63080 -1 24087
24089 3 471341 150045 63200 -1 24088
24090 3 471209 150036 63320 -1 24089
24091 3 471148 150037 63520 -1 24090
24092 3 471072 149153 60480 45 24071
24093 3 471077 149012 60440 51 24092
24094 3 471025 148843 60360 98 24093
24095 3 470980 148818 60320 160 24094
24096 3 471126 148439 60560 102 24067
24097 3 471140 148360 60480 45 24096
24098 3 471154 148320 60440 101 24097
24099 3 471066 148109 60240 202 24098
24100 3 470998 147893 60080 60 24099
24101 3 470968 147837 60000 80 24100
24102 3 470968 147593 59880 75 24101
24103 3 471144 147458 59800 131 24102
24104 3 471473 147387 59720 104 24103
24105 3 471740 147330 59680 -1 24104
24106 3 471770 147266 59560 -1 24105
24107 3 471765 147280 59520 -1 24106
24108 3 471772 147279 59480 -1 24107
24109 3 472072 147179 59360 -1 24108
24110 3 472162 147021 59280 -1 24109
24111 3 472044 146892 59120 -1 24110
24112 3 472044 146818 59080 -1 24111
24113 3 472252 146581 59120 -1 24112
24114 3 472307 146422 59080 -1 24113
24115 3 472354 146349 59000 -1 24114
24116 3 472460 146281 58880 -1 24115
24117 3 472588 146331 58800 -1 24116
24118 3 472568 146443 58680 -1 24117
24119 3 472548 146448 58640 -1 24118
24120 3 472046 146674 59000 -1 24112
24121 3 471648 148340 60480 120 24097
24122 3 471836 148289 60520 51 24121
24123 3 471866 148342 60560 326 24122
24124 3 472033 148367 60640 200 24123
24125 3 472162 148360 60720 237 24124
24126 3 472173 148378 60760 40 24125
24127 3 464956 146300 59160 51 23882
24128 3 464760 146115 59080 75 24127
24129 3 464657 146024 59040 40 24128
24130 3 464587 145892 58960 98 24129
24131 3 464470 145805 58920 90 24130
24132 3 464376 145759 58880 32 24131
24133 3 464319 145698 58800 -1 24132
24134 3 464147 145631 58720 -1 24133
24135 3 464087 145632 58640 -1 24134
24136 3 463901 145644 58600 -1 24135
24137 3 463709 145620 58520 -1 24136
24138 3 463676 145627 58440 -1 24137
24139 3 463060 146464 58680 128 23876
24140 3 463484 146680 58560 32 23875
24141 3 463586 146663 58480 157 24140
24142 3 463710 146649 58400 51 24141
24143 3 463788 146680 58360 80 24142
24144 3 463889 146731 58280 75 24143
24145 3 461608 145221 57800 64 23862
24146 3 461682 145223 57840 122 24145
24147 3 461492 145239 57880 124 24146
24148 3 461465 145258 57920 163 24147
24149 3 459738 145895 56240 80 23174
24150 3 459930 146124 55920 51 24149
24151 3 460140 146193 55800 51 24150
24152 3 460301 146192 55760 75 24151
24153 3 460477 146325 55680 148 24152
24154 3 460488 146462 55600 86 24153
24155 3 460427 146537 55520 80 24154
24156 3 460372 146619 55440 120 24155
24157 3 460333 146832 55200 32 24156
24158 3 460332 146885 55120 40 24157
24159 3 460293 147016 54960 128 24158
24160 3 460172 147346 54720 200 24159
24161 3 460109 147523 54560 98 24160
24162 3 460076 147612 54480 51 24161
24163 3 460177 147533 54320 -1 24162
24164 3 460177 147535 54200 -1 24163
24165 3 460105 147575 54080 -1 24164
24166 3 459833 147848 54000 -1 24165
24167 3 459692 148037 53880 -1 24166
24168 3 459597 148208 53760 -1 24167
24169 3 459975 147755 54400 51 24162
24170 3 459550 148288 54320 91 24169
24171 3 459380 148794 54280 160 24170
24172 3 459348 148851 54160 81 24171
24173 3 459473 149371 53960 32 24172
24174 3 459702 149633 53880 51 24173
24175 3 459792 149793 53760 71 24174
24176 3 459826 149813 53720 81 24175
24177 3 459519 149624 53640 131 24176
24178 3 459386 149492 53680 98 24177
24179 3 459289 149495 53600 45 24178
24180 3 459140 149496 53480 120 24179
24181 3 458984 149450 53280 96 24180
24182 3 458901 149478 53200 47 24181
24183 3 458818 149507 53120 -1 24182
24184 3 458897 149457 53080 -1 24183
24185 3 458927 149436 53040 -1 24184
24186 3 458863 149657 52920 -1 24185
24187 3 458867 149633 52760 -1 24186
24188 3 458980 149439 53000 -1 24185
24189 3 458974 149493 52960 -1 24188
24190 3 458998 149459 52880 -1 24189
24191 3 459024 149464 52800 -1 24190
24192 3 459060 149494 52720 305 24191
24193 3 459155 149478 52640 108 24192
24194 3 459247 149457 52480 154 24193
24195 3 459294 149482 52360 120 24194
24196 3 459275 149449 52200 75 24195
24197 3 459338 149518 52000 240 24196
24198 3 459292 149485 51840 90 24197
24199 3 459294 149320 51800 102 24198
24200 3 458460 149570 53120 -1 24183
24201 3 458323 149593 53080 -1 24200
24202 3 458156 149705 53040 -1 24201
24203 3 457953 149826 53040 -1 24202
24204 3 457862 150095 52920 -1 24203
24205 3 457787 150124 52880 -1 24204
24206 3 457754 150141 52800 -1 24205
24207 3 457722 150194 52640 -1 24206
24208 3 457689 150215 52560 -1 24207
24209 3 459964 149896 53560 96 24176
24210 3 459906 149861 53320 178 24209
24211 3 459903 149863 53280 155 24210
24212 3 459935 149853 53080 40 24211
24213 3 459891 150127 52800 71 24212
24214 3 459899 150189 52520 71 24213
24215 3 460012 150301 52240 122 24214
24216 3 460312 150480 52080 51 24215
24217 3 460621 150655 51920 75 24216
24218 3 460950 150731 51880 40 24217
24219 3 461009 150772 51840 107 24218
24220 3 461235 150893 51760 40 24219
24221 3 461401 150979 51680 107 24220
24222 3 461612 151044 51640 96 24221
24223 3 461609 151066 51600 51 24222
24224 3 461604 151106 51520 125 24223
24225 3 461601 151126 51480 163 24224
24226 3 461520 151105 51160 81 24225
24227 3 461320 151195 50960 40 24226
24228 3 461218 151268 50920 81 24227
24229 3 461116 151189 50880 186 24228
24230 3 460847 151068 50840 45 24229
24231 3 460858 151094 50800 50 24230
24232 3 460911 151227 50600 75 24231
24233 3 460870 151294 50400 178 24232
24234 3 460927 151368 50360 40 24233
24235 3 460950 151408 50320 71 24234
24236 3 460977 151527 50080 135 24235
24237 3 460848 151531 49800 32 24236
24238 3 460825 151437 49520 75 24237
24239 3 460818 151430 49480 79 24238
24240 3 460788 151400 49320 98 24239
24241 3 460723 151414 49200 124 24240
24242 3 460413 151347 49240 40 24241
24243 3 460269 151258 49280 71 24242
24244 3 460165 151242 49320 64 24243
24245 3 459831 151267 49440 120 24244
24246 3 459666 151295 49560 -1 24245
24247 3 459519 151403 49760 -1 24246
24248 3 459386 151340 49880 -1 24247
24249 3 459523 151327 49960 -1 24248
24250 3 459492 151245 50040 -1 24249
24251 3 460679 151339 49040 218 24241
24252 3 460777 151278 48840 164 24251
24253 3 460864 151227 48720 102 24252
24254 3 460912 151230 48680 81 24253
24255 3 460931 151227 48640 107 24254
24256 3 461016 151213 48400 139 24255
24257 3 460999 151110 48160 178 24256
24258 3 460854 150982 47920 64 24257
24259 3 460862 151019 47640 178 24258
24260 3 461123 150846 47400 60 24259
24261 3 461185 150698 47080 108 24260
24262 3 461946 151311 51640 75 24223
24263 3 462027 151300 51720 81 24262
24264 3 462090 151299 51760 124 24263
24265 3 462323 151033 51800 51 24264
24266 3 462683 151246 51840 71 24265
24267 3 462903 151280 51880 -1 24266
24268 3 463219 151364 51880 -1 24267
24269 3 463207 151220 51800 -1 24268
24270 3 463187 151409 51760 -1 24269
24271 3 463205 151424 51680 -1 24270
24272 3 463204 151446 51640 -1 24271
24273 3 463227 151459 51400 -1 24272
24274 3 463425 151500 51200 -1 24273
24275 3 463404 151517 50960 -1 24274
24276 3 463329 151516 50880 -1 24275
24277 3 463236 151453 50600 -1 24276
24278 3 463506 151400 50440 -1 24277
24279 3 463665 151456 50400 -1 24278
24280 3 463855 151560 50360 -1 24279
24281 3 463847 151586 50320 -1 24280
24282 3 464159 151742 50200 -1 24281
24283 3 464491 151820 50120 -1 24282
24284 3 464686 151834 50080 -1 24283
24285 3 464823 151881 50000 -1 24284
24286 3 465044 151980 49800 -1 24285
24287 3 465295 152046 49600 -1 24286
24288 3 465784 152131 49360 -1 24287
24289 3 466343 152187 49200 -1 24288
24290 3 466773 152271 49120 -1 24289
24291 3 467242 152211 49080 -1 24290
24292 3 467686 152139 48960 -1 24291
24293 3 467829 152138 48840 -1 24292
24294 3 467887 152125 48760 -1 24293
24295 3 467900 152113 48720 -1 24294
24296 3 467909 152137 48680 -1 24295
24297 3 467944 152133 48640 -1 24296
24298 3 468142 152284 48440 -1 24297
24299 3 468416 152354 48400 -1 24298
24300 3 469274 152164 48400 -1 24299
24301 3 469938 152271 48360 -1 24300
24302 3 470317 152230 48320 134 24301
24303 3 471046 152165 48360 32 24302
24304 3 471275 152124 48440 60 24303
24305 3 471606 151915 48520 45 24304
24306 3 471966 151678 48480 32 24305
24307 3 472169 151609 48360 51 24306
24308 3 472541 151476 48320 194 24307
24309 3 472959 151237 48360 81 24308
24310 3 473335 151173 48480 107 24309
24311 3 473859 151009 48640 136 24310
24312 3 473853 150950 48680 32 24311
24313 3 474169 150809 48720 45 24312
24314 3 474288 150677 48920 122 24313
24315 3 474408 150632 49160 104 24314
24316 3 474649 150452 49400 139 24315
24317 3 474377 150370 49680 71 24316
24318 3 474304 150330 49920 40 24317
24319 3 474424 150153 50200 345 24318
24320 3 474251 149953 50400 -1 24319
24321 3 474308 150012 50480 -1 24320
24322 3 474270 149967 50600 -1 24321
24323 3 474237 149946 50640 -1 24322
24324 3 474014 149871 50760 -1 24323
24325 3 473306 149718 50760 -1 24324
24326 3 473381 149794 50600 -1 24325
24327 3 473433 149774 50480 -1 24326
24328 3 473286 149708 50400 -1 24327
24329 3 473941 149839 50800 -1 24324
24330 3 473950 149755 50880 -1 24329
24331 3 474001 149729 51040 -1 24330
24332 3 474223 149779 51120 -1 24331
24333 3 474263 149783 51200 -1 24332
24334 3 474416 149757 51320 -1 24333
24335 3 474402 149731 51400 -1 24334
24336 3 474569 149654 51520 -1 24335
24337 3 474588 149663 51640 -1 24336
24338 3 474588 149665 51680 -1 24337
24339 3 474583 149699 51800 -1 24338
24340 3 474580 149739 51920 -1 24339
24341 3 474594 149741 52040 -1 24340
24342 3 474571 149750 52200 -1 24341
24343 3 474519 149710 52320 -1 24342
24344 3 474501 149736 52440 -1 24343
24345 3 474427 149847 52560 -1 24344
24346 3 474404 149866 52680 -1 24345
24347 3 474352 149825 52760 -1 24346
24348 3 474340 149821 52880 -1 24347
24349 3 474390 149839 52920 -1 24348
24350 3 473427 149680 51040 -1 24331
24351 3 473087 149870 51040 -1 24350
24352 3 472948 149884 51120 -1 24351
24353 3 472901 149891 51160 -1 24352
24354 3 472673 150091 51200 -1 24353
24355 3 472558 150106 51240 -1 24354
24356 3 472479 150073 51320 -1 24355
24357 3 472398 150059 51400 -1 24356
24358 3 472376 150008 51560 -1 24357
24359 3 472344 149956 51680 -1 24358
24360 3 472471 149893 51720 -1 24359
24361 3 474990 150025 50280 218 24319
24362 3 474954 150310 50280 -1 24361
24363 3 474787 150635 50280 -1 24362
24364 3 474596 150483 50400 -1 24363
24365 3 474723 150518 50480 -1 24364
24366 3 474838 150757 50080 -1 24363
24367 3 474858 150804 50000 -1 24366
24368 3 474901 150866 49920 -1 24367
24369 3 474913 151014 49880 -1 24368
24370 3 475271 149956 50320 154 24361
24371 3 475552 149888 50360 91 24370
24372 3 475776 149760 50400 51 24371
24373 3 476032 149696 50360 45 24372
24374 3 476288 149664 50280 45 24373
24375 3 476512 149632 50160 45 24374
24376 3 467381 152150 49240 -1 24291
24377 3 467459 152054 49440 -1 24376
24378 3 467443 151942 49520 -1 24377
24379 3 463496 151293 51880 -1 24268
24380 3 463539 151184 52000 -1 24379
24381 3 463540 151168 52040 -1 24380
24382 3 463542 151091 52240 -1 24381
24383 3 463611 151100 52360 -1 24382
24384 3 463741 151110 52480 -1 24383
24385 3 463997 151142 52640 -1 24384
24386 3 464177 151132 52800 -1 24385
24387 3 464382 151112 52960 -1 24386
24388 3 464401 150954 53000 -1 24387
24389 3 464606 150814 53080 -1 24388
24390 3 464836 150732 53080 -1 24389
24391 3 464829 150685 53200 -1 24390
24392 3 464899 150687 53320 -1 24391
24393 3 464964 150682 53440 -1 24392
24394 3 465372 150537 53440 -1 24393
24395 3 465492 150559 53520 -1 24394
24396 3 465331 150439 53520 -1 24395
24397 3 464972 150297 53560 -1 24396
24398 3 464944 150269 53520 -1 24397
24399 3 464917 150272 53480 -1 24398
24400 3 465746 150542 53360 -1 24394
24401 3 466012 150634 53360 -1 24400
24402 3 466346 150649 53360 -1 24401
24403 3 466981 150442 53320 -1 24402
24404 3 467197 150399 53280 -1 24403
24405 3 467211 150405 53200 -1 24404
24406 3 467237 150402 53160 -1 24405
24407 3 459770 150012 53840 137 24175
24408 3 459624 150143 53920 51 24407
24409 3 459419 150341 54120 166 24408
24410 3 459360 150416 54320 98 24409
24411 3 459360 150429 54480 -1 24410
24412 3 459353 150455 54640 -1 24411
24413 3 459335 150481 54880 -1 24412
24414 3 459336 150468 55080 -1 24413
24415 3 459280 150481 55280 -1 24414
24416 3 459286 150619 55320 -1 24415
24417 3 459299 150747 55360 -1 24416
24418 3 459312 150774 55480 -1 24417
24419 3 459327 150767 55680 -1 24418
24420 3 459372 150662 55920 -1 24419
24421 3 459485 150655 56040 -1 24420
24422 3 459560 150650 56120 -1 24421
24423 3 459648 150651 56240 -1 24422
24424 3 459475 150645 56280 -1 24423
24425 3 459326 150526 56320 -1 24424
24426 3 459126 150477 56280 -1 24425
24427 3 458905 150500 56240 -1 24426
24428 3 458771 150441 56160 -1 24427
24429 3 458532 150518 56040 -1 24428
24430 3 458243 150582 55960 -1 24429
24431 3 458143 150599 56000 -1 24430
24432 3 458125 150595 56080 -1 24431
24433 3 458078 150678 55920 -1 24430
24434 3 457792 150749 55960 -1 24433
24435 3 457656 150705 56040 -1 24434
24436 3 457683 150623 56080 -1 24435
24437 3 457748 150579 56120 -1 24436
24438 3 458884 150484 56360 -1 24427
24439 3 458852 150460 56400 -1 24438
24440 3 459771 150630 56280 -1 24423
24441 3 459951 150602 56360 -1 24440
24442 3 460230 150648 56480 -1 24441
24443 3 460469 150560 56520 -1 24442
24444 3 460548 150541 56600 -1 24443
24445 3 460674 150643 56800 -1 24444
24446 3 460582 150589 56840 -1 24445
24447 3 460596 150610 56920 -1 24446
24448 3 460575 150637 57000 -1 24447
24449 3 460539 150637 57080 -1 24448
24450 3 460872 150704 56840 -1 24445
24451 3 461018 150716 56800 -1 24450
24452 3 461159 150756 56880 -1 24451
24453 3 461242 150773 57000 -1 24452
24454 3 460785 150611 56560 -1 24444
24455 3 461102 150618 56480 -1 24454
24456 3 461243 150561 56440 -1 24455
24457 3 461485 150527 56400 -1 24456
24458 3 461546 150504 56360 -1 24457
24459 3 461607 150482 56320 -1 24458
24460 3 461743 150562 56320 -1 24459
24461 3 461730 150621 56240 -1 24460
24462 3 461707 150642 56160 -1 24461
24463 3 461695 150652 56120 -1 24462
24464 3 461680 150492 56400 -1 24458
24465 3 461771 150497 56520 -1 24464
24466 3 461791 150464 56560 -1 24465
24467 3 461854 150416 56600 -1 24466
24468 3 461888 150409 56640 -1 24467
24469 3 461895 150423 56680 -1 24468
24470 3 461965 150417 56800 -1 24469
24471 3 461983 150397 56960 -1 24470
24472 3 461983 150401 57120 -1 24471
24473 3 461853 150317 57160 -1 24472
24474 3 461763 150277 57280 -1 24473
24475 3 461673 150258 57440 -1 24474
24476 3 461537 150194 57600 -1 24475
24477 3 461441 150154 57760 -1 24476
24478 3 461454 150139 57800 -1 24477
24479 3 461548 150102 57840 -1 24478
24480 3 461394 150116 57880 -1 24479
24481 3 461395 150056 57960 -1 24480
24482 3 461371 149997 58080 -1 24481
24483 3 461357 149996 58200 -1 24482
24484 3 461295 149955 58360 -1 24483
24485 3 461273 149947 58400 -1 24484
24486 3 461230 149932 58480 -1 24485
24487 3 461079 149999 58640 -1 24486
24488 3 460993 150056 58720 -1 24487
24489 3 461057 150111 58880 -1 24488
24490 3 461164 150152 59000 -1 24489
24491 3 461211 150216 59080 -1 24490
24492 3 461342 150397 59280 -1 24491
24493 3 461362 150423 59320 -1 24492
24494 3 461402 150474 59400 -1 24493
24495 3 461428 150517 59480 -1 24494
24496 3 461463 150532 59560 -1 24495
24497 3 461518 150551 59640 -1 24496
24498 3 461623 150566 59760 -1 24497
24499 3 461616 150581 59800 -1 24498
24500 3 459374 148861 54440 128 24171
24501 3 459371 148952 54560 64 24500
24502 3 459394 148994 54760 96 24501
24503 3 459492 149159 54800 124 24502
24504 3 459725 149211 54800 131 24503
24505 3 459914 149270 54840 80 24504
24506 3 460173 149380 54880 80 24505
24507 3 460442 149387 54920 -1 24506
24508 3 460533 149355 54960 -1 24507
24509 3 460339 149496 54840 101 24506
24510 3 460449 149549 54800 -1 24509
24511 3 460594 149587 54880 -1 24510
24512 3 460809 149567 55000 -1 24511
24513 3 460894 149592 55080 -1 24512
24514 3 459386 148955 54960 98 24502
24515 3 459491 148943 55200 86 24514
24516 3 459515 148901 55280 272 24515
24517 3 460513 147622 54560 102 24161
24518 3 460550 147638 54640 128 24517
24519 3 460595 147630 54720 60 24518
24520 3 460605 147637 54840 153 24519
24521 3 460620 147636 54880 98 24520
24522 3 460623 147618 54920 81 24521
24523 3 460640 147616 54960 150 24522
24524 3 460690 147623 55120 115 24523
24525 3 460688 147652 55160 98 24524
24526 3 460603 147720 55120 134 24525
24527 3 460485 147713 55040 228 24526
24528 3 460462 147720 55000 251 24527
24529 3 460771 147658 55280 60 24525
24530 3 460837 147663 55400 75 24529
24531 3 460930 147684 55520 101 24530
24532 3 461025 147726 55640 -1 24531
24533 3 461133 147714 55760 -1 24532
24534 3 461177 147704 55920 -1 24533
24535 3 461206 147781 56040 -1 24534
24536 3 461125 147870 56160 -1 24535
24537 3 461039 147893 56240 -1 24536
24538 3 460983 147900 56360 -1 24537
24539 3 460964 147998 56400 -1 24538
24540 3 460971 148052 56480 -1 24539
24541 3 460936 148038 56560 -1 24540
24542 3 460944 148053 56600 -1 24541
24543 3 460098 146702 55480 98 24156
24544 3 459933 146718 55520 40 24543
24545 3 459717 146685 55520 284 24544
24546 3 459497 146733 55480 181 24545
24547 3 459313 146838 55520 -1 24546
24548 3 459180 146982 55560 -1 24547
24549 3 459142 147026 55600 -1 24548
24550 3 459214 147047 55640 -1 24549
24551 3 459209 147081 55680 -1 24550
24552 3 459178 147118 55720 -1 24551
24553 3 459070 147198 55720 -1 24552
24554 3 459067 147323 55720 -1 24553
24555 3 459053 147358 55680 -1 24554
24556 3 459042 147405 55560 -1 24555
24557 3 459067 147535 55480 -1 24556
24558 3 459108 147631 55440 -1 24557
24559 3 459128 147681 55400 -1 24558
24560 3 459024 147833 55440 -1 24559
24561 3 458981 147939 55400 -1 24560
24562 3 459006 147954 55320 -1 24561
24563 3 459202 147721 55320 -1 24559
24564 3 459042 147046 55560 -1 24549
24565 3 458962 147087 55480 -1 24564
24566 3 458900 147115 55440 -1 24565
24567 3 458859 147116 55360 -1 24566
24568 3 458784 147136 55280 -1 24567
24569 3 458711 147162 55160 -1 24568
24570 3 458553 147185 55000 -1 24569
24571 3 458444 147209 54960 -1 24570
24572 3 458369 147208 54920 -1 24571
24573 3 458334 147208 54880 -1 24572
24574 3 458205 147231 54800 -1 24573
24575 3 458162 147268 54720 -1 24574
24576 3 458118 147301 54640 -1 24575
24577 3 458028 147281 54520 -1 24576
24578 3 457973 147288 54440 -1 24577
24579 3 457942 147338 54280 -1 24578
24580 3 457928 147427 54120 -1 24579
24581 3 457895 147470 53960 -1 24580
24582 3 457843 147521 53760 -1 24581
24583 3 457727 147566 53520 -1 24582
24584 3 457650 147565 53480 -1 24583
24585 3 457474 147536 53400 -1 24584
24586 3 457447 147545 53360 -1 24585
24587 3 457420 147575 53320 -1 24586
24588 3 457400 147613 53240 -1 24587
24589 3 457372 147578 53120 -1 24588
24590 3 457367 147520 53040 -1 24589
24591 3 457338 147581 53000 -1 24590
24592 3 457336 147710 52960 -1 24591
24593 3 457283 147751 52880 -1 24592
24594 3 457259 147773 52800 -1 24593
24595 3 457124 147890 52680 -1 24594
24596 3 457082 147966 52560 -1 24595
24597 3 457097 148048 52400 -1 24596
24598 3 457134 148049 52320 -1 24597
24599 3 457185 148054 52280 -1 24598
24600 3 457256 148072 52200 -1 24599
24601 3 457377 148138 52160 -1 24600
24602 3 457527 148319 52080 -1 24601
24603 3 457587 148365 52120 -1 24602
24604 3 457710 148394 52080 -1 24603
24605 3 457880 148417 52160 -1 24604
24606 3 457909 148401 52240 -1 24605
24607 3 460337 132098 59480 212 21586
24608 3 461023 132519 59520 120 24607
24609 3 461451 132654 59600 60 24608
24610 3 462099 132787 59720 178 24609
24611 3 462501 132871 59760 98 24610
24612 3 462995 133035 59800 122 24611
24613 3 463451 133073 59840 102 24612
24614 3 463782 133179 60000 128 24613
24615 3 463905 133192 60120 148 24614
24616 3 464010 133227 60200 122 24615
24617 3 464035 133270 60240 75 24616
24618 3 464064 133313 60280 32 24617
24619 3 464127 133384 60480 64 24618
24620 3 464110 133458 60720 -1 24619
24621 3 464048 133507 60880 -1 24620
24622 3 463993 133562 61120 -1 24621
24623 3 463908 133526 61360 -1 24622
24624 3 463786 133452 61600 -1 24623
24625 3 464109 132949 59720 186 24613
24626 3 464446 132735 59640 32 24625
24627 3 464710 132407 59560 148 24626
24628 3 465113 132201 59520 64 24627
24629 3 465440 131945 59440 86 24628
24630 3 465552 131681 59280 128 24629
24631 3 465938 131277 59120 40 24630
24632 3 466272 130903 58960 90 24631
24633 3 466513 130674 58880 64 24632
24634 3 466825 130383 58720 91 24633
24635 3 467331 130088 58600 115 24634
24636 3 467777 129734 58480 98 24635
24637 3 468214 129527 58320 163 24636
24638 3 468600 129304 58240 75 24637
24639 3 469072 129179 58200 32 24638
24640 3 469504 129011 58080 90 24639
24641 3 469926 128953 57960 51 24640
24642 3 470076 128935 57920 75 24641
24643 3 470229 128918 57880 139 24642
24644 3 470335 128732 57840 172 24643
24645 3 470316 128923 57800 205 24644
24646 3 470502 128919 57680 51 24645
24647 3 470794 128776 57560 32 24646
24648 3 471080 128560 57480 235 24647
24649 3 471664 128171 57560 122 24648
24650 3 471809 127982 57640 71 24649
24651 3 471789 127855 57720 128 24650
24652 3 471774 127860 57800 295 24651
24653 3 471826 127532 57840 32 24652
24654 3 471750 127881 57880 60 24653
24655 3 471691 127850 58000 51 24654
24656 3 471672 127729 58000 139 24655
24657 3 471662 127681 58040 45 24656
24658 3 471706 127616 58080 80 24657
24659 3 471698 127510 58160 163 24658
24660 3 471693 127302 58240 141 24659
24661 3 471646 127251 58320 98 24660
24662 3 471554 127244 58440 32 24661
24663 3 471532 127211 58600 75 24662
24664 3 471310 128504 57400 124 24648
24665 3 471348 128574 57360 81 24664
24666 3 471301 128590 57320 64 24665
24667 3 471289 128618 57240 51 24666
24668 3 471354 128657 57200 139 24667
24669 3 471332 128615 57080 239 24668
24670 3 471271 128588 57040 98 24669
24671 3 471401 128616 56920 75 24670
24672 3 470772 127780 56880 45 24671
24673 3 470663 127602 56800 81 24672
24674 3 470652 127441 56680 51 24673
24675 3 470554 127262 56480 71 24674
24676 3 470452 127222 56320 80 24675
24677 3 470458 127155 56160 32 24676
24678 3 470486 127171 55960 40 24677
24679 3 470322 127212 55760 124 24678
24680 3 470204 127218 55560 71 24679
24681 3 469999 127167 55320 71 24680
24682 3 469868 127123 55120 124 24681
24683 3 469734 126985 54920 40 24682
24684 3 469463 127142 54920 75 24683
24685 3 469375 127239 54960 32 24684
24686 3 469392 127238 54920 86 24685
24687 3 469398 127295 54840 91 24686
24688 3 469442 127347 54760 60 24687
24689 3 469168 127270 55000 98 24685
24690 3 468910 127333 54960 71 24689
24691 3 468753 127353 55000 81 24690
24692 3 468755 127296 55120 40 24691
24693 3 468833 127199 55160 32 24692
24694 3 468832 127135 55200 40 24693
24695 3 468742 127010 55200 197 24694
24696 3 468571 127010 55240 64 24695
24697 3 468400 127003 55320 128 24696
24698 3 468215 126913 55360 101 24697
24699 3 468065 126884 55480 168 24698
24700 3 467846 126859 55600 137 24699
24701 3 467780 126872 55680 230 24700
24702 3 467630 126875 55840 75 24701
24703 3 467544 126867 55960 134 24702
24704 3 467547 126863 56080 60 24703
24705 3 467517 126853 56200 101 24704
24706 3 467346 126906 56320 107 24705
24707 3 467199 126906 56400 81 24706
24708 3 467122 126909 56480 -1 24707
24709 3 467106 126903 56520 -1 24708
24710 3 469706 126985 54880 51 24683
24711 3 469630 126763 54720 86 24710
24712 3 469424 126687 54640 75 24711
24713 3 469201 126487 54720 75 24712
24714 3 469088 126423 54880 172 24713
24715 3 469026 126290 55000 91 24714
24716 3 468834 126187 55080 157 24715
24717 3 468889 126005 55040 32 24716
24718 3 468949 125969 55000 156 24717
24719 3 469011 125890 54920 32 24718
24720 3 469082 125883 54880 209 24719
24721 3 469111 125867 54840 75 24720
24722 3 468752 126197 55280 45 24716
24723 3 468645 126215 55400 226 24722
24724 3 468496 126335 55440 32 24723
24725 3 468415 126372 55480 91 24724
24726 3 468310 126419 55440 45 24725
24727 3 468109 126382 55400 107 24726
24728 3 467999 126388 55360 51 24727
24729 3 467909 126390 55320 122 24728
24730 3 467839 126398 55280 90 24729
24731 3 467722 126424 55200 40 24730
24732 3 467597 126425 55080 75 24731
24733 3 467562 126365 55000 40 24732
24734 3 467603 126293 54960 64 24733
24735 3 467642 126267 54920 51 24734
24736 3 468336 126410 55520 137 24725
24737 3 468200 126495 55600 115 24736
24738 3 468056 126487 55680 91 24737
24739 3 467896 126362 55800 102 24738
24740 3 467839 126330 55920 75 24739
24741 3 467783 126279 56080 122 24740
24742 3 467730 126175 56200 102 24741
24743 3 467662 126151 56280 64 24742
24744 3 467643 126147 56320 75 24743
24745 3 467620 126129 56360 81 24744
24746 3 467594 126139 56400 32 24745
24747 3 467621 126104 56440 90 24746
24748 3 467608 126064 56520 124 24747
24749 3 467561 126041 56600 75 24748
24750 3 467540 126021 56640 51 24749
24751 3 467526 125996 56680 40 24750
24752 3 467471 125890 56760 64 24751
24753 3 467435 125844 56840 -1 24752
24754 3 467399 125802 56960 -1 24753
24755 3 467299 125738 57080 -1 24754
24756 3 467216 125763 57120 -1 24755
24757 3 467019 125855 57080 -1 24756
24758 3 466855 125940 57040 -1 24757
24759 3 466631 126035 57040 -1 24758
24760 3 466542 126072 57000 -1 24759
24761 3 466533 126085 56960 -1 24760
24762 3 467251 125746 57160 -1 24756
24763 3 467354 125688 57280 -1 24762
24764 3 467472 125629 57360 -1 24763
24765 3 467540 125549 57480 -1 24764
24766 3 467483 125534 57600 -1 24765
24767 3 467376 125484 57760 -1 24766
24768 3 467326 125460 57800 -1 24767
24769 3 467423 125222 57840 -1 24768
24770 3 467255 125419 57880 -1 24769
24771 3 467135 125306 58040 -1 24770
24772 3 467014 125259 58160 -1 24771
24773 3 466955 125225 58200 -1 24772
24774 3 466837 125200 58240 -1 24773
24775 3 466650 125180 58320 -1 24774
24776 3 466574 125165 58360 -1 24775
24777 3 466453 125119 58440 -1 24776
24778 3 466401 125178 58520 -1 24777
24779 3 466398 125238 58560 -1 24778
24780 3 466402 125268 58640 -1 24779
24781 3 466386 125253 58720 -1 24780
24782 3 466437 125218 58800 -1 24781
24783 3 466487 125203 58920 -1 24782
24784 3 466552 125267 59040 -1 24783
24785 3 466645 125267 59120 -1 24784
24786 3 466682 125252 59160 -1 24785
24787 3 466673 125207 59200 -1 24786
24788 3 466553 125087 59240 -1 24787
24789 3 466587 125153 59280 -1 24788
24790 3 466669 125194 59360 -1 24789
24791 3 466766 125173 59440 -1 24790
24792 3 466796 125228 59520 -1 24791
24793 3 466866 125279 59600 -1 24792
24794 3 466966 125313 59680 -1 24793
24795 3 467045 125352 59760 -1 24794
24796 3 467086 125369 59800 -1 24795
24797 3 467166 125397 59880 -1 24796
24798 3 467277 125490 60000 -1 24797
24799 3 467335 125545 60080 -1 24798
24800 3 467364 125593 60120 -1 24799
24801 3 467345 125673 60200 -1 24800
24802 3 467334 125726 60240 -1 24801
24803 3 467348 125718 60280 -1 24802
24804 3 467399 125785 60360 -1 24803
24805 3 467442 125807 60440 -1 24804
24806 3 466491 124974 59320 -1 24788
24807 3 466334 124947 59360 91 24806
24808 3 466342 124973 59440 -1 24807
24809 3 466358 124992 59480 -1 24808
24810 3 466384 125004 59520 -1 24809
24811 3 466414 125032 59600 -1 24810
24812 3 466415 125040 59640 -1 24811
24813 3 467562 126183 56440 64 24746
24814 3 467515 126202 56480 120 24813
24815 3 469494 126755 54400 131 24712
24816 3 469452 126674 54200 75 24815
24817 3 469431 126523 54040 45 24816
24818 3 469328 126384 53920 51 24817
24819 3 469231 126317 53760 228 24818
24820 3 468951 126322 53520 208 24819
24821 3 468621 126375 53360 137 24820
24822 3 468100 126521 53120 120 24821
24823 3 468043 126486 53040 51 24822
24824 3 467992 126556 53000 51 24823
24825 3 468017 126848 52960 32 24824
24826 3 467943 126804 52800 160 24825
24827 3 467922 126750 52720 75 24826
24828 3 467821 126782 52640 51 24827
24829 3 467632 126829 52560 51 24828
24830 3 467617 126939 52520 75 24829
24831 3 467636 126972 52480 96 24830
24832 3 467603 127019 52400 75 24831
24833 3 467602 127107 52360 40 24832
24834 3 467645 127032 52320 40 24833
24835 3 467836 127288 52240 168 24834
24836 3 467857 127493 52160 81 24835
24837 3 468183 127453 52200 224 24836
24838 3 468383 127411 52240 51 24837
24839 3 468597 127469 52280 90 24838
24840 3 468898 127462 52160 32 24839
24841 3 469162 127384 52160 209 24840
24842 3 469454 127407 52200 75 24841
24843 3 469505 127405 52320 175 24842
24844 3 469530 127534 52360 124 24843
24845 3 469551 127478 52400 71 24844
24846 3 469572 127483 52440 107 24845
24847 3 467658 127487 51920 71 24836
24848 3 467416 127599 51840 253 24847
24849 3 467252 127793 51760 237 24848
24850 3 467368 127806 51720 32 24849
24851 3 467268 127864 51680 137 24850
24852 3 467220 128104 51640 71 24851
24853 3 467189 128216 51680 128 24852
24854 3 467292 128274 51720 148 24853
24855 3 467078 128335 51760 40 24854
24856 3 466942 128529 51720 122 24855
24857 3 466812 128576 51720 32 24856
24858 3 466647 128657 51680 32 24857
24859 3 466635 128667 51640 45 24858
24860 3 467612 126892 52200 275 24835
24861 3 467392 126502 52160 150 24860
24862 3 467248 126394 52120 166 24861
24863 3 467238 126434 52000 164 24862
24864 3 467225 126425 51880 32 24863
24865 3 467227 126447 51840 64 24864
24866 3 467128 126363 52160 137 24862
24867 3 467106 126324 52200 71 24866
24868 3 467080 126300 52240 40 24867
24869 3 467059 126298 52320 45 24868
24870 3 467016 126404 52360 128 24869
24871 3 466985 126371 52120 176 24866
24872 3 466854 126330 52080 140 24871
24873 3 466793 126273 52000 120 24872
24874 3 466716 126263 51840 51 24873
24875 3 466728 126278 51760 120 24874
24876 3 466879 126235 51720 32 24875
24877 3 466739 126277 51680 60 24876
24878 3 466808 126229 51560 104 24877
24879 3 466956 126244 51400 32 24878
24880 3 466980 126293 51360 90 24879
24881 3 467411 127098 52560 60 24830
24882 3 467289 127211 52680 51 24881
24883 3 467320 127257 52760 64 24882
24884 3 467332 127249 52800 64 24883
24885 3 467332 127279 52880 115 24884
24886 3 467320 127270 52960 71 24885
24887 3 467929 126397 52680 120 24827
24888 3 468196 126241 52720 254 24887
24889 3 468483 126208 52760 32 24888
24890 3 468835 126225 52880 154 24889
24891 3 469071 126177 52920 200 24890
24892 3 469091 126163 52960 98 24891
24893 3 469058 125866 53000 81 24892
24894 3 469116 125750 53040 301 24893
24895 3 469269 125661 53080 75 24894
24896 3 469392 125555 53120 32 24895
24897 3 469457 125541 53200 217 24896
24898 3 469440 125515 53360 71 24897
24899 3 469338 125462 53440 45 24898
24900 3 469480 125515 53480 45 24899
24901 3 469512 125483 53560 40 24900
24902 3 469514 125463 53600 81 24901
24903 3 469516 125457 53640 101 24902
24904 3 469198 126113 52880 32 24891
24905 3 469251 126034 52800 32 24904
24906 3 469129 125829 52720 60 24905
24907 3 469016 125724 52760 40 24906
24908 3 468999 125631 52800 71 24907
24909 3 469000 125586 52880 64 24908
24910 3 468926 125572 52960 150 24909
24911 3 468881 125278 53000 214 24910
24912 3 469036 125510 52760 80 24908
24913 3 469070 125460 52720 32 24912
24914 3 469165 125358 52680 124 24913
24915 3 469229 125254 52720 -1 24914
24916 3 469254 125210 52800 -1 24915
24917 3 468972 125756 52640 120 24906
24918 3 468885 125710 52560 51 24917
24919 3 468941 125661 52520 32 24918
24920 3 468855 125625 52480 91 24919
24921 3 468871 125501 52440 40 24920
24922 3 468896 125437 52360 32 24921
24923 3 468940 125382 52240 -1 24922
24924 3 468866 125387 52160 -1 24923
24925 3 468822 125379 52040 -1 24924
24926 3 468820 125386 52000 -1 24925
24927 3 468808 125377 51920 -1 24926
24928 3 468779 125310 51840 -1 24927
24929 3 468778 125289 51800 -1 24928
24930 3 468738 125316 51760 -1 24929
24931 3 468794 125329 51720 -1 24930
24932 3 468716 125371 51680 -1 24931
24933 3 468688 125409 51560 -1 24932
24934 3 468751 125453 51440 -1 24933
24935 3 468766 125455 51400 -1 24934
24936 3 471444 128625 56880 166 24671
24937 3 471680 128643 56720 160 24936
24938 3 471781 128709 56520 102 24937
24939 3 471805 128734 56480 160 24938
24940 3 471876 128808 56360 164 24939
24941 3 471819 128916 56280 81 24940
24942 3 471898 128974 56120 64 24941
24943 3 471942 129068 55920 120 24942
24944 3 472015 129233 55720 75 24943
24945 3 472166 129452 55520 51 24944
24946 3 472275 129605 55440 107 24945
24947 3 472518 129686 55480 71 24946
24948 3 472639 129693 55520 98 24947
24949 3 472684 129695 55400 160 24948
24950 3 472758 129699 55320 221 24949
24951 3 472830 129673 55200 120 24950
24952 3 472738 129686 55640 235 24948
24953 3 472786 129707 55760 198 24952
24954 3 472773 129704 55880 91 24953
24955 3 472768 129695 55960 51 24954
24956 3 472289 129782 55320 256 24946
24957 3 472294 129928 55160 60 24956
24958 3 472298 129962 55120 51 24957
24959 3 472412 130092 54840 60 24958
24960 3 472894 130358 54560 91 24959
24961 3 473377 130461 54400 60 24960
24962 3 473805 130556 54360 60 24961
24963 3 474394 130789 54400 32 24962
24964 3 474610 130859 54560 124 24963
24965 3 474678 130833 54800 102 24964
24966 3 474565 130533 54840 71 24965
24967 3 474621 130312 54920 71 24966
24968 3 474743 130186 54960 122 24967
24969 3 474820 129941 55000 128 24968
24970 3 474892 129678 55120 115 24969
24971 3 474871 129521 55240 212 24970
24972 3 474818 129434 55320 122 24971
24973 3 474709 129401 55520 32 24972
24974 3 474546 129348 55720 51 24973
24975 3 474574 129280 55920 86 24974
24976 3 474500 129207 56120 148 24975
24977 3 474493 129080 56280 45 24976
24978 3 474396 128887 56520 75 24977
24979 3 474394 128854 56560 194 24978
24980 3 474390 128787 56640 128 24979
24981 3 474406 128710 56720 71 24980
24982 3 474462 128500 56880 51 24981
24983 3 474424 128365 56920 51 24982
24984 3 474140 128280 57080 75 24983
24985 3 474023 128287 57160 60 24984
24986 3 473801 128233 57280 51 24985
24987 3 473713 128213 57320 234 24986
24988 3 473527 128232 57360 102 24987
24989 3 473606 128165 57400 32 24988
24990 3 473349 127990 57480 139 24989
24991 3 473088 128008 57560 102 24990
24992 3 472981 127995 57640 229 24991
24993 3 472742 127546 57680 86 24992
24994 3 472582 127213 57640 71 24993
24995 3 472490 127121 57720 81 24994
24996 3 472451 126952 57680 163 24995
24997 3 472462 126703 57640 303 24996
24998 3 472643 126500 57600 60 24997
24999 3 472647 126451 57720 64 24998
25000 3 472430 126348 57800 32 24999
25001 3 472407 125861 57840 32 25000
25002 3 472311 126303 57880 91 25001
25003 3 472846 126343 57560 32 24998
25004 3 472838 126086 57480 101 25003
25005 3 472838 125997 57400 64 25004
25006 3 472848 125905 57320 51 25005
25007 3 472890 125912 57280 80 25006
25008 3 472834 126010 57280 64 25007
25009 3 472565 126023 57280 45 25008
25010 3 472540 126002 57320 32 25009
25011 3 472933 125920 57240 51 25007
25012 3 472973 125869 57120 131 25011
25013 3 472929 125613 57160 90 25012
25014 3 472974 125520 57120 81 25013
25015 3 472981 125433 57080 32 25014
25016 3 472995 125313 57040 75 25015
25017 3 473045 125189 56960 -1 25016
25018 3 473037 125097 56880 -1 25017
25019 3 472959 125036 56800 -1 25018
25020 3 472999 124909 56680 -1 25019
25021 3 473011 124913 56640 -1 25020
25022 3 473008 124896 56600 -1 25021
25023 3 472958 124881 56480 -1 25022
25024 3 472947 124915 56440 -1 25023
25025 3 472860 124850 56400 -1 25024
25026 3 472763 124813 56360 -1 25025
25027 3 472700 124830 56240 -1 25026
25028 3 473020 124924 56400 -1 25024
25029 3 473022 124974 56320 -1 25028
25030 3 472989 124983 56240 -1 25029
25031 3 472956 125052 56120 -1 25030
25032 3 472964 125076 56080 -1 25031
25033 3 473079 125055 57000 -1 25017
25034 3 473150 124959 57080 -1 25033
25035 3 472447 127054 57800 60 24995
25036 3 472489 126629 57840 80 25035
25037 3 472417 127061 57880 96 25036
25038 3 472786 128196 57680 32 24992
25039 3 472635 128306 57800 120 25038
25040 3 472651 127885 57840 40 25039
25041 3 472615 128258 57880 124 25040
25042 3 472418 128296 58040 71 25041
25043 3 472188 128293 58320 81 25042
25044 3 472142 128331 58360 90 25043
25045 3 471957 128484 58520 128 25044
25046 3 471933 128492 58560 122 25045
25047 3 471840 128518 58720 108 25046
25048 3 472023 128500 58960 51 25047
25049 3 472341 128371 59120 156 25048
25050 3 472335 128369 58600 32 25046
25051 3 472444 128284 58640 32 25050
25052 3 472490 128209 58760 197 25051
25053 3 472526 128159 58920 128 25052
25054 3 472666 128175 59080 -1 25053
25055 3 472896 128076 59280 -1 25054
25056 3 473020 127962 59360 -1 25055
25057 3 473101 127995 59440 -1 25056
25058 3 473082 128020 59520 -1 25057
25059 3 473066 128003 59560 -1 25058
25060 3 472957 127897 59600 -1 25059
25061 3 472900 127819 59640 -1 25060
25062 3 472975 127811 59720 -1 25061
25063 3 473002 127802 59840 -1 25062
25064 3 472769 127689 59600 -1 25061
25065 3 472744 127675 59560 -1 25064
25066 3 475070 131033 55040 40 24965
25067 3 475047 131056 55080 275 25066
25068 3 475116 131120 55120 60 25067
25069 3 475390 131156 55200 60 25068
25070 3 475980 131211 55240 64 25069
25071 3 476241 131150 54920 150 25070
25072 3 476926 131795 54840 120 25071
25073 3 477142 131967 54800 64 25072
25074 3 477708 132323 55120 75 25072
25075 3 478069 132798 55200 81 25074
25076 3 478460 132493 55240 85 25075
25077 3 478592 132320 55720 128 25076
25078 3 478560 132256 55800 86 25077
25079 3 478605 132243 55840 -1 25078
25080 3 477598 132324 54520 51 25074
25081 3 478592 132640 54680 40 25080
25082 3 478784 132544 54800 51 25081
25083 3 478028 133388 55280 219 25074
25084 3 478060 134151 55480 148 25083
25085 3 477604 134337 55920 121 25084
25086 3 477376 134432 56160 107 25085
25087 3 477184 134560 56320 102 25086
25088 3 476992 134720 56360 108 25087
25089 3 476768 134848 56360 64 25088
25090 3 476576 135008 56400 32 25089
25091 3 476416 135040 56400 51 25090
25092 3 478335 134760 55800 51 25084
25093 3 478676 135249 55600 40 25092
25094 3 479164 136080 55440 32 25093
25095 3 479452 136596 55120 104 25094
25096 3 479457 136712 54880 284 25095
25097 3 479459 136750 54800 104 25096
25098 3 479943 137271 54440 153 25097
25099 3 480448 137536 53880 160 25098
25100 3 480584 137720 53720 166 25099
25101 3 480979 138359 53560 98 25100
25102 3 480518 138634 54120 51 25101
25103 3 480508 138762 54360 32 25102
25104 3 480571 138996 54400 -1 25103
25105 3 480579 139209 54520 -1 25104
25106 3 480653 139275 54560 -1 25105
25107 3 480684 139289 54640 -1 25106
25108 3 480064 138528 54680 45 25103
25109 3 480256 138400 54840 124 25108
25110 3 480512 138336 54760 160 25109
25111 3 480768 138368 54720 137 25110
25112 3 480928 138400 54680 102 25111
25113 3 481662 138552 53280 60 25101
25114 3 481753 138615 53240 81 25113
25115 3 482013 138796 53120 91 25114
25116 3 482255 139247 53080 60 25115
25117 3 482350 139327 53040 140 25116
25118 3 482391 139477 53000 128 25117
25119 3 482341 139871 52960 60 25118
25120 3 482252 139960 52920 108 25119
25121 3 482352 140024 52760 120 25120
25122 3 482857 140036 52640 81 25121
25123 3 483118 140059 52400 178 25122
25124 3 483220 140188 52280 134 25123
25125 3 483240 140478 52320 202 25124
25126 3 483259 140294 52200 258 25124
25127 3 483370 140448 52000 135 25126
25128 3 483345 140607 51840 51 25127
25129 3 483366 140740 51640 80 25128
25130 3 483403 140820 51440 75 25129
25131 3 483462 140906 51240 235 25130
25132 3 483764 141106 51120 108 25131
25133 3 483887 141205 50960 107 25132
25134 3 483927 141360 50920 128 25133
25135 3 483904 141240 50880 60 25134
25136 3 483680 141325 50720 329 25135
25137 3 483624 141271 50680 153 25136
25138 3 483685 141258 50640 148 25137
25139 3 483721 141317 50520 122 25138
25140 3 483430 141267 50400 178 25139
25141 3 483656 141539 50320 205 25140
25142 3 483642 141559 50280 75 25141
25143 3 483674 141624 50240 135 25142
25144 3 483749 141740 50080 90 25143
25145 3 483834 141819 49960 96 25144
25146 3 483992 141998 49800 190 25145
25147 3 484326 142047 49600 153 25146
25148 3 484841 142451 49360 32 25147
25149 3 484975 142676 49320 96 25148
25150 3 485093 142906 49280 40 25149
25151 3 485210 142979 49080 186 25150
25152 3 485397 143086 48880 235 25151
25153 3 485369 143190 48760 124 25152
25154 3 485300 143277 48720 122 25153
25155 3 484650 143469 48680 128 25154
25156 3 484636 143508 48640 32 25155
25157 3 484551 143533 48600 71 25156
25158 3 484474 143575 48560 102 25157
25159 3 484479 143563 48400 -1 25158
25160 3 484446 143612 48280 -1 25159
25161 3 484403 143599 48240 -1 25160
25162 3 484138 143127 48200 -1 25161
25163 3 484338 143473 48160 -1 25162
25164 3 484051 143586 48000 -1 25163
25165 3 483785 143736 47840 -1 25164
25166 3 483699 143750 47680 -1 25165
25167 3 483759 143911 47560 -1 25166
25168 3 483870 144030 47400 -1 25167
25169 3 483836 144098 47280 -1 25168
25170 3 483862 144136 47200 -1 25169
25171 3 483905 144177 47120 -1 25170
25172 3 484074 144293 47040 -1 25171
25173 3 484363 144495 46960 -1 25172
25174 3 484286 146151 46880 163 25173
25175 3 484454 145132 46800 102 25174
25176 3 484406 145134 46800 32 25175
25177 3 484589 145262 46760 71 25176
25178 3 484574 145380 46600 128 25177
25179 3 484565 145356 46560 120 25178
25180 3 484522 145325 46520 120 25179
25181 3 484573 145394 46480 176 25180
25182 3 484531 145408 46360 45 25181
25183 3 484485 145420 46280 163 25182
25184 3 484378 145402 46160 32 25183
25185 3 484235 145415 46080 189 25184
25186 3 484100 145387 45960 115 25185
25187 3 484087 145379 45800 124 25186
25188 3 484153 145466 45640 163 25187
25189 3 484259 145540 45480 163 25188
25190 3 484343 145566 45360 75 25189
25191 3 484636 145692 45280 51 25190
25192 3 484624 145840 45160 32 25191
25193 3 484489 145722 45120 90 25192
25194 3 484621 145852 45080 98 25193
25195 3 484615 145895 44920 104 25194
25196 3 484664 146095 44800 75 25195
25197 3 484628 146148 44640 71 25196
25198 3 484615 146206 44520 101 25197
25199 3 484596 146251 44440 32 25198
25200 3 484610 146260 44400 128 25199
25201 3 484657 146201 44360 32 25200
25202 3 484592 146291 44320 81 25201
25203 3 484584 146290 44280 124 25202
25204 3 484586 146294 44240 75 25203
25205 3 484578 146236 44200 107 25204
25206 3 484584 146202 44040 209 25205
25207 3 484596 146263 44000 75 25206
25208 3 484645 146209 43960 98 25207
25209 3 484669 146296 43800 242 25208
25210 3 484638 146310 43680 40 25209
25211 3 484628 146315 43640 60 25210
25212 3 484627 146346 43440 241 25211
25213 3 484606 146317 43280 102 25212
25214 3 484579 146311 43120 176 25213
25215 3 484474 146233 43000 186 25214
25216 3 484420 146171 42880 143 25215
25217 3 484404 146144 42800 115 25216
25218 3 484321 146106 42680 81 25217
25219 3 484045 145724 42680 284 25218
25220 3 483961 145432 42680 128 25219
25221 3 483924 145300 42720 -1 25220
25222 3 483845 145244 42760 -1 25221
25223 3 483800 145104 42840 -1 25222
25224 3 483707 144930 42880 -1 25223
25225 3 483643 144906 42920 -1 25224
25226 3 483675 144894 42960 -1 25225
25227 3 484109 146402 42520 32 25218
25228 3 484095 146400 42360 131 25227
25229 3 484065 146981 42320 189 25228
25230 3 484029 146791 42040 60 25229
25231 3 483985 146787 41920 57 25230
25232 3 483897 146780 41680 51 25231
25233 3 483820 146852 41520 45 25232
25234 3 483793 146944 41480 230 25233
25235 3 484544 147648 41400 86 25234
25236 3 484645 147637 41320 -1 25235
25237 3 484666 147578 41160 -1 25236
25238 3 484722 147649 41040 -1 25237
25239 3 484793 147682 40920 -1 25238
25240 3 485101 147865 40800 -1 25239
25241 3 485127 147974 40680 -1 25240
25242 3 485277 148171 40560 -1 25241
25243 3 485386 148188 40400 -1 25242
25244 3 484071 147010 42360 75 25229
25245 3 484043 147360 42560 164 25244
25246 3 484008 147384 42720 128 25245
25247 3 484156 147688 42840 224 25246
25248 3 484829 148372 42920 86 25247
25249 3 484670 148321 43040 83 25248
25250 3 484406 148235 43240 78 25249
25251 3 484350 148278 43360 75 25250
25252 3 484295 148381 43480 72 25251
25253 3 484279 148463 43600 69 25252
25254 3 484317 148567 43800 64 25253
25255 3 484224 148672 44000 80 25254
25256 3 484224 148800 44240 64 25255
25257 3 484160 148928 44480 81 25256
25258 3 484064 149088 44720 75 25257
25259 3 484032 149248 44960 86 25258
25260 3 483904 149440 45160 32 25259
25261 3 483744 149600 45360 81 25260
25262 3 483712 149664 45600 64 25261
25263 3 483712 149696 45880 96 25262
25264 3 483712 149792 46120 51 25263
25265 3 483840 149888 46320 51 25264
25266 3 483936 149984 46560 60 25265
25267 3 483872 150048 46800 98 25266
25268 3 484908 148350 42960 98 25248
25269 3 485295 148413 42880 150 25248
25270 3 486191 148515 42760 150 25269
25271 3 486674 148607 42640 150 25270
25272 3 487353 148536 42600 172 25271
25273 3 488288 148611 42560 32 25272
25274 3 488187 148562 42520 101 25273
25275 3 487845 148631 42040 81 25274
25276 3 487766 148851 41840 51 25275
25277 3 487750 148977 41800 51 25276
25278 3 487689 149014 41760 32 25277
25279 3 487669 149011 41720 51 25278
25280 3 488779 148770 42600 40 25273
25281 3 489060 148787 42640 80 25280
25282 3 489277 148899 42680 86 25281
25283 3 489773 148870 42720 101 25282
25284 3 490303 149005 42680 51 25283
25285 3 490792 149173 42640 64 25284
25286 3 490783 149194 42600 71 25285
25287 3 491123 149270 42720 60 25285
25288 3 491337 149368 42760 96 25287
25289 3 491457 149488 42880 107 25288
25290 3 491525 149641 43000 217 25289
25291 3 491776 149871 43160 197 25290
25292 3 492018 149955 43280 32 25291
25293 3 492163 149983 43400 241 25292
25294 3 492254 149974 43560 154 25293
25295 3 492325 150006 43720 80 25294
25296 3 492306 150032 43880 122 25295
25297 3 492327 150144 44040 64 25296
25298 3 492343 150211 44160 80 25297
25299 3 492285 150279 44280 51 25298
25300 3 492245 150295 44320 96 25299
25301 3 492158 150482 44360 81 25300
25302 3 492255 150312 44400 51 25301
25303 3 492232 150299 44480 80 25302
25304 3 492200 150289 44640 51 25303
25305 3 492122 150296 44760 200 25304
25306 3 492120 150280 44920 40 25305
25307 3 492130 150274 45080 315 25306
25308 3 492118 150276 45200 98 25307
25309 3 492089 150283 45320 90 25308
25310 3 492137 150269 45400 45 25309
25311 3 492190 150238 45440 107 25310
25312 3 492201 150214 45520 75 25311
25313 3 492182 150203 45560 81 25312
25314 3 492262 150070 45680 40 25313
25315 3 492380 150002 45840 128 25314
25316 3 492424 149936 45960 115 25315
25317 3 492513 149924 46080 186 25316
25318 3 492590 149949 46160 51 25317
25319 3 492644 149956 46240 91 25318
25320 3 492697 149977 46280 156 25319
25321 3 492740 150005 46360 101 25320
25322 3 492772 150060 46440 32 25321
25323 3 492749 150137 46480 120 25322
25324 3 492836 150051 46520 51 25323
25325 3 492870 150036 46560 81 25324
25326 3 492901 149991 46600 75 25325
25327 3 492901 149937 46680 51 25326
25328 3 492894 149949 46720 175 25327
25329 3 492889 149927 46760 32 25328
25330 3 492889 149874 46800 32 25329
25331 3 492873 149443 46800 51 25330
25332 3 492941 150183 46880 86 25331
25333 3 493051 150684 46920 -1 25332
25334 3 492994 149568 46960 300 25333
25335 3 492988 149578 47000 71 25334
25336 3 492973 149628 47040 185 25335
25337 3 492932 149649 47160 -1 25336
25338 3 492894 149662 47240 -1 25337
25339 3 492907 149564 47280 -1 25338
25340 3 492896 149629 47320 -1 25339
25341 3 492867 149620 47360 -1 25340
25342 3 492831 149599 47400 -1 25341
25343 3 492763 149593 47480 -1 25342
25344 3 492676 149659 47520 -1 25343
25345 3 492528 149750 47560 -1 25344
25346 3 492440 149734 47640 -1 25345
25347 3 492366 149691 47680 -1 25346
25348 3 492264 149722 47880 -1 25347
25349 3 492398 149688 48000 -1 25348
25350 3 492494 149689 48080 -1 25349
25351 3 492491 149514 48160 -1 25350
25352 3 492571 149664 48240 -1 25351
25353 3 492656 149752 48320 -1 25352
25354 3 492828 149800 48440 -1 25353
25355 3 492885 149779 48480 -1 25354
25356 3 492967 149792 48560 -1 25355
25357 3 493006 149791 48600 -1 25356
25358 3 493097 149768 48640 -1 25357
25359 3 493164 149795 48680 -1 25358
25360 3 493941 149666 48720 -1 25359
25361 3 494107 149613 48760 -1 25360
25362 3 494145 149593 48800 -1 25361
25363 3 494232 149539 48840 -1 25362
25364 3 494208 149534 48880 -1 25363
25365 3 494149 149589 48960 -1 25364
25366 3 494129 149603 49000 -1 25365
25367 3 494077 149622 49040 -1 25366
25368 3 494062 149619 49080 -1 25367
25369 3 494038 149653 49120 -1 25368
25370 3 493989 149638 49200 -1 25369
25371 3 493950 149601 49240 -1 25370
25372 3 493946 149532 49280 -1 25371
25373 3 493919 149509 49360 -1 25372
25374 3 493894 149495 49400 -1 25373
25375 3 493750 149498 49480 -1 25374
25376 3 493706 149491 49560 -1 25375
25377 3 493720 149461 49640 -1 25376
25378 3 493656 149493 49720 -1 25377
25379 3 493665 149490 49800 -1 25378
25380 3 493673 149472 49880 -1 25379
25381 3 493679 149403 49920 -1 25380
25382 3 493664 149367 50000 -1 25381
25383 3 493651 149415 50080 -1 25382
25384 3 493640 149421 50160 -1 25383
25385 3 493653 149344 50240 -1 25384
25386 3 493630 149362 50280 -1 25385
25387 3 493579 149396 50320 -1 25386
25388 3 493574 149405 50360 -1 25387
25389 3 493497 149773 50400 -1 25388
25390 3 493585 149423 50440 -1 25389
25391 3 493571 149427 50480 -1 25390
25392 3 493848 149217 50240 -1 25385
25393 3 493937 149220 50200 -1 25392
25394 3 494053 149243 50160 -1 25393
25395 3 494086 149224 50120 -1 25394
25396 3 494086 149194 50040 -1 25395
25397 3 494071 149139 50000 -1 25396
25398 3 494065 149040 49960 -1 25397
25399 3 494023 148890 50000 -1 25398
25400 3 494004 148866 50040 -1 25399
25401 3 493946 148757 50160 -1 25400
25402 3 493973 148589 50200 -1 25401
25403 3 494008 148523 50240 -1 25402
25404 3 494094 148448 50320 -1 25403
25405 3 494096 148423 50360 -1 25404
25406 3 494172 148349 50440 -1 25405
25407 3 494242 148312 50560 -1 25406
25408 3 494348 148270 50600 -1 25407
25409 3 494456 148213 50680 -1 25408
25410 3 494397 148048 50800 -1 25409
25411 3 494412 148005 50840 -1 25410
25412 3 494617 148125 50880 -1 25411
25413 3 494653 148148 50920 -1 25412
25414 3 494683 148133 50960 -1 25413
25415 3 494724 148057 51040 -1 25414
25416 3 494878 147931 51040 -1 25415
25417 3 494963 147925 50960 -1 25416
25418 3 494967 147921 50920 -1 25417
25419 3 494863 147935 50880 -1 25418
25420 3 494659 147829 50840 -1 25419
25421 3 494663 147973 51120 -1 25415
25422 3 494644 147896 51200 -1 25421
25423 3 494639 147835 51280 -1 25422
25424 3 494069 149068 49920 -1 25398
25425 3 494072 149228 49800 -1 25424
25426 3 492230 149865 47560 -1 25345
25427 3 492271 149850 47520 -1 25426
25428 3 492337 149834 47440 -1 25427
25429 3 492364 149825 47400 -1 25428
25430 3 484470 146531 43720 71 25210
25431 3 484609 141889 49280 32 25149
25432 3 482019 138628 53080 203 25115
25433 3 482076 138642 53040 280 25432
25434 3 481995 138767 53000 131 25433
25435 3 481937 139004 52960 212 25434
25436 3 481026 138447 53200 32 25114
25437 3 480174 138292 52720 51 25436
25438 3 480202 138090 52720 -1 25437
25439 3 480193 138000 52640 -1 25438
25440 3 480165 137913 52600 -1 25439
25441 3 480219 137845 52560 -1 25440
25442 3 480306 137696 52400 -1 25441
25443 3 480397 137614 52360 -1 25442
25444 3 480099 138320 52680 -1 25437
25445 3 480038 138327 52600 -1 25444
25446 3 478408 134849 55840 192 25092
25447 3 472732 129402 55120 131 24957
25448 3 472970 129188 55040 45 25447
25449 3 473011 129000 54960 120 25448
25450 3 473004 128690 54920 91 25449
25451 3 473033 128534 54880 32 25450
25452 3 473086 128408 54840 249 25451
25453 3 473099 128286 54760 75 25452
25454 3 473110 128235 54720 128 25453
25455 3 473223 128288 54640 71 25454
25456 3 473258 128245 54600 32 25455
25457 3 473292 128201 54560 32 25456
25458 3 473355 128082 54440 200 25457
25459 3 473375 127935 54320 244 25458
25460 3 473504 127822 54200 148 25459
25461 3 473539 127844 54160 210 25460
25462 3 473672 128012 54120 90 25461
25463 3 473787 128024 54080 51 25462
25464 3 473879 128005 54000 32 25463
25465 3 473586 127617 54120 160 25461
25466 3 473600 127510 54040 45 25465
25467 3 473590 127350 53960 75 25466
25468 3 473562 127101 53920 198 25467
25469 3 473638 126588 53960 40 25468
25470 3 473772 126368 54000 71 25469
25471 3 473846 126000 54080 71 25470
25472 3 473943 125891 54160 32 25471
25473 3 473909 125564 54200 189 25472
25474 3 473952 125340 54360 150 25473
25475 3 474076 125258 54440 181 25474
25476 3 474330 125054 54640 81 25475
25477 3 474629 124638 54600 108 25476
25478 3 474766 124347 54480 51 25477
25479 3 474715 124180 54440 51 25478
25480 3 474697 124050 54280 64 25479
25481 3 474693 124005 54080 150 25480
25482 3 474688 123915 53920 163 25481
25483 3 474602 123706 53880 219 25482
25484 3 474154 123388 53840 32 25483
25485 3 473785 123222 53880 300 25484
25486 3 473641 123318 53840 189 25485
25487 3 473493 123506 53760 32 25486
25488 3 473356 123615 53720 75 25487
25489 3 473220 123586 53760 51 25488
25490 3 473121 123586 53840 221 25489
25491 3 473068 123597 54000 64 25490
25492 3 473172 123722 54200 64 25491
25493 3 473267 123763 54320 102 25492
25494 3 473304 123771 54440 209 25493
25495 3 473301 123755 54640 -1 25494
25496 3 473282 123649 54720 -1 25495
25497 3 473283 123661 54760 -1 25496
25498 3 473294 123683 54800 -1 25497
25499 3 473306 123737 54840 -1 25498
25500 3 473318 123734 54880 -1 25499
25501 3 473323 123737 54920 -1 25500
25502 3 473335 123767 54960 -1 25501
25503 3 473335 123776 55000 -1 25502
25504 3 473277 123801 53760 51 25488
25505 3 473245 123830 53920 40 25504
25506 3 473424 122942 53760 128 25485
25507 3 473280 122917 53480 221 25506
25508 3 473231 122832 53280 122 25507
25509 3 473259 122813 53200 175 25508
25510 3 473309 122805 53080 150 25509
25511 3 473321 122814 53040 40 25510
25512 3 473303 122934 53000 60 25511
25513 3 473285 123223 52960 108 25512
25514 3 473207 123149 52880 51 25513
25515 3 473108 123072 52800 -1 25514
25516 3 473013 123035 52720 -1 25515
25517 3 472965 122991 52640 -1 25516
25518 3 472895 123000 52560 -1 25517
25519 3 472840 122991 52520 -1 25518
25520 3 472902 122968 52480 -1 25519
25521 3 472864 122840 52360 -1 25520
25522 3 472764 122786 52080 -1 25521
25523 3 472805 122783 51880 -1 25522
25524 3 472839 122830 51720 -1 25523
25525 3 472872 122785 51680 -1 25524
25526 3 472876 122848 51640 -1 25525
25527 3 472924 122903 51520 -1 25526
25528 3 472946 122904 51400 -1 25527
25529 3 473021 122865 51240 -1 25528
25530 3 473123 122895 51080 -1 25529
25531 3 472568 122737 52400 -1 25521
25532 3 472460 122707 52360 -1 25531
25533 3 472353 122761 52320 -1 25532
25534 3 472206 122794 52280 -1 25533
25535 3 472110 122904 52240 -1 25534
25536 3 472089 122967 52200 -1 25535
25537 3 472120 123049 52320 -1 25536
25538 3 472163 123062 52360 -1 25537
25539 3 472168 123164 52320 -1 25538
25540 3 472182 123179 52280 -1 25539
25541 3 472208 123223 52200 -1 25540
25542 3 472224 123355 52080 -1 25541
25543 3 472283 123485 51960 -1 25542
25544 3 472278 123561 51920 -1 25543
25545 3 472294 123690 51880 -1 25544
25546 3 472361 123749 51840 -1 25545
25547 3 472353 123771 51800 -1 25546
25548 3 472341 123835 51720 -1 25547
25549 3 472173 123067 52440 -1 25538
25550 3 472180 123061 52480 -1 25549
25551 3 473322 122905 52760 -1 25515
25552 3 473325 122820 52760 -1 25551
25553 3 473382 122714 52680 -1 25552
25554 3 473419 122658 52600 -1 25553
25555 3 473451 122634 52560 -1 25554
25556 3 473425 122643 52520 -1 25555
25557 3 472927 122773 53800 51 25506
25558 3 472733 122769 53840 98 25557
25559 3 472579 122793 53920 102 25558
25560 3 472430 122860 54040 71 25559
25561 3 472223 122908 54160 32 25560
25562 3 472073 122930 54240 40 25561
25563 3 471979 123018 54280 -1 25562
25564 3 471955 123078 54320 -1 25563
25565 3 472026 123195 54440 -1 25564
25566 3 472176 123366 54400 -1 25565
25567 3 472237 123434 54440 -1 25566
25568 3 472254 123552 54480 -1 25567
25569 3 472245 123588 54520 -1 25568
25570 3 472253 123446 54640 -1 25569
25571 3 472266 123296 54720 -1 25570
25572 3 472314 123205 54800 -1 25571
25573 3 472307 123224 54840 -1 25572
25574 3 472331 123179 54880 -1 25573
25575 3 472343 123162 54920 -1 25574
25576 3 472291 123173 54960 -1 25575
25577 3 472253 123786 54400 -1 25569
25578 3 472295 123934 54440 -1 25577
25579 3 472268 124013 54440 -1 25578
25580 3 472257 124060 54520 -1 25579
25581 3 472265 124058 54600 -1 25580
25582 3 472311 124064 54640 -1 25581
25583 3 472338 123991 54720 -1 25582
25584 3 472392 123999 54800 -1 25583
25585 3 472397 123999 54880 -1 25584
25586 3 472395 124010 54920 -1 25585
25587 3 472310 123795 54280 -1 25577
25588 3 472384 123769 54160 -1 25587
25589 3 472399 123759 54080 -1 25588
25590 3 474732 123578 53840 45 25483
25591 3 474852 123526 53760 163 25590
25592 3 474918 123496 53680 64 25591
25593 3 474992 123442 53560 115 25592
25594 3 475032 123396 53480 80 25593
25595 3 474910 123312 53440 32 25594
25596 3 475020 123338 53400 86 25595
25597 3 475049 123305 53280 98 25596
25598 3 475066 123281 53240 128 25597
25599 3 475083 123257 53200 140 25598
25600 3 475159 123151 53200 137 25599
25601 3 475127 123195 53160 206 25600
25602 3 475085 123195 53080 150 25601
25603 3 475093 123201 53040 224 25602
25604 3 475047 123321 53000 160 25603
25605 3 475023 123653 52960 102 25604
25606 3 475013 123621 52880 164 25605
25607 3 475045 123607 52800 157 25606
25608 3 475035 123591 52760 178 25607
25609 3 475070 123504 52720 80 25608
25610 3 475139 123432 52600 90 25609
25611 3 475207 123362 52520 60 25610
25612 3 475244 123278 52440 64 25611
25613 3 474946 123008 52440 -1 25612
25614 3 474849 122871 52360 -1 25613
25615 3 474769 122855 52280 -1 25614
25616 3 474671 122785 52160 -1 25615
25617 3 474525 122757 52120 -1 25616
25618 3 474417 122647 52280 -1 25617
25619 3 474397 122601 52400 -1 25618
25620 3 474406 122378 52600 -1 25619
25621 3 474213 122953 52000 -1 25617
25622 3 474081 122961 51920 -1 25621
25623 3 475040 123635 52720 60 25609
25624 3 475191 123107 53240 71 25600
25625 3 475173 123001 53360 75 25624
25626 3 475065 122891 53360 40 25625
25627 3 475013 122739 53360 -1 25626
25628 3 475047 122637 53400 -1 25627
25629 3 475170 122439 53400 -1 25628
25630 3 475132 122359 53440 -1 25629
25631 3 475167 122471 53360 -1 25629
25632 3 475217 122157 53320 -1 25631
25633 3 475245 121953 53200 -1 25632
25634 3 475131 121729 53200 -1 25633
25635 3 474957 121595 53080 -1 25634
25636 3 474785 121497 53080 -1 25635
25637 3 474721 121481 53040 -1 25636
25638 3 474699 121637 53000 -1 25637
25639 3 474687 121991 52960 -1 25638
25640 3 474655 121995 52920 -1 25639
25641 3 474613 122007 52880 -1 25640
25642 3 474611 122019 52800 -1 25641
25643 3 474538 122038 52680 -1 25642
25644 3 474481 121371 53040 -1 25637
25645 3 474778 123944 53760 178 25482
25646 3 474940 123948 53640 45 25645
25647 3 475028 123921 53480 102 25646
25648 3 475103 123890 53240 98 25647
25649 3 475263 123862 53040 32 25648
25650 3 475249 123998 53000 51 25649
25651 3 475268 124326 52960 96 25650
25652 3 475326 124436 52880 80 25651
25653 3 475376 124515 52800 60 25652
25654 3 475447 124627 52720 51 25653
25655 3 475511 124648 52520 90 25654
25656 3 475588 124670 52400 175 25655
25657 3 475613 124715 52240 81 25656
25658 3 475560 124783 51920 45 25657
25659 3 475575 124797 51880 64 25658
25660 3 475615 124814 51840 128 25659
25661 3 475667 124800 51800 156 25660
25662 3 475680 124867 51760 80 25661
25663 3 475895 125043 51600 60 25662
25664 3 476045 125107 51480 32 25663
25665 3 476071 125126 51360 164 25664
25666 3 475870 125170 51360 101 25665
25667 3 475739 125195 51320 102 25666
25668 3 475686 125234 51280 51 25667
25669 3 475570 125327 51320 75 25668
25670 3 475486 125321 51360 45 25669
25671 3 475382 125388 51400 60 25670
25672 3 475245 125503 51480 64 25671
25673 3 475210 125568 51560 107 25672
25674 3 475195 125544 51680 60 25673
25675 3 475699 125238 51240 198 25668
25676 3 476214 125070 51320 128 25665
25677 3 476362 125089 51200 136 25676
25678 3 476516 125170 51000 60 25677
25679 3 476337 124963 50760 81 25678
25680 3 476521 124974 50560 153 25679
25681 3 476601 124974 50440 64 25680
25682 3 476554 125020 50400 71 25681
25683 3 476711 125100 50320 150 25682
25684 3 476921 125204 50200 51 25683
25685 3 477233 125534 50040 51 25684
25686 3 477688 125918 49960 128 25685
25687 3 477975 126080 49840 71 25686
25688 3 478075 126084 49800 75 25687
25689 3 478514 126452 49760 98 25688
25690 3 478958 126429 49600 64 25689
25691 3 479180 126418 49520 71 25690
25692 3 479438 126456 49320 98 25691
25693 3 479402 126438 49240 71 25692
25694 3 479348 126411 49120 60 25693
25695 3 479616 126390 48960 107 25694
25696 3 479955 126440 48880 32 25695
25697 3 480131 126423 48800 157 25696
25698 3 480140 126445 48760 237 25697
25699 3 480133 126456 48720 200 25698
25700 3 478045 127177 48680 -1 25699
25701 3 478081 127289 48640 -1 25700
25702 3 478171 127326 48560 -1 25701
25703 3 478208 127294 48400 -1 25702
25704 3 478275 127340 48240 -1 25703
25705 3 480932 126001 48800 51 25697
25706 3 481048 125731 48720 204 25705
25707 3 478804 126457 48680 40 25706
25708 3 478782 126503 48640 107 25707
25709 3 479911 126271 49600 120 25690
25710 3 479897 126263 49680 40 25709
25711 3 475257 124296 52800 64 25653
25712 3 475217 124276 52760 120 25711
25713 3 475114 124206 52640 45 25712
25714 3 475011 124166 52560 75 25713
25715 3 475194 124177 52920 81 25651
25716 3 475193 124101 52880 178 25715
25717 3 475217 124050 52800 148 25716
25718 3 475235 123956 52680 32 25717
25719 3 475176 123907 52600 60 25718
25720 3 475163 123915 52560 108 25719
25721 3 475099 123931 52520 107 25720
25722 3 475077 124017 52480 71 25721
25723 3 475114 124019 52360 60 25722
25724 3 475147 124081 52240 51 25723
25725 3 475084 124178 52160 139 25724
25726 3 474946 124208 52120 156 25725
25727 3 474724 124192 52080 -1 25726
25728 3 474542 124171 52000 -1 25727
25729 3 474371 124242 51880 -1 25728
25730 3 474244 124319 51840 -1 25729
25731 3 474043 124434 51920 -1 25730
25732 3 473875 124479 52000 -1 25731
25733 3 473747 124596 52040 -1 25732
25734 3 474605 124048 54560 45 25479
25735 3 474574 124026 54640 102 25734
25736 3 474555 123917 54720 32 25735
25737 3 474383 123903 54760 120 25736
25738 3 474313 123881 54800 120 25737
25739 3 474294 123917 54840 40 25738
25740 3 474284 123887 54880 122 25739
25741 3 474285 123906 54920 107 25740
25742 3 474253 123998 54960 200 25741
25743 3 474172 124047 55000 64 25742
25744 3 474123 124070 55040 81 25743
25745 3 474098 124113 55080 160 25744
25746 3 474035 124170 55160 40 25745
25747 3 473975 124166 55240 101 25746
25748 3 473926 124144 55320 -1 25747
25749 3 473871 124119 55440 -1 25748
25750 3 473833 124101 55560 -1 25749
25751 3 473846 124100 55640 -1 25750
25752 3 473909 124037 55680 -1 25751
25753 3 473964 123960 55800 -1 25752
25754 3 473985 123943 55920 -1 25753
25755 3 474124 123834 56040 -1 25754
25756 3 474159 123767 56120 -1 25755
25757 3 474128 123684 56240 -1 25756
25758 3 474126 123695 56320 -1 25757
25759 3 474109 123678 56360 -1 25758
25760 3 474020 123695 56400 -1 25759
25761 3 473958 123669 56520 -1 25760
25762 3 473965 123708 56560 -1 25761
25763 3 474038 123751 56600 -1 25762
25764 3 474084 123736 56640 -1 25763
25765 3 473769 124180 55680 -1 25751
25766 3 473747 124198 55760 -1 25765
25767 3 473755 124191 55880 -1 25766
25768 3 473710 124219 56000 -1 25767
25769 3 473693 124227 56040 -1 25768
25770 3 473718 124183 56080 -1 25769
25771 3 473766 124163 56120 -1 25770
25772 3 473827 124165 56200 -1 25771
25773 3 473907 124225 56320 -1 25772
25774 3 473912 124174 56400 -1 25773
25775 3 474356 124861 54720 86 25476
25776 3 474361 124832 54840 64 25775
25777 3 474375 124818 55000 32 25776
25778 3 474404 124732 55080 120 25777
25779 3 474388 124681 55160 102 25778
25780 3 474252 124604 55280 98 25779
25781 3 474209 124595 55320 366 25780
25782 3 474025 125847 54240 104 25472
25783 3 474422 125915 54280 156 25782
25784 3 474551 125941 54320 122 25783
25785 3 474702 125869 54280 71 25784
25786 3 474772 125797 54280 32 25785
25787 3 474872 125801 54320 60 25786
25788 3 474936 125820 54400 -1 25787
25789 3 474987 125849 54440 -1 25788
25790 3 475041 125876 54480 -1 25789
25791 3 475100 125923 54560 -1 25790
25792 3 475116 125928 54600 -1 25791
25793 3 473523 127150 53840 40 25468
25794 3 473446 127167 53720 163 25793
25795 3 473258 127135 53600 75 25794
25796 3 473227 127070 53480 219 25795
25797 3 473145 126942 53440 280 25796
25798 3 473362 126934 53360 186 25797
25799 3 473523 126954 53240 45 25798
25800 3 473785 127036 53120 207 25799
25801 3 473987 127090 53040 -1 25800
25802 3 473984 127170 53000 -1 25801
25803 3 473993 127491 52960 -1 25802
25804 3 474020 127489 52920 -1 25803
25805 3 474056 127492 52880 -1 25804
25806 3 474170 127587 52800 -1 25805
25807 3 474264 127699 52720 -1 25806
25808 3 474382 127736 52600 -1 25807
25809 3 474409 127781 52560 -1 25808
25810 3 474326 127837 52520 -1 25809
25811 3 474467 127959 52480 -1 25810
25812 3 474536 128083 52360 -1 25811
25813 3 474556 128106 52280 -1 25812
25814 3 474574 128187 52160 -1 25813
25815 3 474559 128285 52000 -1 25814
25816 3 474583 128299 51880 -1 25815
25817 3 474575 128306 51800 -1 25816
25818 3 474645 128333 51720 -1 25817
25819 3 474576 128294 51600 -1 25818
25820 3 474500 128270 51520 -1 25819
25821 3 472947 128928 54920 60 25449
25822 3 472909 128959 54840 60 25821
25823 3 472905 129000 54720 60 25822
25824 3 472972 129125 54640 71 25823
25825 3 473040 129156 54600 32 25824
25826 3 473054 129195 54440 135 25825
25827 3 473200 129254 54280 40 25826
25828 3 473306 129288 54200 51 25827
25829 3 473418 129312 54160 -1 25828
25830 3 473561 129332 54160 -1 25829
25831 3 473619 129380 54080 -1 25830
25832 3 473739 129428 53960 -1 25831
25833 3 473800 129502 53920 -1 25832
25834 3 473913 129570 53840 -1 25833
25835 3 473985 129542 53800 -1 25834
25836 3 474036 129497 53760 -1 25835
25837 3 474016 129444 53720 -1 25836
25838 3 473980 129379 53640 -1 25837
25839 3 474061 129336 53600 -1 25838
25840 3 474192 129255 53560 -1 25839
25841 3 474304 129111 53480 -1 25840
25842 3 474299 128904 53400 -1 25841
25843 3 474248 128715 53440 -1 25842
25844 3 474413 128705 53480 -1 25843
25845 3 474389 128650 53520 -1 25844
25846 3 474354 128628 53560 -1 25845
25847 3 474387 128484 53560 -1 25846
25848 3 474401 128421 53600 -1 25847
25849 3 474327 128350 53680 -1 25848
25850 3 474224 128373 53720 -1 25849
25851 3 474069 128408 53800 124 25850
25852 3 473995 128402 53920 51 25851
25853 3 473969 128401 53960 51 25852
25854 3 474329 128618 53640 -1 25846
25855 3 470199 128854 58040 150 24642
25856 3 470238 128776 58160 115 25855
25857 3 470174 128756 58320 32 25856
25858 3 470059 128699 58480 157 25857
25859 3 470064 128637 58680 157 25858
25860 3 470087 128555 58880 -1 25859
25861 3 470118 128525 59040 -1 25860
25862 3 470255 128581 59080 -1 25861
25863 3 470388 128476 59200 -1 25862
25864 3 470647 128477 59320 -1 25863
25865 3 470910 128461 59480 -1 25864
25866 3 470961 128418 59520 -1 25865
25867 3 470988 128397 59560 -1 25866
25868 3 471035 128364 59600 -1 25867
25869 3 471217 128341 59800 -1 25868
25870 3 471378 128366 60000 -1 25869
25871 3 471443 128424 60080 -1 25870
25872 3 471525 128523 60200 -1 25871
25873 3 471498 128579 60320 -1 25872
25874 3 471509 128670 60440 -1 25873
25875 3 471682 128755 60560 -1 25874
25876 3 471747 128808 60600 -1 25875
25877 3 471748 128804 60640 -1 25876
25878 3 471747 128794 60680 -1 25877
25879 3 471756 128791 60720 -1 25878
25880 3 471733 128713 60920 -1 25879
25881 3 471778 128697 61160 218 25880
25882 3 471849 128679 61360 45 25881
25883 3 471921 128649 61560 75 25882
25884 3 471834 128699 61680 51 25883
25885 3 471813 128759 61800 90 25884
25886 3 471767 128836 61920 32 25885
25887 3 471654 129029 62040 81 25886
25888 3 471613 129439 62080 86 25887
25889 3 471702 129852 62120 75 25888
25890 3 471795 129826 62040 90 25889
25891 3 472027 129762 61840 128 25890
25892 3 472183 129737 61760 32 25891
25893 3 472224 129735 61680 81 25892
25894 3 472252 129714 61560 163 25893
25895 3 472264 129766 61440 115 25894
25896 3 472269 129779 61400 178 25895
25897 3 472297 129768 61280 75 25896
25898 3 472318 129684 61120 -1 25897
25899 3 472330 129684 61080 -1 25898
25900 3 472344 129678 61040 -1 25899
25901 3 472477 129709 60960 -1 25900
25902 3 472592 129663 60920 -1 25901
25903 3 472676 129571 60880 -1 25902
25904 3 472729 129496 60840 -1 25903
25905 3 472882 129440 60800 -1 25904
25906 3 473000 129439 60760 -1 25905
25907 3 473030 129427 60880 -1 25906
25908 3 473014 129448 60600 -1 25906
25909 3 472990 129441 60560 -1 25908
25910 3 471952 129972 62160 102 25889
25911 3 471799 129980 62520 86 25910
25912 3 472055 129818 62640 128 25911
25913 3 472202 130092 62200 148 25910
25914 3 472690 130270 62240 86 25913
25915 3 473380 130435 62080 51 25914
25916 3 473797 130470 62000 318 25915
25917 3 474132 130495 61920 40 25916
25918 3 474488 130510 61840 51 25917
25919 3 474760 130616 61800 160 25918
25920 3 475035 130632 61720 150 25919
25921 3 475274 130600 61640 80 25920
25922 3 475722 130494 61680 60 25921
25923 3 475801 130519 61640 176 25922
25924 3 472066 128654 61600 321 25883
25925 3 472254 128661 61640 60 25924
25926 3 472387 128617 61720 51 25925
25927 3 472553 128548 61760 -1 25926
25928 3 472731 128504 61840 -1 25927
25929 3 472963 128472 61920 -1 25928
25930 3 473159 128431 62000 -1 25929
25931 3 473191 128417 62040 -1 25930
25932 3 473228 128448 62120 -1 25931
25933 3 473269 128462 62200 -1 25932
25934 3 473344 128498 62280 -1 25933
25935 3 473438 128595 62400 -1 25934
25936 3 473424 128666 62520 -1 25935
25937 3 473214 128747 62520 -1 25936
25938 3 473336 128661 62640 -1 25937
25939 3 473310 128635 62720 -1 25938
25940 3 473278 128671 62760 -1 25939
25941 3 473251 128680 62840 -1 25940
25942 3 473237 128689 62880 -1 25941
25943 3 473256 128670 62920 -1 25942
25944 3 473273 128648 62960 -1 25943
25945 3 473287 128582 63040 -1 25944
25946 3 473274 128543 63080 -1 25945
25947 3 473269 128394 63120 -1 25946
25948 3 473247 128309 63160 -1 25947
25949 3 473239 128278 63200 -1 25948
25950 3 473229 128215 63280 -1 25949
25951 3 473198 128077 63400 -1 25950
25952 3 473167 128025 63440 -1 25951
25953 3 473104 128005 63480 -1 25952
25954 3 473037 127887 63520 -1 25953
25955 3 472995 127796 63480 -1 25954
25956 3 472961 127793 63400 -1 25955
25957 3 472808 127796 63320 -1 25956
25958 3 472688 127796 63240 -1 25957
25959 3 472654 127889 63160 -1 25958
25960 3 472613 127986 63120 -1 25959
25961 3 472569 127997 63080 -1 25960
25962 3 472507 127934 63080 -1 25961
25963 3 472435 127848 63000 -1 25962
25964 3 472380 127828 62920 -1 25963
25965 3 472272 127878 62840 -1 25964
25966 3 472240 127893 62800 -1 25965
25967 3 472210 127908 62760 -1 25966
25968 3 472150 127922 62680 -1 25967
25969 3 473039 127892 63560 -1 25954
25970 3 473332 128556 62760 -1 25939
25971 3 473331 128483 62840 -1 25970
25972 3 473344 128415 62960 -1 25971
25973 3 473347 128411 63000 -1 25972
25974 3 470059 128452 59080 -1 25861
25975 3 470112 128420 59160 -1 25974
25976 3 470156 128422 59200 -1 25975
25977 3 459131 128968 60640 45 21577
25978 3 459535 128626 60600 107 25977
25979 3 459801 128157 60440 32 25978
25980 3 459936 127776 60240 135 25979
25981 3 459974 127635 60160 60 25980
25982 3 459949 127352 60000 32 25981
25983 3 460237 126885 59680 237 25982
25984 3 460526 126377 59480 200 25983
25985 3 460786 125878 59280 234 25984
25986 3 461309 125542 59080 60 25985
25987 3 462032 125127 59040 115 25986
25988 3 462904 125520 59080 60 25987
25989 3 463263 125532 59160 104 25988
25990 3 463286 125515 59320 60 25989
25991 3 463391 125602 59440 80 25990
25992 3 463409 125538 59480 32 25991
25993 3 463304 125609 59680 32 25992
25994 3 463247 125604 59760 166 25993
25995 3 463274 125662 59840 115 25994
25996 3 463361 125774 59880 40 25995
25997 3 463384 125929 59920 120 25996
25998 3 463432 126041 60000 203 25997
25999 3 463510 126141 60080 80 25998
26000 3 463611 126165 60160 51 25999
26001 3 463671 126213 60240 122 26000
26002 3 463698 126238 60280 139 26001
26003 3 464037 125347 59520 205 25992
26004 3 464342 125150 59560 51 26003
26005 3 464485 125274 59720 115 26004
26006 3 464643 125372 59800 45 26005
26007 3 464815 125470 59840 64 26006
26008 3 465085 125548 60000 32 26007
26009 3 465237 125539 60080 -1 26008
26010 3 465358 125585 60160 -1 26009
26011 3 462753 125982 59480 115 25992
26012 3 462608 126255 59440 51 26011
26013 3 462789 126427 59520 98 26012
26014 3 462919 126521 59560 90 26013
26015 3 462952 126618 59640 86 26014
26016 3 462895 126728 59680 98 26015
26017 3 462848 126792 59760 190 26016
26018 3 462854 126815 59800 124 26017
26019 3 462170 125093 58960 202 25987
26020 3 462260 125096 58840 157 26019
26021 3 463319 124842 58880 196 26020
26022 3 463688 124850 58920 71 26021
26023 3 464117 124950 59000 75 26022
26024 3 464325 124958 59040 32 26023
26025 3 464648 124896 59000 108 26024
26026 3 464898 124981 58960 107 26025
26027 3 465205 125049 59000 275 26026
26028 3 465435 124973 59040 75 26027
26029 3 465548 124926 59000 108 26028
26030 3 465542 124949 58920 81 26029
26031 3 465509 124961 58880 96 26030
26032 3 465536 124897 58760 32 26031
26033 3 465735 124890 58720 115 26032
26034 3 465980 124849 58760 86 26033
26035 3 466171 124812 58680 64 26034
26036 3 466236 124798 58600 80 26035
26037 3 462158 124671 58800 75 26020
26038 3 462383 124317 58760 96 26037
26039 3 462883 124220 58760 91 26038
26040 3 463406 124347 58720 107 26039
26041 3 463823 124378 58640 75 26040
26042 3 464189 124332 58600 81 26041
26043 3 464729 123993 58560 51 26042
26044 3 465293 123491 58520 64 26043
26045 3 465534 123256 58440 75 26044
26046 3 465944 123122 58360 60 26045
26047 3 466247 123070 58240 287 26046
26048 3 466579 123000 58200 108 26047
26049 3 467152 123047 58160 107 26048
26050 3 466984 122762 58200 75 26049
26051 3 466892 122583 58280 124 26050
26052 3 466863 122533 58320 90 26051
26053 3 466771 122585 58360 175 26052
26054 3 466686 122626 58440 128 26053
26055 3 466544 122633 58480 128 26054
26056 3 466416 122618 58560 71 26055
26057 3 466380 122643 58640 98 26056
26058 3 466366 122647 58680 64 26057
26059 3 466957 122411 58240 264 26052
26060 3 467010 122317 58160 153 26059
26061 3 466932 122115 58120 172 26060
26062 3 466780 121953 58080 71 26061
26063 3 466665 121921 57960 64 26062
26064 3 466602 121932 57880 163 26063
26065 3 466712 121744 57840 90 26064
26066 3 466584 121919 57800 98 26065
26067 3 466241 121750 57800 75 26066
26068 3 466217 121776 57760 45 26067
26069 3 466254 121791 57720 186 26068
26070 3 466265 121775 57640 51 26069
26071 3 466274 121735 57560 32 26070
26072 3 466324 121682 57480 -1 26071
26073 3 466381 121649 57400 -1 26072
26074 3 466447 121490 57440 -1 26073
26075 3 466443 121452 57520 -1 26074
26076 3 466385 121389 57640 -1 26075
26077 3 466264 121354 57680 -1 26076
26078 3 466200 121306 57720 -1 26077
26079 3 466174 121288 57760 -1 26078
26080 3 466181 121254 57800 -1 26079
26081 3 466391 121062 57840 -1 26080
26082 3 466543 120975 57840 -1 26081
26083 3 466380 121007 57880 -1 26082
26084 3 466361 120909 57960 -1 26083
26085 3 466337 120843 58040 -1 26084
26086 3 466269 120776 58160 -1 26085
26087 3 466139 120622 58280 -1 26086
26088 3 466127 120575 58320 -1 26087
26089 3 466395 121645 57360 -1 26073
26090 3 466414 121664 57320 -1 26089
26091 3 466438 121672 57240 -1 26090
26092 3 466480 121642 57160 -1 26091
26093 3 466566 121638 57040 -1 26092
26094 3 466620 121639 56960 -1 26093
26095 3 466679 121644 56920 -1 26094
26096 3 466483 121761 56840 -1 26095
26097 3 466438 121735 56800 -1 26096
26098 3 466422 121731 56720 -1 26097
26099 3 466400 121742 56600 -1 26098
26100 3 466369 121708 56520 -1 26099
26101 3 466337 121681 56400 -1 26100
26102 3 466335 121683 56360 -1 26101
26103 3 466231 121696 56200 -1 26102
26104 3 466118 121682 56160 -1 26103
26105 3 465989 121691 56120 -1 26104
26106 3 465815 121641 56160 -1 26105
26107 3 465823 121635 56200 -1 26106
26108 3 465936 121702 56080 -1 26105
26109 3 466127 121699 56040 -1 26108
26110 3 466219 121633 56000 -1 26109
26111 3 466213 121506 55920 -1 26110
26112 3 466131 121347 55880 -1 26111
26113 3 465961 121288 55800 -1 26112
26114 3 465796 121212 55680 -1 26113
26115 3 465697 121139 55600 -1 26114
26116 3 465543 121094 55520 -1 26115
26117 3 465446 121066 55440 -1 26116
26118 3 465192 120881 55480 -1 26117
26119 3 465055 120818 55520 -1 26118
26120 3 464876 120778 55560 -1 26119
26121 3 464696 120636 55600 -1 26120
26122 3 464535 120460 55560 -1 26121
26123 3 464439 120422 55480 -1 26122
26124 3 464372 120491 55400 -1 26123
26125 3 464396 120551 55280 -1 26124
26126 3 464458 120623 55200 -1 26125
26127 3 464197 120511 55440 -1 26124
26128 3 463985 120419 55560 -1 26127
26129 3 463898 120443 55680 -1 26128
26130 3 463784 120388 55840 -1 26129
26131 3 463620 120403 56040 -1 26130
26132 3 465739 121686 56040 -1 26108
26133 3 465689 121675 55960 -1 26132
26134 3 465652 121602 55920 -1 26133
26135 3 465549 121546 55880 -1 26134
26136 3 465433 121490 55800 -1 26135
26137 3 465254 121470 55760 -1 26136
26138 3 465128 121508 55720 -1 26137
26139 3 464885 121426 55720 -1 26138
26140 3 464742 121358 55640 -1 26139
26141 3 464655 121302 55680 -1 26140
26142 3 464474 121304 55720 -1 26141
26143 3 464287 121419 55640 -1 26142
26144 3 464163 121528 55560 -1 26143
26145 3 463994 121519 55520 -1 26144
26146 3 463935 121511 55480 -1 26145
26147 3 463812 121517 55360 -1 26146
26148 3 463653 121588 55200 -1 26147
26149 3 463572 121565 55160 -1 26148
26150 3 463469 121471 55200 -1 26149
26151 3 463334 121464 55240 -1 26150
26152 3 463255 121488 55280 -1 26151
26153 3 463163 121605 55280 -1 26152
26154 3 462989 121682 55280 -1 26153
26155 3 462857 121738 55200 -1 26154
26156 3 462785 121853 55160 -1 26155
26157 3 462715 121895 55200 -1 26156
26158 3 462626 121956 55280 -1 26157
26159 3 462639 122101 55320 -1 26158
26160 3 462597 122273 55400 -1 26159
26161 3 462547 122382 55440 -1 26160
26162 3 462490 122544 55400 -1 26161
26163 3 462459 122535 55480 -1 26162
26164 3 462484 122550 55600 -1 26163
26165 3 462525 122646 55680 -1 26164
26166 3 462498 122734 55720 -1 26165
26167 3 462408 122833 55760 -1 26166
26168 3 462289 122876 55800 -1 26167
26169 3 462073 122880 55800 -1 26168
26170 3 461938 122935 55840 -1 26169
26171 3 461827 123026 55760 -1 26170
26172 3 461776 123085 55720 -1 26171
26173 3 461680 123159 55760 -1 26172
26174 3 461618 123208 55840 -1 26173
26175 3 461537 123235 55880 -1 26174
26176 3 461466 123334 55920 -1 26175
26177 3 461383 123364 56000 -1 26176
26178 3 462463 122640 55240 -1 26162
26179 3 462444 122682 55160 -1 26178
26180 3 466631 121974 56920 -1 26095
26181 3 466591 122149 57000 -1 26180
26182 3 466577 122162 57040 -1 26181
26183 3 466791 121652 56840 -1 26095
26184 3 467006 121589 56800 -1 26183
26185 3 467206 121405 56840 -1 26184
26186 3 467340 121283 56800 -1 26185
26187 3 467378 121218 56760 -1 26186
26188 3 467363 121210 56680 -1 26187
26189 3 467288 121202 56640 -1 26188
26190 3 467086 121149 56600 -1 26189
26191 3 466917 121072 56520 -1 26190
26192 3 466714 120882 56440 -1 26191
26193 3 466573 120689 56440 -1 26192
26194 3 466392 120556 56360 -1 26193
26195 3 466242 120503 56320 -1 26194
26196 3 466129 120481 56240 -1 26195
26197 3 466099 120492 56160 -1 26196
26198 3 467344 121413 56920 -1 26185
26199 3 467365 121422 57040 -1 26198
26200 3 467347 121430 57160 -1 26199
26201 3 467364 121449 57200 -1 26200
26202 3 467414 121494 57240 -1 26201
26203 3 467471 121495 57280 -1 26202
26204 3 467820 121292 57320 -1 26203
26205 3 467862 121276 57360 -1 26204
26206 3 467972 121220 57280 -1 26204
26207 3 468196 121193 57280 -1 26206
26208 3 468252 121328 57200 -1 26207
26209 3 468264 121434 57120 -1 26208
26210 3 468310 121445 57040 -1 26209
26211 3 468377 121420 56920 -1 26210
26212 3 468443 121374 56760 -1 26211
26213 3 468493 121337 56680 -1 26212
26214 3 468544 121272 56640 -1 26213
26215 3 468621 121205 56600 -1 26214
26216 3 468699 121201 56560 -1 26215
26217 3 468819 121201 56440 -1 26216
26218 3 468858 121168 56360 -1 26217
26219 3 468926 121186 56200 -1 26218
26220 3 469037 121170 56080 -1 26219
26221 3 469022 121206 55920 -1 26220
26222 3 468967 121211 55800 -1 26221
26223 3 468952 121214 55760 -1 26222
26224 3 468965 121216 55680 -1 26223
26225 3 469012 121225 55640 -1 26224
26226 3 469169 121336 55520 -1 26225
26227 3 469209 121402 55480 -1 26226
26228 3 469257 121525 55360 -1 26227
26229 3 469256 121550 55320 -1 26228
26230 3 466099 121851 57760 45 26068
26231 3 466094 121894 57720 80 26230
26232 3 466098 121924 57680 104 26231
26233 3 466109 121945 57600 -1 26232
26234 3 466112 121924 57480 -1 26233
26235 3 466100 121933 57400 -1 26234
26236 3 466087 121927 57360 -1 26235
26237 3 466093 121927 57320 -1 26236
26238 3 466090 121930 57240 -1 26237
26239 3 466090 121930 57200 -1 26238
26240 3 466358 121578 57840 175 26067
26241 3 466120 121661 57880 51 26240
26242 3 466029 121563 58000 -1 26241
26243 3 465998 121540 58040 -1 26242
26244 3 467550 123106 58120 153 26049
26245 3 467657 123135 58320 60 26244
26246 3 467685 123141 58440 240 26245
26247 3 467694 123082 58600 32 26246
26248 3 467684 123092 58720 32 26247
26249 3 468084 122953 58720 86 26248
26250 3 468089 122904 58800 81 26249
26251 3 468117 122922 58920 107 26250
26252 3 467729 123354 58760 60 26248
26253 3 467768 123603 58720 45 26252
26254 3 467673 123663 58800 261 26253
26255 3 467804 123653 58960 -1 26254
26256 3 467875 123724 59040 -1 26255
26257 3 467844 123754 59120 -1 26256
26258 3 467945 123808 59280 -1 26257
26259 3 468039 123904 59360 -1 26258
26260 3 468115 124013 59480 -1 26259
26261 3 468120 124050 59520 -1 26260
26262 3 468129 124086 59560 -1 26261
26263 3 468114 124164 59600 -1 26262
26264 3 468090 124221 59720 -1 26263
26265 3 468132 124251 59760 -1 26264
26266 3 468217 124309 59840 -1 26265
26267 3 468260 124324 59880 -1 26266
26268 3 468283 124343 59920 -1 26267
26269 3 468356 124409 60000 -1 26268
26270 3 468395 124451 60080 -1 26269
26271 3 468414 124545 60160 -1 26270
26272 3 468430 124625 60240 -1 26271
26273 3 468468 124695 60280 -1 26272
26274 3 468514 124763 60400 -1 26273
26275 3 468536 124787 60440 -1 26274
26276 3 468580 124774 60560 -1 26275
26277 3 468559 124761 60640 -1 26276
26278 3 468518 124788 60720 -1 26277
26279 3 468550 124835 60840 -1 26278
26280 3 468548 124904 60920 -1 26279
26281 3 468550 124971 60960 -1 26280
26282 3 468490 125081 60920 -1 26281
26283 3 468518 125131 60880 -1 26282
26284 3 468100 122984 58080 232 26244
26285 3 468576 122821 58040 91 26284
26286 3 468774 122668 57960 40 26285
26287 3 468758 122461 58000 71 26286
26288 3 468681 122339 58080 32 26287
26289 3 468578 122172 58160 186 26288
26290 3 468407 122000 58240 86 26289
26291 3 468233 121995 58200 120 26290
26292 3 468262 122013 58080 64 26291
26293 3 468315 122055 58000 51 26292
26294 3 468874 122592 57920 154 26286
26295 3 468896 122585 57880 124 26294
26296 3 469141 122302 57840 90 26295
26297 3 469207 122417 57800 157 26296
26298 3 469850 121947 57760 40 26297
26299 3 469805 122180 57680 194 26298
26300 3 469925 122351 57600 148 26299
26301 3 470016 122514 57520 75 26300
26302 3 470032 122598 57480 45 26301
26303 3 470081 122768 57360 137 26302
26304 3 470131 122815 57240 150 26303
26305 3 470154 122847 57200 -1 26304
26306 3 470171 122887 57160 -1 26305
26307 3 470521 121419 57680 51 26298
26308 3 470943 121238 57640 115 26307
26309 3 470890 121003 57600 86 26308
26310 3 470835 120769 57560 104 26309
26311 3 470915 120510 57440 40 26310
26312 3 471094 120257 57320 104 26311
26313 3 471272 120103 57160 86 26312
26314 3 471348 120000 57080 160 26313
26315 3 471550 120198 57080 32 26314
26316 3 471698 120276 57080 148 26315
26317 3 471790 120370 57040 80 26316
26318 3 471928 120478 57040 148 26317
26319 3 471954 120530 57000 104 26318
26320 3 471954 120562 57040 64 26319
26321 3 471938 120557 57080 175 26320
26322 3 471416 119883 57000 75 26314
26323 3 471574 119883 56720 51 26322
26324 3 471716 119921 56440 186 26323
26325 3 471807 119874 56320 178 26324
26326 3 471487 119884 56160 96 26325
26327 3 471342 119843 56080 81 26326
26328 3 471245 119861 56000 124 26327
26329 3 471340 119582 55960 80 26328
26330 3 471349 119423 56000 64 26329
26331 3 471322 119327 56040 32 26330
26332 3 471185 119900 55960 81 26328
26333 3 470945 119982 56000 32 26332
26334 3 470750 120003 56080 148 26333
26335 3 470638 120093 56120 45 26334
26336 3 470530 120229 56080 90 26335
26337 3 470521 120282 56040 210 26336
26338 3 470400 120277 56040 137 26337
26339 3 470349 120207 56080 51 26338
26340 3 470295 120120 56160 32 26339
26341 3 470238 120031 56240 60 26340
26342 3 470193 119977 56320 -1 26341
26343 3 470153 120020 56360 -1 26342
26344 3 470139 120101 56400 -1 26343
26345 3 470137 120228 56440 -1 26344
26346 3 470022 120320 56560 -1 26345
26347 3 469891 120358 56600 -1 26346
26348 3 469693 120416 56560 -1 26347
26349 3 469497 120352 56600 -1 26348
26350 3 470266 120261 56000 71 26338
26351 3 470156 120298 55920 -1 26350
26352 3 470032 120383 55720 -1 26351
26353 3 469903 120410 55560 -1 26352
26354 3 469910 120527 55360 -1 26353
26355 3 470002 120643 55360 -1 26354
26356 3 470036 120692 55320 -1 26355
26357 3 470017 120791 55240 -1 26356
26358 3 469964 120854 55120 -1 26357
26359 3 469851 120951 55000 -1 26358
26360 3 469855 120597 55280 -1 26354
26361 3 469770 120633 55120 -1 26360
26362 3 469683 120653 54960 -1 26361
26363 3 469655 120579 54920 -1 26362
26364 3 469634 120619 54880 -1 26363
26365 3 469573 120720 54720 -1 26364
26366 3 469547 120816 54640 -1 26365
26367 3 469468 120863 54480 -1 26366
26368 3 469254 120782 54480 -1 26367
26369 3 468973 120787 54520 -1 26368
26370 3 468842 120783 54600 -1 26369
26371 3 468812 120792 54640 -1 26370
26372 3 468778 120710 54720 -1 26371
26373 3 468731 120691 54800 -1 26372
26374 3 468714 120629 54880 -1 26373
26375 3 468718 120588 54920 -1 26374
26376 3 468705 120648 54960 -1 26375
26377 3 468631 120678 55080 -1 26376
26378 3 468584 120695 55160 -1 26377
26379 3 468473 120658 55200 -1 26378
26380 3 468469 120622 55280 -1 26379
26381 3 468481 120587 55360 -1 26380
26382 3 468484 120522 55480 -1 26381
26383 3 468425 120432 55600 -1 26382
26384 3 468384 120389 55720 -1 26383
26385 3 468389 120335 55760 -1 26384
26386 3 468301 120164 55840 -1 26385
26387 3 468359 120095 55840 -1 26386
26388 3 468436 120105 55880 -1 26387
26389 3 468520 120072 55920 -1 26388
26390 3 468506 120052 56000 -1 26389
26391 3 469446 120875 54440 -1 26367
26392 3 469483 121051 54240 -1 26391
26393 3 469522 121215 54120 -1 26392
26394 3 469537 121237 54080 -1 26393
26395 3 469552 121258 54040 -1 26394
26396 3 469795 121316 54000 -1 26395
26397 3 469899 121373 53880 -1 26396
26398 3 469919 121477 53720 -1 26397
26399 3 469974 121510 53680 -1 26398
26400 3 470119 121551 53680 -1 26399
26401 3 470210 121600 53640 -1 26400
26402 3 470284 121640 53600 -1 26401
26403 3 470466 121682 53560 -1 26402
26404 3 470605 121716 53680 -1 26403
26405 3 470687 121701 53760 -1 26404
26406 3 470818 121701 53800 -1 26405
26407 3 470935 121741 53960 -1 26406
26408 3 470969 121730 54000 -1 26407
26409 3 469407 121386 54000 -1 26395
26410 3 469329 121498 53920 -1 26409
26411 3 469322 121641 53840 -1 26410
26412 3 469216 121899 53880 -1 26411
26413 3 469101 122031 53840 -1 26412
26414 3 469086 121946 53800 -1 26413
26415 3 469104 121915 53760 -1 26414
26416 3 469109 121911 53720 -1 26415
26417 3 469086 122136 53800 -1 26413
26418 3 469119 122275 53680 -1 26417
26419 3 469126 122422 53640 -1 26418
26420 3 469105 122558 53560 -1 26419
26421 3 469113 122529 53480 -1 26420
26422 3 468971 122455 53440 -1 26421
26423 3 469093 122550 53360 -1 26422
26424 3 469070 122594 53320 -1 26423
26425 3 469049 122599 53240 -1 26424
26426 3 469155 122505 53160 -1 26425
26427 3 469159 122402 53080 -1 26426
26428 3 469169 122372 53040 -1 26427
26429 3 469165 122479 53000 -1 26428
26430 3 469247 122666 52960 -1 26429
26431 3 469282 122535 52920 -1 26430
26432 3 469448 122317 52880 -1 26431
26433 3 469402 121954 52880 -1 26432
26434 3 469372 121877 52800 -1 26433
26435 3 469246 121705 52600 -1 26434
26436 3 469213 121718 52560 -1 26435
26437 3 469399 121688 52520 -1 26436
26438 3 469258 121701 52480 -1 26437
26439 3 469415 121719 52320 -1 26438
26440 3 469416 121692 52280 -1 26439
26441 3 469408 121682 52160 -1 26440
26442 3 469348 121694 52000 -1 26441
26443 3 471049 119784 55840 64 26332
26444 3 470956 119677 55760 305 26443
26445 3 470766 119714 55760 40 26444
26446 3 470745 119739 55800 86 26445
26447 3 470645 119784 55880 71 26446
26448 3 470573 119828 55960 98 26447
26449 3 470524 119828 56040 81 26448
26450 3 470825 119602 55680 40 26444
26451 3 470775 119537 55600 71 26450
26452 3 470567 119598 55600 81 26451
26453 3 470443 119595 55560 98 26452
26454 3 470440 119601 55400 98 26453
26455 3 470439 119602 55360 200 26454
26456 3 470729 119478 55560 60 26451
26457 3 470712 119394 55520 96 26456
26458 3 470659 119218 55440 135 26457
26459 3 470592 119014 55360 75 26458
26460 3 470506 118784 55200 71 26459
26461 3 470421 118635 55120 156 26460
26462 3 470360 118336 55000 51 26461
26463 3 470284 118179 54960 80 26462
26464 3 470305 117997 54920 81 26463
26465 3 470247 118093 54880 207 26464
26466 3 469817 118185 54880 80 26465
26467 3 469789 118119 54920 32 26466
26468 3 469745 118310 54960 98 26467
26469 3 469754 118400 55000 40 26468
26470 3 469624 118457 54960 75 26469
26471 3 469606 118616 54960 181 26470
26472 3 469703 118730 55000 71 26471
26473 3 469881 118839 55120 124 26472
26474 3 469918 118945 55200 102 26473
26475 3 469945 118978 55240 104 26474
26476 3 470282 118050 54760 75 26465
26477 3 470442 118037 54600 51 26476
26478 3 470499 118015 54440 51 26477
26479 3 470448 117914 54320 51 26478
26480 3 470390 117901 54080 209 26479
26481 3 470490 117918 53800 218 26480
26482 3 470477 117942 53720 51 26481
26483 3 470455 117976 53600 81 26482
26484 3 470440 117976 53560 40 26483
26485 3 470107 117957 53440 40 26484
26486 3 469995 118006 53360 51 26485
26487 3 469816 117904 53320 45 26486
26488 3 469651 117881 53160 128 26487
26489 3 470671 118154 53720 102 26482
26490 3 470859 118167 53680 102 26489
26491 3 471128 118055 53640 98 26490
26492 3 471228 118094 53600 120 26491
26493 3 471206 118232 53600 186 26492
26494 3 471226 118278 53560 96 26493
26495 3 471354 118397 53480 60 26494
26496 3 471306 118468 53360 45 26495
26497 3 471300 118430 53240 81 26496
26498 3 470520 118652 55280 217 26460
26499 3 470555 118664 55320 257 26498
26500 3 470590 118678 55360 124 26499
26501 3 470762 118703 55400 71 26500
26502 3 470914 118651 55480 90 26501
26503 3 470968 118555 55520 64 26502
26504 3 471048 118525 55600 45 26503
26505 3 471095 118470 55680 98 26504
26506 3 471105 118395 55800 141 26505
26507 3 471240 118433 55920 -1 26506
26508 3 471341 118419 56000 -1 26507
26509 3 471368 118405 56040 -1 26508
26510 3 471397 118394 56080 -1 26509
26511 3 471424 118378 56160 -1 26510
26512 3 471428 118357 56280 -1 26511
26513 3 471422 118301 56400 -1 26512
26514 3 471422 118286 56520 -1 26513
26515 3 471422 118240 56600 -1 26514
26516 3 471600 118245 56600 -1 26515
26517 3 471690 118224 56640 -1 26516
26518 3 471674 118155 56720 -1 26517
26519 3 470621 119312 55560 190 26457
26520 3 470528 119259 55640 186 26519
26521 3 470339 119127 55720 157 26520
26522 3 470166 119073 55720 140 26521
26523 3 470128 119018 55760 51 26522
26524 3 470108 118936 55840 71 26523
26525 3 470090 118866 55920 64 26524
26526 3 469950 118796 55920 40 26525
26527 3 469702 118719 55960 -1 26526
26528 3 469648 118665 56000 -1 26527
26529 3 469606 118537 56120 -1 26528
26530 3 469534 118398 56280 -1 26529
26531 3 469433 118326 56320 -1 26530
26532 3 469342 118288 56360 -1 26531
26533 3 469175 118275 56320 -1 26532
26534 3 469078 118276 56240 -1 26533
26535 3 468961 118230 56280 -1 26534
26536 3 468877 118215 56320 -1 26535
26537 3 468822 118301 56360 -1 26536
26538 3 468848 118345 56440 -1 26537
26539 3 468850 118342 56560 -1 26538
26540 3 468830 118356 56600 -1 26539
26541 3 472127 119571 56240 64 26325
26542 3 472475 119219 56160 86 26541
26543 3 473235 118932 56040 40 26542
26544 3 473955 118649 56000 71 26543
26545 3 474293 118509 55960 154 26544
26546 3 474761 118099 55960 209 26545
26547 3 475259 117827 55920 80 26546
26548 3 475462 117950 55880 131 26547
26549 3 475493 118025 55920 175 26548
26550 3 475096 117811 56080 210 26547
26551 3 475021 117722 56200 45 26550
26552 3 475014 117699 56240 45 26551
26553 3 475027 117687 56280 96 26552
26554 3 475450 117594 55880 71 26547
26555 3 475862 117353 55800 32 26554
26556 3 476018 116976 55760 153 26555
26557 3 475984 116636 55760 237 26556
26558 3 476365 116422 55760 226 26557
26559 3 476832 116133 55720 102 26558
26560 3 476929 116008 55680 134 26559
26561 3 477026 115883 55640 81 26560
26562 3 477416 115288 55520 40 26561
26563 3 477608 114988 55480 51 26562
26564 3 478449 114766 55520 178 26563
26565 3 478699 114729 55560 91 26564
26566 3 479177 114496 55640 51 26565
26567 3 479419 114342 55520 71 26566
26568 3 479745 114089 55400 71 26567
26569 3 479894 114101 55360 71 26568
26570 3 480111 114233 55160 128 26569
26571 3 480141 114240 55040 86 26570
26572 3 480403 114406 54760 157 26571
26573 3 480418 114475 54720 122 26572
26574 3 480419 114663 54640 96 26573
26575 3 480596 114668 54480 40 26574
26576 3 480664 114782 54320 318 26575
26577 3 480652 114873 54160 60 26576
26578 3 480676 114958 54000 172 26577
26579 3 480730 114925 53720 140 26578
26580 3 480752 114876 53480 124 26579
26581 3 480804 114868 53240 40 26580
26582 3 480948 115000 53040 81 26581
26583 3 480910 115226 53000 157 26582
26584 3 480870 115572 52960 32 26583
26585 3 481003 115645 52800 148 26584
26586 3 481105 115779 52600 101 26585
26587 3 481115 115851 52560 40 26586
26588 3 481144 115900 52520 32 26587
26589 3 481024 116213 52440 153 26588
26590 3 481323 115717 52440 102 26589
26591 3 481485 115876 52280 102 26590
26592 3 481709 116201 52160 81 26591
26593 3 481935 116288 52120 101 26592
26594 3 482106 116343 52080 81 26593
26595 3 482353 116594 52000 98 26594
26596 3 482673 117100 51840 168 26595
26597 3 482738 117230 51800 40 26596
26598 3 482837 117418 51760 51 26597
26599 3 482922 117664 51880 40 26598
26600 3 483130 117704 52000 107 26599
26601 3 483420 117796 52080 32 26600
26602 3 483576 117835 52120 131 26601
26603 3 483702 117851 52280 96 26602
26604 3 483918 117903 52440 163 26603
26605 3 483849 118160 52520 107 26604
26606 3 483902 118140 52560 71 26605
26607 3 484041 118108 52680 75 26606
26608 3 484208 118192 52880 71 26607
26609 3 484245 118296 52920 115 26608
26610 3 484288 118369 52960 98 26609
26611 3 484468 117924 53040 90 26610
26612 3 484673 118124 53160 -1 26611
26613 3 484747 118317 53320 -1 26612
26614 3 484918 118554 53520 -1 26613
26615 3 485072 118604 53760 -1 26614
26616 3 485299 118711 53960 -1 26615
26617 3 482863 117592 51720 71 26598
26618 3 482871 117928 51480 107 26617
26619 3 482734 118384 51320 122 26618
26620 3 482809 118821 51160 101 26619
26621 3 482892 118953 51080 81 26620
26622 3 482901 119108 51040 163 26621
26623 3 482942 119249 51000 122 26622
26624 3 483022 119637 50920 32 26623
26625 3 482807 119752 50840 32 26624
26626 3 483004 120074 51000 156 26625
26627 3 483007 120041 50560 120 26625
26628 3 483776 120704 50160 64 26627
26629 3 483328 120992 50040 124 26627
26630 3 483488 121152 50200 45 26629
26631 3 483616 121376 50200 140 26630
26632 3 483712 121600 50320 237 26631
26633 3 483680 121856 50240 237 26632
26634 3 483648 121920 50200 245 26633
26635 3 483616 122176 50200 175 26634
26636 3 483456 122400 50240 136 26635
26637 3 483264 122560 50280 91 26636
26638 3 483104 122752 50400 40 26637
26639 3 483040 123008 50400 40 26638
26640 3 483136 123264 50400 40 26639
26641 3 483296 123424 50280 71 26640
26642 3 483424 123648 50240 40 26641
26643 3 483552 123904 50240 40 26642
26644 3 483712 124064 50120 60 26643
26645 3 483968 124160 50040 51 26644
26646 3 484160 124320 50000 40 26645
26647 3 484288 124512 50000 64 26646
26648 3 483808 121920 50000 282 26634
26649 3 483968 121888 49960 235 26648
26650 3 484064 121824 49840 219 26649
26651 3 484320 121824 49800 202 26650
26652 3 484544 121984 49760 128 26651
26653 3 484704 122176 49880 115 26652
26654 3 484960 122176 49880 160 26653
26655 3 485184 122208 50040 104 26654
26656 3 485344 122272 50240 81 26655
26657 3 485568 122368 50400 51 26656
26658 3 485664 122464 50520 40 26657
26659 3 484000 121664 49600 210 26650
26660 3 484064 121664 49320 80 26659
26661 3 484128 121600 49080 32 26660
26662 3 484384 121536 49000 120 26661
26663 3 484640 121440 48880 102 26662
26664 3 484768 121440 48840 80 26663
26665 3 484096 121792 50160 154 26649
26666 3 484256 121760 50400 163 26665
26667 3 484512 121728 50520 98 26666
26668 3 484704 121920 50640 71 26667
26669 3 484768 121984 50640 90 26668
26670 3 483520 120800 50040 32 26629
26671 3 483616 120704 49960 80 26670
26672 3 483744 120544 49800 40 26671
26673 3 483936 120416 49680 51 26672
26674 3 484064 120512 49680 32 26673
26675 3 479467 114271 55680 60 26566
26676 3 479784 113989 55800 328 26675
26677 3 479988 113813 55840 115 26676
26678 3 480045 113570 55840 81 26677
26679 3 480572 113220 55880 164 26678
26680 3 481497 112603 55920 71 26679
26681 3 481646 112513 55960 202 26680
26682 3 482215 112622 55440 101 26681
26683 3 481796 112423 56000 90 26681
26684 3 481964 112301 56040 143 26683
26685 3 481898 112259 56240 45 26684
26686 3 481800 112128 56440 122 26685
26687 3 481803 112135 56520 254 26686
26688 3 481809 111903 56760 45 26687
26689 3 481576 111361 57160 38 26688
26690 3 481708 111180 57520 32 26689
26691 3 481703 111170 57560 32 26690
26692 3 481706 111151 57640 -1 26691
26693 3 483511 111525 56040 101 26684
26694 3 483709 111359 56040 101 26693
26695 3 483919 111327 56080 64 26694
26696 3 484240 111238 56200 104 26695
26697 3 484442 111166 56280 60 26696
26698 3 484717 111093 56400 64 26697
26699 3 484907 110904 56480 115 26698
26700 3 485011 110860 56560 64 26699
26701 3 485052 110745 56640 128 26700
26702 3 485184 110779 56800 178 26701
26703 3 485457 110731 57000 91 26702
26704 3 485542 110699 57160 131 26703
26705 3 485876 110656 57400 189 26704
26706 3 486080 110549 57560 197 26705
26707 3 486134 110516 57760 75 26706
26708 3 486121 110312 58000 60 26707
26709 3 486102 110228 58160 245 26708
26710 3 486154 110072 58320 128 26709
26711 3 486723 109978 58320 45 26710
26712 3 486730 109913 58360 156 26711
26713 3 486156 109997 58400 51 26710
26714 3 486064 109862 58600 186 26713
26715 3 486041 109775 58800 122 26714
26716 3 486154 109798 59000 81 26715
26717 3 486309 109851 59240 32 26716
26718 3 486446 109953 59440 81 26717
26719 3 486614 109978 59520 32 26718
26720 3 486726 109961 59560 81 26719
26721 3 486891 109908 59600 186 26720
26722 3 486891 109882 59480 51 26721
26723 3 486891 109951 59360 107 26722
26724 3 486919 109988 59280 96 26723
26725 3 486948 109998 59200 51 26724
26726 3 486974 110001 59120 91 26725
26727 3 486941 110001 58960 101 26726
26728 3 486917 110008 58920 166 26727
26729 3 486842 110029 58800 209 26728
26730 3 486846 110138 58640 51 26729
26731 3 486975 109939 59680 134 26721
26732 3 487126 109965 59640 81 26731
26733 3 487309 109975 59720 60 26732
26734 3 487457 109986 59760 32 26733
26735 3 487574 109887 59680 32 26734
26736 3 487598 109849 59640 71 26735
26737 3 487614 109681 59600 134 26736
26738 3 487804 109469 59640 90 26737
26739 3 488006 109414 59720 51 26738
26740 3 488170 109400 59800 137 26739
26741 3 488368 109368 59920 51 26740
26742 3 488518 109285 59960 102 26741
26743 3 488632 109210 60000 209 26742
26744 3 488918 109301 60080 98 26743
26745 3 489008 109359 60200 51 26744
26746 3 489156 109416 60400 80 26745
26747 3 489274 109502 60560 71 26746
26748 3 489406 109562 60640 40 26747
26749 3 489467 109586 60680 45 26748
26750 3 489662 109639 60720 60 26749
26751 3 489908 109660 60760 80 26750
26752 3 490208 109755 60840 96 26751
26753 3 490373 109762 60880 32 26752
26754 3 490733 109665 60920 98 26753
26755 3 490911 109680 60960 221 26754
26756 3 491105 109683 61040 90 26755
26757 3 491098 109685 61080 80 26756
26758 3 491082 109705 61120 60 26757
26759 3 491026 109779 61200 45 26758
26760 3 490859 109853 61360 32 26759
26761 3 490849 109900 61520 197 26760
26762 3 490847 109850 61640 45 26761
26763 3 490948 109865 61760 124 26762
26764 3 490970 109853 61800 64 26763
26765 3 490992 109853 61840 104 26764
26766 3 491065 109778 61880 75 26765
26767 3 491030 109748 61920 124 26766
26768 3 491062 109757 62000 75 26767
26769 3 491094 109928 62200 -1 26768
26770 3 490991 109881 62400 -1 26769
26771 3 491218 109323 62520 -1 26770
26772 3 491298 109148 62520 -1 26771
26773 3 491262 109129 62640 -1 26772
26774 3 490297 109803 60960 181 26753
26775 3 490240 109809 61000 32 26774
26776 3 490265 109832 61040 86 26775
26777 3 490266 109837 61080 60 26776
26778 3 487432 109622 59680 51 26737
26779 3 487315 109615 59720 60 26778
26780 3 487216 109642 59760 32 26779
26781 3 487157 109657 59800 64 26780
26782 3 487030 109525 59760 91 26781
26783 3 486939 109456 59720 101 26782
26784 3 486834 109389 59760 71 26783
26785 3 486788 109374 59800 128 26784
26786 3 486548 109362 59800 64 26785
26787 3 486482 109346 59760 131 26786
26788 3 486324 109303 59800 196 26787
26789 3 486210 109240 59840 128 26788
26790 3 486102 109206 59880 51 26789
26791 3 485861 109180 59840 60 26790
26792 3 485687 109182 59800 -1 26791
26793 3 485425 109281 59840 -1 26792
26794 3 485499 109367 59920 -1 26793
26795 3 486479 109344 59720 135 26787
26796 3 486479 109345 59680 60 26795
26797 3 486852 109382 59640 166 26783
26798 3 486780 109388 59520 128 26797
26799 3 486765 109393 59480 277 26798
26800 3 486749 109390 59440 64 26799
26801 3 486677 109335 59320 60 26800
26802 3 486636 109288 59240 60 26801
26803 3 486594 109241 59160 51 26802
26804 3 486575 109180 59040 81 26803
26805 3 487500 110091 59640 60 26735
26806 3 487537 110142 59600 32 26805
26807 3 487525 110153 59520 60 26806
26808 3 486446 110029 59560 102 26719
26809 3 486450 110130 59680 60 26808
26810 3 486423 110161 59800 75 26809
26811 3 486486 110205 60000 32 26810
26812 3 486643 110316 60080 96 26811
26813 3 486613 110350 60160 148 26812
26814 3 486849 110331 60240 45 26813
26815 3 487014 110279 60280 64 26814
26816 3 487238 110239 60240 208 26815
26817 3 487386 110301 60280 51 26816
26818 3 487442 110274 60360 107 26817
26819 3 487532 110271 60400 139 26818
26820 3 487680 110303 60440 81 26819
26821 3 487902 110424 60520 75 26820
26822 3 487996 110496 60600 45 26821
26823 3 488218 110497 60560 -1 26822
26824 3 488343 110539 60520 -1 26823
26825 3 488524 110547 60440 -1 26824
26826 3 488746 110512 60360 -1 26825
26827 3 488862 110548 60400 -1 26826
26828 3 488938 110615 60520 -1 26827
26829 3 489042 110648 60640 -1 26828
26830 3 489094 110676 60680 -1 26829
26831 3 489125 110668 60720 -1 26830
26832 3 489250 110740 60840 -1 26831
26833 3 489327 110834 60880 -1 26832
26834 3 489484 111106 60960 -1 26833
26835 3 489675 111211 60960 -1 26834
26836 3 489825 111250 61000 -1 26835
26837 3 490257 111338 61040 -1 26836
26838 3 490293 111332 61120 -1 26837
26839 3 490289 111310 61160 -1 26838
26840 3 488014 110551 60640 297 26822
26841 3 486698 110320 60360 60 26814
26842 3 486509 110174 60440 172 26841
26843 3 486365 110015 60520 51 26842
26844 3 486333 109914 60600 150 26843
26845 3 486334 109922 60640 32 26844
26846 3 486348 109935 60680 75 26845
26847 3 486325 109895 60720 64 26846
26848 3 486277 109949 60840 98 26847
26849 3 486283 110010 60960 60 26848
26850 3 486292 110022 61040 29 26849
26851 3 486302 110034 61120 -1 26850
26852 3 486336 110061 61160 -1 26851
26853 3 486479 109953 61200 -1 26852
26854 3 486543 109833 61240 -1 26853
26855 3 486620 109843 61280 -1 26854
26856 3 486722 109879 61360 -1 26855
26857 3 486798 109884 61400 -1 26856
26858 3 486649 109821 61440 -1 26857
26859 3 486612 109818 61480 -1 26858
26860 3 486600 109874 61600 -1 26859
26861 3 486471 109930 61760 -1 26860
26862 3 486425 109906 61800 -1 26861
26863 3 486395 109912 61840 -1 26862
26864 3 486413 109840 61880 -1 26863
26865 3 486411 109786 61920 -1 26864
26866 3 486245 109685 62000 -1 26865
26867 3 486186 109498 62160 -1 26866
26868 3 486191 109527 62360 -1 26867
26869 3 486487 108912 62520 -1 26868
26870 3 486567 108875 62560 -1 26869
26871 3 486512 108859 62640 -1 26870
26872 3 486499 108874 62840 -1 26871
26873 3 486500 108838 63040 -1 26872
26874 3 486526 108855 63080 -1 26873
26875 3 486579 108888 63160 -1 26874
26876 3 486579 108879 63200 -1 26875
26877 3 486580 108861 63280 -1 26876
26878 3 486533 108731 63400 -1 26877
26879 3 486204 108696 63360 -1 26878
26880 3 486018 108564 63400 -1 26879
26881 3 485979 108463 63480 -1 26880
26882 3 485993 108372 63600 -1 26881
26883 3 486020 108318 63720 -1 26882
26884 3 486029 108477 63800 -1 26883
26885 3 486112 108850 63920 -1 26884
26886 3 486218 109090 64040 -1 26885
26887 3 486292 109093 64120 -1 26886
26888 3 486256 109130 64160 -1 26887
26889 3 486251 109178 64200 -1 26888
26890 3 486314 109295 64200 -1 26889
26891 3 486233 109366 64280 -1 26890
26892 3 486064 109194 64400 -1 26891
26893 3 485828 108749 64560 -1 26892
26894 3 485711 108416 64720 -1 26893
26895 3 485760 108464 64840 -1 26894
26896 3 485787 108458 64880 -1 26895
26897 3 487072 109792 61360 -1 26857
26898 3 487121 109664 61320 -1 26897
26899 3 487151 109572 61240 -1 26898
26900 3 487036 109502 61120 -1 26899
26901 3 487017 109464 61080 -1 26900
26902 3 486992 109424 61040 -1 26901
26903 3 486940 109336 60920 -1 26902
26904 3 486924 109249 60760 -1 26903
26905 3 486926 109229 60720 -1 26904
26906 3 486947 109224 60680 -1 26905
26907 3 486939 109219 60640 -1 26906
26908 3 486940 109199 60600 -1 26907
26909 3 486389 110113 61240 -1 26852
26910 3 486362 110329 61400 -1 26909
26911 3 486336 110375 61440 -1 26910
26912 3 486303 110408 61480 -1 26911
26913 3 486267 110491 61520 -1 26912
26914 3 486244 110637 61560 -1 26913
26915 3 486340 111066 61520 -1 26914
26916 3 486369 111327 61440 -1 26915
26917 3 486382 111699 61400 -1 26916
26918 3 486336 111772 61320 -1 26917
26919 3 486458 111710 61200 -1 26918
26920 3 486446 111663 61040 -1 26919
26921 3 486358 111678 60960 -1 26920
26922 3 486307 111569 60760 -1 26921
26923 3 486287 111575 60720 -1 26922
26924 3 486220 111674 60680 -1 26923
26925 3 486153 111546 60640 -1 26924
26926 3 485966 111502 60560 -1 26925
26927 3 485873 111491 60440 -1 26926
26928 3 485844 111506 60400 -1 26927
26929 3 485681 111467 60360 -1 26928
26930 3 485815 111572 60320 -1 26929
26931 3 485869 111629 60200 -1 26930
26932 3 485949 111651 60080 -1 26931
26933 3 486207 111696 60000 -1 26932
26934 3 486321 111809 59920 -1 26933
26935 3 486388 111925 59880 -1 26934
26936 3 486523 112033 59800 -1 26935
26937 3 486704 112134 59720 -1 26936
26938 3 486800 112192 59600 -1 26937
26939 3 486858 112199 59520 -1 26938
26940 3 486888 112220 59480 -1 26939
26941 3 486877 112162 59440 -1 26940
26942 3 486934 112138 59320 -1 26941
26943 3 486855 112207 59200 -1 26942
26944 3 486740 112207 59080 -1 26943
26945 3 486491 112195 58920 -1 26944
26946 3 486432 112195 58680 -1 26945
26947 3 486234 112196 58440 -1 26946
26948 3 486080 112296 58200 -1 26947
26949 3 485894 112376 58080 -1 26948
26950 3 485826 112442 57920 -1 26949
26951 3 485844 112472 57880 -1 26950
26952 3 485862 109375 57840 150 26951
26953 3 485881 112562 57800 -1 26952
26954 3 485908 112517 57680 -1 26953
26955 3 485826 112458 57480 -1 26954
26956 3 485925 112504 57440 -1 26955
26957 3 485934 112542 57320 -1 26956
26958 3 485926 112566 57280 -1 26957
26959 3 485926 112681 57240 -1 26958
26960 3 485919 112609 57200 -1 26959
26961 3 485959 112701 57040 -1 26960
26962 3 485997 112821 56880 -1 26961
26963 3 485998 112870 56760 -1 26962
26964 3 485957 112875 56720 -1 26963
26965 3 485933 112884 56680 -1 26964
26966 3 485910 112893 56640 -1 26965
26967 3 485929 112947 56600 -1 26966
26968 3 485926 113008 56520 -1 26967
26969 3 485924 113068 56440 -1 26968
26970 3 485948 113058 56280 -1 26969
26971 3 485969 112944 56080 -1 26970
26972 3 486002 112881 55960 -1 26971
26973 3 485713 112402 57440 -1 26955
26974 3 485569 112448 57360 -1 26973
26975 3 485526 112516 57280 -1 26974
26976 3 485265 111524 60400 -1 26929
26977 3 485129 111443 60440 -1 26976
26978 3 485038 111402 60480 -1 26977
26979 3 484935 111460 60560 -1 26978
26980 3 484635 111498 60560 -1 26979
26981 3 484533 111542 60600 -1 26980
26982 3 484540 111569 60640 -1 26981
26983 3 484593 111593 60680 -1 26982
26984 3 484609 111585 60720 -1 26983
26985 3 484521 111590 60800 -1 26984
26986 3 484481 111628 60840 -1 26985
26987 3 484899 111510 60600 -1 26979
26988 3 484891 111538 60640 -1 26987
26989 3 484911 111570 60680 -1 26988
26990 3 484923 111607 60720 -1 26989
26991 3 484952 111718 60800 -1 26990
26992 3 484941 111754 60840 -1 26991
26993 3 484936 111808 60920 -1 26992
26994 3 484936 111820 60960 -1 26993
26995 3 484931 111815 61000 -1 26994
26996 3 486389 110620 60200 32 26813
26997 3 486350 110673 60240 40 26996
26998 3 486338 110777 60320 40 26997
26999 3 486336 110931 60360 51 26998
27000 3 486337 111130 60400 134 26999
27001 3 486378 111207 60440 -1 27000
27002 3 486410 111226 60480 -1 27001
27003 3 486324 110298 60080 134 26812
27004 3 486125 110158 60000 64 27003
27005 3 486046 110133 59920 232 27004
27006 3 485983 110101 59840 136 27005
27007 3 485947 110074 59720 64 27006
27008 3 485854 110021 59600 64 27007
27009 3 485801 110008 59520 51 27008
27010 3 485727 109985 59440 290 27009
27011 3 485636 109964 59360 120 27010
27012 3 485594 109938 59320 101 27011
27013 3 485494 109840 59240 32 27012
27014 3 485396 109789 59160 32 27013
27015 3 485333 109779 59080 135 27014
27016 3 485265 109779 59040 81 27015
27017 3 485207 109768 58960 96 27016
27018 3 478787 114927 55600 80 26565
27019 3 478857 115044 55640 40 27018
27020 3 478987 115190 55600 60 27019
27021 3 479144 115290 55520 32 27020
27022 3 479304 115388 55440 45 27021
27023 3 479528 115571 55360 237 27022
27024 3 479880 115705 55360 128 27023
27025 3 480078 115909 55320 32 27024
27026 3 480614 116197 55320 32 27025
27027 3 480856 116194 55360 120 27026
27028 3 481000 116150 55440 186 27027
27029 3 481291 116135 55560 98 27028
27030 3 481602 116170 55640 108 27029
27031 3 481744 116226 55680 175 27030
27032 3 481936 116219 55760 75 27031
27033 3 482120 116227 55800 32 27032
27034 3 482800 116063 55800 163 27033
27035 3 482859 115991 55880 217 27034
27036 3 482985 115898 56000 141 27035
27037 3 483071 115776 56080 163 27036
27038 3 483445 115650 56080 90 27037
27039 3 483436 115477 56280 32 27038
27040 3 483233 115303 56600 36 27039
27041 3 483175 114983 56920 41 27040
27042 3 483193 114986 57000 42 27041
27043 3 482739 114976 57000 -1 27042
27044 3 482755 114934 57080 -1 27043
27045 3 482483 114865 57240 -1 27044
27046 3 482408 114757 57360 -1 27045
27047 3 482283 114619 57440 -1 27046
27048 3 482245 114421 57560 -1 27047
27049 3 483229 114993 57160 45 27042
27050 3 483242 114968 57240 22 27049
27051 3 483375 115051 57240 -1 27050
27052 3 483555 115026 57240 -1 27051
27053 3 483678 115066 57120 -1 27052
27054 3 483953 115086 57000 -1 27053
27055 3 484441 115126 56920 -1 27054
27056 3 483254 114943 57320 -1 27050
27057 3 483250 114913 57360 -1 27056
27058 3 484805 115866 56080 150 27038
27059 3 484866 115882 55680 64 27058
27060 3 485745 115810 55680 128 27059
27061 3 486108 115335 56120 98 27060
27062 3 480620 116238 55200 108 27026
27063 3 480560 116335 55080 98 27062
27064 3 480435 116599 55080 96 27063
27065 3 480415 116686 55160 91 27064
27066 3 480326 116772 55280 32 27065
27067 3 480300 116906 55360 64 27066
27068 3 480190 117124 55360 286 27067
27069 3 480268 117094 55440 32 27068
27070 3 480333 117072 55520 75 27069
27071 3 480244 117024 55600 198 27070
27072 3 480369 117160 55520 237 27070
27073 3 480369 117211 55560 51 27072
27074 3 480142 117120 55320 51 27068
27075 3 480079 117166 55240 80 27074
27076 3 479955 117224 55240 60 27075
27077 3 479798 117241 55320 268 27076
27078 3 479959 117223 55200 32 27076
27079 3 479965 117221 55160 75 27078
27080 3 476084 117095 55600 32 26556
27081 3 476354 117219 55560 266 27080
27082 3 476508 117349 55560 134 27081
27083 3 476672 117524 55520 75 27082
27084 3 476699 117612 55440 196 27083
27085 3 476647 117613 55320 131 27084
27086 3 476635 117624 55280 86 27085
27087 3 474039 118573 56040 107 26544
27088 3 474034 118478 56160 64 27087
27089 3 474170 118358 56240 64 27088
27090 3 474183 118365 56280 81 27089
27091 3 473909 118821 56040 91 26544
27092 3 473913 118853 56080 32 27091
27093 3 473931 118873 56120 45 27092
27094 3 473969 118875 56160 51 27093
27095 3 473987 118875 56200 75 27094
27096 3 474091 118827 56280 136 27095
27097 3 474227 118865 56360 197 27096
27098 3 474261 118961 56400 115 27097
27099 3 474284 119017 56480 186 27098
27100 3 474395 119131 56560 45 27099
27101 3 474670 119252 56560 -1 27100
27102 3 470601 120962 57640 90 26309
27103 3 470473 120991 57680 51 27102
27104 3 470343 121022 57640 224 27103
27105 3 470282 121053 57560 32 27104
27106 3 470139 121140 57440 60 27105
27107 3 470051 121149 57400 40 27106
27108 3 469834 121103 57480 71 27107
27109 3 469749 121091 57520 164 27108
27110 3 469625 121081 57560 75 27109
27111 3 469475 121002 57680 40 27110
27112 3 469312 121039 57680 -1 27111
27113 3 469238 121039 57720 -1 27112
27114 3 469151 121036 57800 -1 27113
27115 3 471450 121333 57600 51 26308
27116 3 471502 121490 57760 120 27115
27117 3 471459 121529 57800 51 27116
27118 3 471633 121390 57840 60 27117
27119 3 471400 121631 57880 120 27118
27120 3 471505 121747 58040 71 27119
27121 3 471520 121832 58120 60 27120
27122 3 471524 121855 58240 98 27121
27123 3 471558 121918 58320 75 27122
27124 3 471446 121922 58440 51 27123
27125 3 471353 122005 58480 -1 27124
27126 3 471323 122132 58480 -1 27125
27127 3 471351 122170 58560 -1 27126
27128 3 471369 122179 58680 -1 27127
27129 3 471299 122265 58840 -1 27128
27130 3 471272 122318 58880 -1 27129
27131 3 471284 122334 58920 -1 27130
27132 3 471822 121484 57560 102 27115
27133 3 471906 121515 57440 128 27132
27134 3 472034 121600 57400 64 27133
27135 3 472123 121603 57320 120 27134
27136 3 472182 121589 57240 135 27135
27137 3 472211 121565 57200 81 27136
27138 3 472224 121496 57160 32 27137
27139 3 472244 121481 57000 75 27138
27140 3 472369 121537 56840 32 27139
27141 3 472469 121655 56680 75 27140
27142 3 472525 121696 56560 101 27141
27143 3 472578 121739 56520 91 27142
27144 3 472583 121840 56360 64 27143
27145 3 472584 121897 56280 75 27144
27146 3 472592 121904 56240 107 27145
27147 3 472394 122046 56240 81 27146
27148 3 472388 122083 56200 75 27147
27149 3 472400 122131 56120 98 27148
27150 3 472408 122194 56040 198 27149
27151 3 472417 122240 56000 91 27150
27152 3 472460 122330 55920 -1 27151
27153 3 472431 122320 55840 -1 27152
27154 3 472417 122355 55720 -1 27153
27155 3 472385 122348 55640 -1 27154
27156 3 472366 122341 55600 -1 27155
27157 3 472337 122334 55560 -1 27156
27158 3 472280 122326 55440 -1 27157
27159 3 472226 122352 55280 -1 27158
27160 3 472212 122338 55240 -1 27159
27161 3 472583 122430 55960 -1 27152
27162 3 472600 122432 56000 -1 27161
27163 3 472631 122434 56040 -1 27162
27164 3 472631 122512 56160 -1 27163
27165 3 472625 122573 56200 -1 27164
27166 3 472683 122613 56240 -1 27165
27167 3 472770 122683 56280 -1 27166
27168 3 472769 122740 56360 -1 27167
27169 3 472701 122799 56440 -1 27168
27170 3 472598 121913 56200 148 27146
27171 3 472676 121864 56040 140 27170
27172 3 472687 121764 55960 60 27171
27173 3 472726 121736 55880 96 27172
27174 3 472902 121732 55840 -1 27173
27175 3 472959 121723 55800 -1 27174
27176 3 472957 121655 55760 -1 27175
27177 3 472916 121607 55640 -1 27176
27178 3 472901 121576 55600 -1 27177
27179 3 472684 121754 55800 186 27173
27180 3 472581 121846 55640 -1 27179
27181 3 472553 121866 55600 -1 27180
27182 3 472129 121363 56960 90 27139
27183 3 472045 121306 56920 140 27182
27184 3 472000 121209 56880 32 27183
27185 3 472007 121164 56840 90 27184
27186 3 472455 121787 57240 71 27136
27187 3 472551 121821 57280 71 27186
27188 3 472675 121801 57320 282 27187
27189 3 472859 121797 57280 32 27188
27190 3 472955 121781 57240 75 27189
27191 3 473086 121786 57160 80 27190
27192 3 473162 121811 57040 96 27191
27193 3 473209 121803 57000 71 27192
27194 3 473271 121661 57000 81 27193
27195 3 473361 121656 56960 75 27194
27196 3 473408 121700 57000 160 27195
27197 3 473430 121755 57080 -1 27196
27198 3 473439 121768 57120 -1 27197
27199 3 473521 121782 57240 -1 27198
27200 3 473631 121749 57320 -1 27199
27201 3 473584 121751 57360 -1 27200
27202 3 473748 121702 57400 -1 27201
27203 3 473773 121665 57480 -1 27202
27204 3 473797 121646 57600 -1 27203
27205 3 473812 121636 57720 -1 27204
27206 3 473762 121611 57800 -1 27205
27207 3 473908 121305 57840 131 27206
27208 3 473689 121625 57880 -1 27207
27209 3 473669 121620 57920 -1 27208
27210 3 473181 121886 56920 45 27193
27211 3 473177 121949 56840 40 27210
27212 3 473228 122031 56760 40 27211
27213 3 473237 122076 56720 148 27212
27214 3 473320 122138 56800 -1 27213
27215 3 473367 122186 56840 -1 27214
27216 3 473350 122208 57000 -1 27215
27217 3 473339 122130 57200 -1 27216
27218 3 471586 121384 57400 75 27133
27219 3 471326 121387 57360 91 27218
27220 3 471242 121354 57240 60 27219
27221 3 471230 121359 57200 96 27220
27222 3 471206 121369 57120 120 27221
27223 3 471191 121445 57000 108 27222
27224 3 471209 121515 56920 115 27223
27225 3 465271 123831 58440 96 26044
27226 3 465292 123922 58360 80 27225
27227 3 465499 123974 58360 40 27226
27228 3 465543 124042 58320 32 27227
27229 3 465583 124072 58280 32 27228
27230 3 465642 124100 58240 227 27229
27231 3 465697 124162 58120 40 27230
27232 3 465807 124247 58000 -1 27231
27233 3 465925 124330 57880 -1 27232
27234 3 466078 124172 57840 -1 27233
27235 3 465929 124396 57800 -1 27234
27236 3 465899 124428 57760 -1 27235
27237 3 465828 124456 57720 -1 27236
27238 3 465724 124525 57680 -1 27237
27239 3 465719 124615 57600 -1 27238
27240 3 465725 124681 57520 -1 27239
27241 3 465696 124767 57400 -1 27240
27242 3 465699 124924 57240 -1 27241
27243 3 465706 124934 57200 -1 27242
27244 3 465748 124927 57160 -1 27243
27245 3 465781 124897 57120 -1 27244
27246 3 465808 124910 57000 -1 27245
27247 3 465784 124920 56840 -1 27246
27248 3 465759 124865 56800 -1 27247
27249 3 465761 124757 56760 -1 27248
27250 3 465840 124610 56680 -1 27249
27251 3 465854 124595 56640 -1 27250
27252 3 465854 124583 56600 -1 27251
27253 3 465834 124630 56520 -1 27252
27254 3 465256 123941 58280 104 27226
27255 3 465290 124020 58200 96 27254
27256 3 462192 125210 58720 51 26020
27257 3 462162 125226 58680 107 27256
27258 3 462081 125248 58600 98 27257
27259 3 461796 125445 58680 81 27257
27260 3 461447 125472 58640 60 27259
27261 3 461122 125261 58560 32 27260
27262 3 461082 125185 58520 40 27261
27263 3 461034 125111 58480 98 27262
27264 3 460958 124999 58520 91 27263
27265 3 460908 124854 58600 124 27264
27266 3 460955 124726 58680 256 27265
27267 3 460971 124690 58720 102 27266
27268 3 460993 124640 58680 96 27267
27269 3 460962 124586 58600 32 27268
27270 3 460897 124491 58520 45 27269
27271 3 460861 124409 58480 60 27270
27272 3 460900 124382 58440 120 27271
27273 3 461011 124367 58360 212 27272
27274 3 461086 124259 58280 60 27273
27275 3 461126 124258 58240 153 27274
27276 3 461195 124267 58200 40 27275
27277 3 461196 124220 58120 90 27276
27278 3 461221 124228 58040 107 27277
27279 3 461060 125163 58360 32 27263
27280 3 461079 125177 58320 108 27279
27281 3 461086 125191 58280 186 27280
27282 3 461159 125277 58160 96 27281
27283 3 461208 125342 58080 108 27282
```
