## Supplementary material for "Complete connectomic reconstruction of olfactory projection neurons in the fly brain": neuron skeletons: 11543484.swc (part 2 of 2)

```
27284 3 461243 125441 58040 71 27283
27285 3 461163 125542 58000 81 27284
27286 3 461053 125598 57960 200 27285
27287 3 460969 125661 57920 120 27286
27288 3 462586 124235 59080 120 25987
27289 3 462737 123955 59240 64 27288
27290 3 462891 123542 59440 80 27289
27291 3 462919 123498 59480 154 27290
27292 3 462940 123482 59560 45 27291
27293 3 462879 123344 59760 40 27292
27294 3 462817 123347 59920 75 27293
27295 3 462907 123362 60080 145 27294
27296 3 462930 123366 60120 163 27295
27297 3 462449 123569 60160 122 27296
27298 3 462160 123660 60240 81 27297
27299 3 462024 123698 60280 81 27298
27300 3 461779 123782 60440 202 27299
27301 3 461088 123200 59800 75 27300
27302 3 460832 123168 59760 75 27301
27303 3 460576 123168 59760 32 27302
27304 3 460480 123168 59760 32 27303
27305 3 461546 123830 60560 40 27300
27306 3 461250 123854 60600 107 27305
27307 3 461106 123873 60680 45 27306
27308 3 461009 123952 60840 71 27307
27309 3 461042 124024 60960 64 27308
27310 3 462366 123553 60320 200 27298
27311 3 462360 123585 60440 91 27310
27312 3 462375 123594 60480 237 27311
27313 3 462394 123600 60520 186 27312
27314 3 462809 123591 60520 86 27313
27315 3 462906 123601 60560 40 27314
27316 3 463002 123611 60600 40 27315
27317 3 463164 123484 60640 192 27316
27318 3 462435 123617 60600 259 27313
27319 3 462422 123557 60760 300 27318
27320 3 462513 123576 60800 81 27319
27321 3 462590 123544 60960 81 27320
27322 3 462609 123550 61000 51 27321
27323 3 462642 123545 61080 96 27322
27324 3 462601 123605 61200 71 27323
27325 3 462609 123667 61280 60 27324
27326 3 462716 123693 61480 80 27325
27327 3 462781 123684 61520 75 27326
27328 3 462790 123636 61560 86 27327
27329 3 462757 123563 61600 51 27328
27330 3 462769 123557 61640 32 27329
27331 3 462788 123544 61680 81 27330
27332 3 462763 123458 61800 51 27331
27333 3 462695 123423 61920 75 27332
27334 3 462698 123449 61960 71 27333
27335 3 462849 123375 62000 -1 27334
27336 3 462911 123182 62040 -1 27335
27337 3 462948 123019 62120 -1 27336
27338 3 463028 122955 62160 -1 27337
27339 3 462398 123386 62000 -1 27334
27340 3 462296 123290 62040 -1 27339
27341 3 462268 123165 62080 -1 27340
27342 3 462169 122979 62120 -1 27341
27343 3 462175 122810 62160 -1 27342
27344 3 462222 122774 62280 -1 27343
27345 3 462319 123417 60800 81 27319
27346 3 462295 123310 60880 91 27345
27347 3 462292 123227 61000 81 27346
27348 3 462223 123065 61000 51 27347
27349 3 462230 123019 61040 51 27348
27350 3 462260 122963 61080 101 27349
27351 3 462190 122862 61120 71 27350
27352 3 462176 122794 61160 128 27351
27353 3 462148 122655 61160 -1 27352
27354 3 462014 122546 61200 -1 27353
27355 3 462072 122581 61240 -1 27354
27356 3 461799 122487 61160 -1 27354
27357 3 461723 122394 61200 -1 27356
27358 3 461778 122168 61240 -1 27357
27359 3 461758 121909 61280 -1 27358
27360 3 461606 121864 61240 -1 27359
27361 3 461468 121801 61280 -1 27360
27362 3 461394 121786 61360 -1 27361
27363 3 461403 121758 61480 -1 27362
27364 3 461452 121743 61640 -1 27363
27365 3 461554 121680 61800 -1 27364
27366 3 461569 121657 61840 -1 27365
27367 3 463392 123153 60200 80 27296
27368 3 463783 122976 60360 210 27367
27369 3 464054 122709 60480 210 27368
27370 3 464343 122437 60600 134 27369
27371 3 464772 122096 60800 140 27370
27372 3 465019 121878 60880 80 27371
27373 3 464452 122392 60920 51 27372
27374 3 464351 122714 61000 163 27373
27375 3 464280 122711 61120 189 27374
27376 3 464297 122737 61200 148 27375
27377 3 464266 122778 61360 140 27376
27378 3 464262 122698 61600 51 27377
27379 3 464332 122699 61640 214 27378
27380 3 464574 122713 61760 96 27379
27381 3 464785 122661 61920 204 27380
27382 3 464912 122758 62040 91 27381
27383 3 464972 122777 62080 32 27382
27384 3 465152 122861 62240 128 27383
27385 3 465245 122951 62360 120 27384
27386 3 465267 122993 62440 181 27385
27387 3 465281 122989 62480 51 27386
27388 3 465305 123073 62520 120 27387
27389 3 465463 123010 62520 -1 27388
27390 3 465224 122914 62640 122 27389
27391 3 465220 123113 62680 -1 27390
27392 3 465191 123223 62800 -1 27391
27393 3 465049 123371 62800 -1 27392
27394 3 464886 123408 62840 -1 27393
27395 3 464706 123431 62880 -1 27394
27396 3 464664 123458 62800 -1 27395
27397 3 464576 123482 62760 -1 27396
27398 3 464373 123442 62800 -1 27397
27399 3 464300 123439 62840 -1 27398
27400 3 464180 123440 62920 -1 27399
27401 3 464037 123474 62960 -1 27400
27402 3 463834 123495 63000 -1 27401
27403 3 463780 123522 63040 -1 27402
27404 3 463733 123533 63120 -1 27403
27405 3 463723 123518 63200 -1 27404
27406 3 465271 123217 62880 -1 27392
27407 3 465354 123302 63040 -1 27406
27408 3 465361 123319 63000 -1 27407
27409 3 465484 123562 62880 -1 27408
27410 3 465598 123749 62880 -1 27409
27411 3 465772 123989 62880 -1 27410
27412 3 465939 124125 62760 -1 27411
27413 3 466201 124365 62760 -1 27412
27414 3 466350 124346 62840 -1 27413
27415 3 466450 124266 62960 -1 27414
27416 3 466480 124208 63000 -1 27415
27417 3 466505 124162 63080 -1 27416
27418 3 466552 124134 63160 -1 27417
27419 3 466666 124135 63240 -1 27418
27420 3 466819 124167 63280 -1 27419
27421 3 466927 124152 63320 -1 27420
27422 3 467076 124126 63400 -1 27421
27423 3 465612 123764 62840 -1 27410
27424 3 465618 123785 62760 -1 27423
27425 3 465599 123776 62680 -1 27424
27426 3 465591 123797 62640 -1 27425
27427 3 465822 123833 62520 -1 27426
27428 3 465551 123993 62520 -1 27427
27429 3 465317 124145 62520 -1 27428
27430 3 465620 123884 62480 -1 27428
27431 3 465618 123764 62440 -1 27430
27432 3 465609 123709 62360 -1 27431
27433 3 465577 123646 62240 -1 27432
27434 3 465611 123606 62160 -1 27433
27435 3 465351 123276 63200 -1 27407
27436 3 465370 123287 63320 -1 27435
27437 3 465379 123259 63480 -1 27436
27438 3 465305 123255 63600 -1 27437
27439 3 465176 123166 63680 -1 27438
27440 3 465504 123603 63840 -1 27439
27441 3 465665 123769 63800 -1 27440
27442 3 465658 123694 63760 -1 27441
27443 3 465663 123520 63680 -1 27442
27444 3 465703 123556 63640 -1 27443
27445 3 465748 123597 63600 -1 27444
27446 3 465590 123705 63880 -1 27440
27447 3 465823 123958 64120 -1 27446
27448 3 465671 123904 64400 -1 27447
27449 3 465507 123351 64640 -1 27448
27450 3 465452 123217 64880 -1 27449
27451 3 465548 123223 65040 -1 27450
27452 3 465537 123237 65160 -1 27451
27453 3 465742 123330 65200 -1 27452
27454 3 465951 123411 65160 -1 27453
27455 3 466231 123501 65200 -1 27454
27456 3 466397 123550 65240 -1 27455
27457 3 466504 123615 65280 -1 27456
27458 3 466570 123711 65280 -1 27457
27459 3 466617 123701 65320 -1 27458
27460 3 466690 123645 65400 -1 27459
27461 3 466778 123634 65520 -1 27460
27462 3 465378 123174 65320 -1 27452
27463 3 465429 123172 65560 -1 27462
27464 3 465584 123247 65600 -1 27463
27465 3 465307 123059 65640 -1 27463
27466 3 465233 122970 65720 -1 27465
27467 3 465125 122982 65880 -1 27466
27468 3 465013 123033 66040 -1 27467
27469 3 464826 122932 66160 -1 27468
27470 3 464465 122726 66240 -1 27469
27471 3 464259 122667 66280 -1 27470
27472 3 464061 122588 66400 -1 27471
27473 3 463866 122545 66360 -1 27472
27474 3 463761 122538 66320 -1 27473
27475 3 463633 122459 66240 -1 27474
27476 3 463428 122388 66200 -1 27475
27477 3 463098 122302 66080 -1 27476
27478 3 463050 122309 66040 -1 27477
27479 3 463003 122320 65960 -1 27478
27480 3 462847 122367 65920 -1 27479
27481 3 462847 122292 65800 -1 27480
27482 3 462863 122311 65680 -1 27481
27483 3 462856 122358 65640 -1 27482
27484 3 462896 122393 65560 -1 27483
27485 3 462969 122381 65400 -1 27484
27486 3 463073 122464 65320 -1 27485
27487 3 463170 122502 65160 -1 27486
27488 3 463138 122525 65080 -1 27487
27489 3 463147 122479 65040 -1 27488
27490 3 463190 122408 65000 -1 27489
27491 3 463332 122338 65000 -1 27490
27492 3 463406 122317 64920 -1 27491
27493 3 463447 122318 64880 -1 27492
27494 3 463487 122314 64840 -1 27493
27495 3 463139 122298 66080 -1 27477
27496 3 463157 122385 66240 -1 27476
27497 3 463121 122407 66280 -1 27496
27498 3 462899 122488 66320 -1 27497
27499 3 462649 122491 66280 -1 27498
27500 3 462482 122404 66240 -1 27499
27501 3 462156 122275 66160 -1 27500
27502 3 461960 122217 66040 -1 27501
27503 3 461825 122169 65880 -1 27502
27504 3 461773 122184 65840 -1 27503
27505 3 461759 121987 65760 -1 27504
27506 3 461688 121778 65720 -1 27505
27507 3 461636 122274 65800 -1 27504
27508 3 461534 122267 65720 -1 27507
27509 3 461497 122183 65640 -1 27508
27510 3 461355 122015 65640 -1 27509
27511 3 461214 121939 65720 -1 27510
27512 3 461172 121804 65840 -1 27511
27513 3 461056 121630 65960 -1 27512
27514 3 460989 121583 66000 -1 27513
27515 3 460775 121553 66040 -1 27514
27516 3 460791 121586 66120 -1 27515
27517 3 460772 121639 66200 -1 27516
27518 3 460717 121747 66240 -1 27517
27519 3 460634 121809 66320 -1 27518
27520 3 460565 121755 66400 -1 27519
27521 3 460615 121658 66480 -1 27520
27522 3 460701 121595 66520 -1 27521
27523 3 460708 121582 66560 -1 27522
27524 3 461294 122078 65560 -1 27510
27525 3 461287 122096 65520 -1 27524
27526 3 461274 122132 65440 -1 27525
27527 3 461414 122401 65600 -1 27509
27528 3 461319 122558 65480 -1 27527
27529 3 461229 122651 65280 -1 27528
27530 3 461249 122701 65120 -1 27529
27531 3 461214 122813 64920 -1 27530
27532 3 461139 122986 64800 -1 27531
27533 3 460910 123092 64680 -1 27532
27534 3 460435 123510 64600 -1 27533
27535 3 459976 123626 64640 -1 27534
27536 3 459845 123562 64600 -1 27535
27537 3 459782 123509 64560 -1 27536
27538 3 459743 123652 64480 -1 27537
27539 3 459761 123789 64400 -1 27538
27540 3 459781 123923 64320 -1 27539
27541 3 459772 123622 64720 -1 27535
27542 3 459609 123742 64800 -1 27541
27543 3 459585 123803 64840 -1 27542
27544 3 459207 123898 64880 -1 27543
27545 3 458881 124050 64960 -1 27544
27546 3 458560 124229 64840 -1 27545
27547 3 458446 124364 64640 -1 27546
27548 3 458773 124081 65000 -1 27545
27549 3 458812 124027 65200 -1 27548
27550 3 458719 124252 65360 -1 27549
27551 3 458598 124461 65440 -1 27550
27552 3 458579 124508 65320 -1 27551
27553 3 458548 124504 65240 -1 27552
27554 3 458537 124515 65120 -1 27553
27555 3 458493 124500 65080 -1 27554
27556 3 458574 124431 65560 -1 27551
27557 3 458593 124398 65640 -1 27556
27558 3 460174 123632 64560 -1 27534
27559 3 460133 123713 64520 -1 27558
27560 3 460152 123725 64480 -1 27559
27561 3 460278 123839 64400 -1 27560
27562 3 460341 123870 64360 -1 27561
27563 3 464118 122615 66520 -1 27472
27564 3 464201 122687 66600 -1 27563
27565 3 464230 122734 66640 -1 27564
27566 3 464224 122813 66720 -1 27565
27567 3 464279 123001 66800 -1 27566
27568 3 464417 123361 66880 -1 27567
27569 3 464549 123647 66960 -1 27568
27570 3 464635 123915 67040 -1 27569
27571 3 464717 124020 67080 -1 27570
27572 3 464792 124093 67120 -1 27571
27573 3 464864 124172 67200 -1 27572
27574 3 464110 122732 61680 86 27379
27575 3 463985 122852 61760 101 27574
27576 3 463960 122910 61840 128 27575
27577 3 463993 122862 61920 71 27576
27578 3 463873 122918 62080 153 27577
27579 3 463734 122871 62240 -1 27578
27580 3 463648 122750 62440 -1 27579
27581 3 463649 122757 62480 -1 27580
27582 3 463644 122720 62520 -1 27581
27583 3 463727 122638 62560 -1 27582
27584 3 463456 122384 62640 -1 27583
27585 3 463340 122270 62720 -1 27584
27586 3 463294 122191 62800 -1 27585
27587 3 463301 122168 62840 -1 27586
27588 3 463314 122125 62920 -1 27587
27589 3 463350 122092 62960 -1 27588
27590 3 463429 122052 63040 -1 27589
27591 3 463476 122003 63120 -1 27590
27592 3 463504 121964 63160 -1 27591
27593 3 463507 121872 63200 -1 27592
27594 3 463612 121870 63280 -1 27593
27595 3 463688 121873 63320 -1 27594
27596 3 463773 121884 63360 -1 27595
27597 3 463965 121832 63480 -1 27596
27598 3 464098 121709 63560 -1 27597
27599 3 464188 121633 63520 -1 27598
27600 3 464161 121506 63560 -1 27599
27601 3 464152 121430 63600 -1 27600
27602 3 464178 121387 63640 -1 27601
27603 3 464285 121342 63680 -1 27602
27604 3 464284 121314 63640 -1 27603
27605 3 464354 121415 63720 -1 27603
27606 3 464548 121677 63800 -1 27605
27607 3 464703 121745 63840 -1 27606
27608 3 464758 121872 63880 -1 27607
27609 3 464680 121584 63800 -1 27607
27610 3 464622 121301 63720 -1 27609
27611 3 464565 121149 63680 -1 27610
27612 3 464504 121016 63680 -1 27611
27613 3 464409 120945 63640 -1 27612
27614 3 464333 120926 63600 -1 27613
27615 3 464263 120879 63560 -1 27614
27616 3 464182 120717 63520 -1 27615
27617 3 464274 120369 63520 -1 27616
27618 3 464301 120177 63560 -1 27617
27619 3 464316 120132 63600 -1 27618
27620 3 464262 120095 63640 -1 27619
27621 3 464221 120728 63480 -1 27616
27622 3 464241 121634 63400 -1 27599
27623 3 464237 121631 63320 -1 27622
27624 3 464240 121639 63280 -1 27623
27625 3 463422 121790 63120 -1 27593
27626 3 463315 121765 63040 -1 27625
27627 3 463176 121712 63080 -1 27626
27628 3 463039 121683 63120 -1 27627
27629 3 463023 121635 63200 -1 27628
27630 3 463022 121604 63280 -1 27629
27631 3 465385 121557 61000 128 27372
27632 3 465502 121546 61040 115 27631
27633 3 465917 121359 61200 71 27632
27634 3 466220 121280 61360 141 27633
27635 3 466708 121043 61560 64 27634
27636 3 467140 120813 61800 98 27635
27637 3 467207 120791 61840 51 27636
27638 3 467690 120701 62040 64 27637
27639 3 467866 120190 62040 226 27638
27640 3 467847 120157 61960 293 27639
27641 3 467736 120665 62120 235 27638
27642 3 468206 120898 62080 91 27641
27643 3 468543 120962 62040 60 27642
27644 3 469102 121317 61920 86 27643
27645 3 468740 121359 61880 102 27644
27646 3 468598 121376 61840 32 27645
27647 3 468403 121420 61760 135 27646
27648 3 468259 121506 61680 150 27647
27649 3 468216 121626 61600 120 27648
27650 3 468146 121667 61480 86 27649
27651 3 468090 121652 61400 32 27650
27652 3 467993 121655 61320 -1 27651
27653 3 467923 121624 61280 -1 27652
27654 3 467874 121572 61240 60 27653
27655 3 467862 121525 61120 -1 27654
27656 3 467922 121522 61080 -1 27655
27657 3 467957 121542 61040 -1 27656
27658 3 467989 121542 61000 -1 27657
27659 3 468049 121642 60920 -1 27658
27660 3 468065 121727 60840 -1 27659
27661 3 468066 121810 60760 -1 27660
27662 3 468073 121845 60720 -1 27661
27663 3 468081 121833 60680 -1 27662
27664 3 468038 121811 60640 -1 27663
27665 3 468009 121780 60600 -1 27664
27666 3 469396 121524 61880 141 27644
27667 3 469550 121626 61800 107 27666
27668 3 469715 121875 61640 122 27667
27669 3 469838 121919 61520 40 27668
27670 3 470379 122083 61480 226 27669
27671 3 470739 122152 61400 51 27670
27672 3 470993 122317 61680 120 27671
27673 3 471010 122513 61760 96 27672
27674 3 471003 122566 61800 32 27673
27675 3 470638 122690 61720 60 27674
27676 3 470373 122680 61640 163 27675
27677 3 470112 122582 61320 60 27676
27678 3 470090 122626 61160 120 27677
27679 3 470206 122683 61000 98 27678
27680 3 470147 122568 60840 124 27679
27681 3 470130 122544 60800 218 27680
27682 3 470208 122738 60760 281 27681
27683 3 470212 122756 60680 98 27682
27684 3 470227 122776 60640 64 27683
27685 3 470235 122781 60600 80 27684
27686 3 470261 122770 60440 40 27685
27687 3 470093 122519 60720 107 27681
27688 3 470043 122462 60680 157 27687
27689 3 471043 122575 62000 124 27674
27690 3 471005 122704 62200 80 27689
27691 3 470999 122908 62400 154 27690
27692 3 470981 122973 62480 45 27691
27693 3 471207 122808 62520 221 27692
27694 3 471020 122874 62520 86 27693
27695 3 471331 122584 62640 71 27694
27696 3 471366 122533 62840 64 27695
27697 3 471320 122434 62960 32 27696
27698 3 471355 122442 63080 75 27697
27699 3 471438 122538 63120 60 27698
27700 3 471520 122564 63160 -1 27699
27701 3 471431 122480 63200 -1 27700
27702 3 471391 122449 63280 -1 27701
27703 3 471633 122643 63200 -1 27700
27704 3 471657 122658 63280 -1 27703
27705 3 471657 122609 63360 -1 27704
27706 3 471784 122593 63400 -1 27705
27707 3 471846 122536 63440 -1 27706
27708 3 471925 122524 63400 -1 27707
27709 3 471918 122575 63240 -1 27708
27710 3 471903 122602 63120 -1 27709
27711 3 471898 122562 63040 -1 27710
27712 3 471838 122535 62960 -1 27711
27713 3 471572 122589 63400 -1 27705
27714 3 471561 122551 63520 -1 27713
27715 3 471481 122446 63680 -1 27714
27716 3 471497 122726 63840 -1 27715
27717 3 471539 122891 63920 -1 27716
27718 3 470770 123112 62520 60 27692
27719 3 470547 123212 62520 168 27718
27720 3 470758 123061 62640 71 27719
27721 3 470837 123204 62800 140 27720
27722 3 470733 123352 63040 120 27721
27723 3 470740 123498 63200 51 27722
27724 3 470856 123389 63400 75 27723
27725 3 470963 123275 63560 32 27724
27726 3 470854 123212 63640 166 27725
27727 3 470810 123180 63680 81 27726
27728 3 470446 123791 63280 81 27723
27729 3 470332 123925 63240 40 27728
27730 3 470269 124044 63160 205 27729
27731 3 470216 124151 63080 166 27730
27732 3 470151 124204 63000 64 27731
27733 3 470074 124310 62880 91 27732
27734 3 470048 124442 62840 32 27733
27735 3 470019 124511 62880 75 27734
27736 3 469991 124580 62920 32 27735
27737 3 469985 124642 62960 128 27736
27738 3 469881 124740 62960 96 27737
27739 3 469783 124795 62920 -1 27738
27740 3 469712 124855 62800 -1 27739
27741 3 470386 123988 63400 139 27728
27742 3 470433 124079 63440 102 27741
27743 3 470796 124278 63400 64 27742
27744 3 471029 124392 63440 32 27743
27745 3 471159 124321 63560 64 27744
27746 3 471237 124264 63640 164 27745
27747 3 471340 124328 63680 51 27746
27748 3 471383 124447 63720 32 27747
27749 3 470301 124051 63600 81 27742
27750 3 470176 124439 63800 32 27749
27751 3 469970 124867 63960 128 27750
27752 3 469815 125101 64000 96 27751
27753 3 469627 125543 64040 81 27752
27754 3 469533 125775 64200 71 27753
27755 3 469529 125724 64280 40 27754
27756 3 469297 125304 64520 197 27755
27757 3 468802 124845 64760 148 27756
27758 3 468664 124910 64920 304 27757
27759 3 468618 125057 65040 219 27758
27760 3 468594 125359 65200 140 27759
27761 3 468540 125532 65240 128 27760
27762 3 468517 125872 65280 189 27761
27763 3 468450 126216 65320 164 27762
27764 3 468480 126387 65360 80 27763
27765 3 468459 126556 65400 51 27764
27766 3 468256 126793 65360 81 27765
27767 3 468094 126978 65440 175 27766
27768 3 467872 127232 65480 51 27767
27769 3 467562 127595 65560 51 27768
27770 3 467235 127867 65600 143 27769
27771 3 467110 127966 65720 86 27770
27772 3 466276 128336 65680 102 27771
27773 3 465730 128407 65760 156 27772
27774 3 465491 128393 65880 75 27773
27775 3 465336 128306 65960 141 27774
27776 3 465081 128307 66000 71 27775
27777 3 464911 128208 66000 81 27776
27778 3 464777 128160 66080 32 27777
27779 3 464673 128171 66120 98 27778
27780 3 464500 128121 66320 80 27779
27781 3 464392 128208 66400 189 27780
27782 3 464296 128251 66560 -1 27781
27783 3 464136 128178 66680 -1 27782
27784 3 464074 128140 66720 -1 27783
27785 3 463977 128065 66680 -1 27784
27786 3 463785 128015 66600 -1 27785
27787 3 463629 128015 66560 -1 27786
27788 3 467025 128032 65800 40 27771
27789 3 467014 128082 65920 131 27788
27790 3 467416 128328 66040 209 27789
27791 3 467501 128505 66120 32 27790
27792 3 467678 128605 66240 102 27791
27793 3 467711 128658 66360 51 27792
27794 3 467929 128056 65560 32 27770
27795 3 468348 128109 65520 98 27794
27796 3 468660 128154 65480 128 27795
27797 3 468864 128058 65480 91 27796
27798 3 468999 127917 65400 115 27797
27799 3 469091 127759 65360 244 27798
27800 3 469235 127614 65320 64 27799
27801 3 469329 127439 65280 131 27800
27802 3 469459 127360 65280 51 27801
27803 3 469522 127246 65200 81 27802
27804 3 469609 127150 65160 71 27803
27805 3 469665 127102 65080 98 27804
27806 3 469805 127039 65000 176 27805
27807 3 470155 127018 64960 -1 27806
27808 3 470368 126983 65000 -1 27807
27809 3 470577 127033 64920 -1 27808
27810 3 470669 127079 64840 -1 27809
27811 3 470707 127090 64760 -1 27810
27812 3 470776 127082 64720 -1 27811
27813 3 471032 126997 64720 -1 27812
27814 3 471191 126997 64680 -1 27813
27815 3 471355 127233 64600 -1 27814
27816 3 471377 127328 64560 -1 27815
27817 3 471399 127422 64520 -1 27816
27818 3 471507 127380 64600 -1 27815
27819 3 471660 127371 64600 -1 27818
27820 3 471737 127439 64560 -1 27819
27821 3 469528 125259 64280 32 27755
27822 3 469567 125110 64320 75 27821
27823 3 469559 124883 64360 51 27822
27824 3 469526 124780 64400 71 27823
27825 3 469493 124678 64440 32 27824
27826 3 469453 124571 64480 124 27825
27827 3 469410 124437 64520 81 27826
27828 3 469314 124276 64560 60 27827
27829 3 469249 124015 64640 268 27828
27830 3 469140 123878 64720 -1 27829
27831 3 469101 123889 64800 -1 27830
27832 3 469040 123973 64880 -1 27831
27833 3 468870 124013 64880 32 27832
27834 3 468735 123972 64920 -1 27833
27835 3 469400 125529 63840 81 27753
27836 3 469386 125478 63720 141 27835
27837 3 469359 125498 63680 51 27836
27838 3 469201 125561 63640 98 27837
27839 3 469168 125600 63560 75 27838
27840 3 469110 125619 63480 60 27839
27841 3 470538 123027 62360 60 27691
27842 3 470429 123184 62320 64 27841
27843 3 470351 123205 62200 75 27842
27844 3 470225 123200 62080 81 27843
27845 3 470368 123120 62040 107 27844
27846 3 470400 123051 61960 204 27845
27847 3 470100 123252 62000 32 27844
27848 3 470087 123253 61960 60 27847
27849 3 469627 121936 61440 32 27669
27850 3 469473 122003 61520 60 27849
27851 3 469408 122087 61600 81 27850
27852 3 469376 122112 61720 64 27851
27853 3 469320 122095 61760 107 27852
27854 3 468991 122083 61760 186 27853
27855 3 468953 122132 61720 86 27854
27856 3 468949 122148 61640 60 27855
27857 3 468961 122164 61560 101 27856
27858 3 469556 121904 61280 81 27849
27859 3 469534 121909 61200 120 27858
27860 3 469552 121907 61160 81 27859
27861 3 467816 120608 62240 40 27641
27862 3 467160 120656 62240 166 27861
27863 3 467008 120497 62200 120 27862
27864 3 466882 120447 62200 60 27863
27865 3 466792 120477 62240 140 27864
27866 3 466826 120459 62320 131 27865
27867 3 467004 120343 62360 98 27866
27868 3 467058 120294 62400 75 27867
27869 3 467160 120253 62520 230 27868
27870 3 466658 120646 62320 160 27866
27871 3 466610 120723 62280 96 27870
27872 3 466566 120785 62240 101 27871
27873 3 466574 120841 62200 124 27872
27874 3 466558 120929 62200 200 27873
27875 3 466494 121103 62280 40 27874
27876 3 466492 121189 62360 71 27875
27877 3 468971 120248 62320 160 27861
27878 3 469464 119956 62280 32 27877
27879 3 469642 119803 62200 104 27878
27880 3 469938 119528 62320 40 27879
27881 3 469883 119495 62360 120 27880
27882 3 469840 119472 62400 115 27881
27883 3 469808 119382 62440 32 27882
27884 3 469880 119302 62480 178 27883
27885 3 469821 119650 62120 156 27879
27886 3 470056 119345 61920 71 27885
27887 3 470042 119347 61800 80 27886
27888 3 470099 118906 61720 51 27887
27889 3 470241 118619 61600 160 27888
27890 3 470332 118484 61560 86 27889
27891 3 470473 118334 61600 32 27890
27892 3 470552 118201 61680 32 27891
27893 3 470602 118157 61720 134 27892
27894 3 470656 118098 61800 256 27893
27895 3 470704 118018 61920 32 27894
27896 3 470794 117927 62000 51 27895
27897 3 470823 117884 62040 90 27896
27898 3 470838 117844 62120 107 27897
27899 3 470819 117765 62160 -1 27898
27900 3 470770 117688 62120 164 27899
27901 3 470666 117603 62040 60 27900
27902 3 470622 117611 62000 120 27901
27903 3 470744 117522 61960 122 27902
27904 3 470831 117490 61920 128 27903
27905 3 470918 117477 61880 102 27904
27906 3 471011 117358 61920 -1 27905
27907 3 471079 117268 61960 -1 27906
27908 3 471151 117141 62040 -1 27907
27909 3 471227 117103 62120 -1 27908
27910 3 471289 117113 62200 -1 27909
27911 3 471398 117032 62280 -1 27910
27912 3 471405 117079 62320 -1 27911
27913 3 470384 118350 61440 71 27890
27914 3 470385 118255 61320 64 27913
27915 3 470418 118003 61120 40 27914
27916 3 470475 117779 60960 71 27915
27917 3 470565 117555 60840 71 27916
27918 3 470564 117494 60800 32 27917
27919 3 470362 117343 60800 154 27918
27920 3 470315 117333 60840 98 27919
27921 3 470301 117379 60920 51 27920
27922 3 470277 117404 61000 51 27921
27923 3 470656 117193 60640 200 27918
27924 3 470728 117110 60600 60 27923
27925 3 470757 116926 60520 148 27924
27926 3 470800 116818 60480 229 27925
27927 3 470910 116728 60400 202 27926
27928 3 471145 116588 60280 81 27927
27929 3 471294 116483 60120 40 27928
27930 3 471425 116339 60080 172 27929
27931 3 471582 116107 60000 64 27930
27932 3 471846 115845 59960 101 27931
27933 3 472028 115323 60000 60 27932
27934 3 472135 115185 60080 98 27933
27935 3 472178 114902 60200 32 27934
27936 3 472032 114720 60360 75 27935
27937 3 472043 114621 60480 166 27936
27938 3 471979 114528 60560 189 27937
27939 3 471811 114379 60600 64 27938
27940 3 471721 114014 60640 32 27939
27941 3 471989 113949 60760 80 27940
27942 3 472266 113684 60840 120 27941
27943 3 472342 113507 60800 115 27942
27944 3 473376 113408 60320 51 27943
27945 3 473103 113181 60280 71 27944
27946 3 473062 112981 60160 -1 27945
27947 3 473027 112892 60120 -1 27946
27948 3 472846 112762 59840 -1 27947
27949 3 472188 113219 60760 122 27943
27950 3 471994 113046 60800 230 27949
27951 3 471993 112772 60840 148 27950
27952 3 472078 112616 60800 75 27951
27953 3 472131 112562 60840 51 27952
27954 3 472162 112373 60840 71 27953
27955 3 472296 112310 60920 91 27954
27956 3 472196 111994 60920 331 27955
27957 3 472137 111897 60840 168 27956
27958 3 472135 111853 60720 64 27957
27959 3 472131 111847 60680 178 27958
27960 3 472137 111855 60640 134 27959
27961 3 472155 111838 60520 75 27960
27962 3 472113 111810 60440 60 27961
27963 3 472042 111770 60360 45 27962
27964 3 471975 111701 60280 32 27963
27965 3 471956 111671 60240 60 27964
27966 3 471942 111620 60200 -1 27965
27967 3 472345 112287 60960 32 27955
27968 3 472521 112312 61000 32 27967
27969 3 472720 112423 61040 221 27968
27970 3 472941 112468 61000 75 27969
27971 3 473159 112506 61040 51 27970
27972 3 473220 112592 61080 51 27971
27973 3 473207 112602 61120 194 27972
27974 3 473222 112615 61160 277 27973
27975 3 472225 113689 60920 96 27942
27976 3 472170 113723 60960 45 27975
27977 3 472057 113825 61080 51 27976
27978 3 472014 113856 61160 40 27977
27979 3 472022 113532 61160 75 27978
27980 3 471782 113446 61120 45 27979
27981 3 471529 113398 61160 96 27980
27982 3 471368 113443 61120 32 27981
27983 3 471380 113434 61000 276 27982
27984 3 471363 113415 60920 96 27983
27985 3 471346 113381 60880 51 27984
27986 3 472020 113870 61200 224 27978
27987 3 472103 113848 61280 51 27986
27988 3 472186 113825 61360 186 27987
27989 3 472248 113739 61520 80 27988
27990 3 472364 113705 61640 120 27989
27991 3 472450 113741 61720 124 27990
27992 3 472526 113761 61800 235 27991
27993 3 472593 113800 61880 71 27992
27994 3 472606 113834 61920 60 27993
27995 3 472774 113757 62000 75 27994
27996 3 472790 113746 62040 45 27995
27997 3 472805 113746 62080 32 27996
27998 3 472333 113459 61320 148 27988
27999 3 472599 113374 61280 175 27998
28000 3 472748 113400 61360 90 27999
28001 3 472778 113397 61400 81 28000
28002 3 472820 113451 61480 383 28001
28003 3 472854 113487 61520 166 28002
28004 3 472935 113532 61560 80 28003
28005 3 473025 113506 61640 284 28004
28006 3 473113 113471 61680 51 28005
28007 3 473279 113474 61720 71 28006
28008 3 473363 113347 61680 166 28007
28009 3 473446 113261 61600 75 28008
28010 3 473569 113180 61480 51 28009
28011 3 473567 113208 61360 124 28010
28012 3 473548 113208 61320 81 28011
28013 3 473404 113513 61880 81 28007
28014 3 473570 113509 61920 143 28013
28015 3 473691 113576 61920 64 28014
28016 3 473787 113498 62040 60 28015
28017 3 473883 113477 62080 128 28016
28018 3 474012 113440 62120 104 28017
28019 3 474072 113368 62160 51 28018
28020 3 474132 113301 62200 32 28019
28021 3 474152 113398 62240 156 28020
28022 3 471212 113951 61160 175 27978
28023 3 471087 113765 61120 32 28022
28024 3 471143 113661 61000 45 28023
28025 3 471157 113631 60920 86 28024
28026 3 471154 113613 60880 32 28025
28027 3 471113 113590 60800 90 28026
28028 3 471063 113591 60720 60 28027
28029 3 471014 113579 60680 128 28028
28030 3 470996 113576 60640 115 28029
28031 3 471010 113600 60600 90 28030
28032 3 470957 113426 60560 64 28031
28033 3 470935 113245 60600 75 28032
28034 3 470914 113208 60640 221 28033
28035 3 470860 113141 60680 98 28034
28036 3 470694 112947 60680 45 28035
28037 3 470650 112889 60720 207 28036
28038 3 470560 112882 60760 64 28037
28039 3 470476 112886 60840 81 28038
28040 3 470209 112821 60800 -1 28039
28041 3 470109 112940 60840 32 28040
28042 3 470029 112952 60840 115 28041
28043 3 469966 112849 60800 176 28042
28044 3 469920 112796 60840 208 28043
28045 3 469982 112615 60800 -1 28044
28046 3 470065 112580 60880 -1 28045
28047 3 470007 112481 60920 -1 28046
28048 3 469787 112357 60880 -1 28047
28049 3 469680 112240 60840 -1 28048
28050 3 469653 112184 60880 -1 28049
28051 3 469894 112792 60800 71 28044
28052 3 469760 112756 60760 51 28051
28053 3 469687 112724 60720 -1 28052
28054 3 469633 112676 60680 -1 28053
28055 3 469639 112694 60640 -1 28054
28056 3 469627 112704 60600 -1 28055
28057 3 469559 112672 60560 -1 28056
28058 3 469540 112668 60520 -1 28057
28059 3 469499 112633 60480 -1 28058
28060 3 469435 112745 60440 -1 28059
28061 3 469425 112778 60400 -1 28060
28062 3 469434 112766 60360 -1 28061
28063 3 470466 112908 60880 81 28039
28064 3 471029 113675 60560 131 28031
28065 3 471086 113679 60520 168 28064
28066 3 471112 113686 60480 207 28065
28067 3 470973 113983 61360 189 28022
28068 3 470762 113931 61480 32 28067
28069 3 470543 113825 61520 75 28068
28070 3 470385 113786 61560 51 28069
28071 3 470356 113792 61600 160 28070
28072 3 470959 114047 61600 75 28071
28073 3 470992 114074 61640 197 28072
28074 3 470326 113792 61640 200 28071
28075 3 469857 113586 61600 120 28074
28076 3 469595 113252 61560 181 28075
28077 3 469357 113121 61520 175 28076
28078 3 468988 113019 61560 198 28077
28079 3 468805 112854 61600 64 28078
28080 3 468656 112706 61720 190 28079
28081 3 468753 112537 61840 51 28080
28082 3 468773 112419 61880 75 28081
28083 3 468814 112268 61920 175 28082
28084 3 468825 112129 61960 32 28083
28085 3 468731 112225 62000 32 28084
28086 3 468662 112223 62040 32 28085
28087 3 468901 111957 62000 128 28084
28088 3 468859 111778 62000 51 28087
28089 3 468745 111674 62080 -1 28088
28090 3 468632 111629 62200 -1 28089
28091 3 468703 111708 62320 -1 28090
28092 3 468752 111820 62400 -1 28091
28093 3 468770 111870 62440 -1 28092
28094 3 468952 111592 62480 -1 28093
28095 3 468969 111594 62520 -1 28094
28096 3 468665 111747 62520 -1 28095
28097 3 468513 111519 62240 -1 28090
28098 3 468378 111375 62320 -1 28097
28099 3 468303 111309 62280 -1 28098
28100 3 468292 111225 62160 -1 28099
28101 3 468280 111169 62120 -1 28100
28102 3 468224 111081 62040 -1 28101
28103 3 468210 111031 61960 -1 28102
28104 3 468188 110991 61920 -1 28103
28105 3 468206 110968 61880 -1 28104
28106 3 468367 110856 61920 -1 28105
28107 3 468480 110857 62040 -1 28106
28108 3 468493 110903 62120 -1 28107
28109 3 468435 110717 62160 -1 28108
28110 3 468808 111769 61880 32 28088
28111 3 468784 111711 61840 122 28110
28112 3 468798 111704 61800 128 28111
28113 3 468811 111630 61760 -1 28112
28114 3 468824 111579 61720 -1 28113
28115 3 468877 111515 61800 -1 28114
28116 3 468977 111461 61880 -1 28115
28117 3 469001 111435 61920 -1 28116
28118 3 469034 111451 61960 -1 28117
28119 3 468464 112634 61640 32 28080
28120 3 468398 112533 61560 137 28119
28121 3 468285 112392 61480 32 28120
28122 3 468232 112346 61440 104 28121
28123 3 468072 112293 61320 91 28122
28124 3 467976 112268 61200 45 28123
28125 3 467885 112210 61000 91 28124
28126 3 467889 112186 60960 -1 28125
28127 3 470164 113793 61840 203 28074
28128 3 470609 113951 61840 45 28127
28129 3 470638 113986 61880 148 28128
28130 3 470644 114030 61920 51 28129
28131 3 470690 114010 61960 45 28130
28132 3 470745 114041 62040 80 28131
28133 3 471047 114181 62040 71 28132
28134 3 471033 114193 62000 107 28133
28135 3 471073 114255 61960 186 28134
28136 3 471110 114330 61920 80 28135
28137 3 471172 114342 61880 40 28136
28138 3 471089 114145 62160 107 28133
28139 3 471156 114206 62280 120 28138
28140 3 471146 114200 62320 96 28139
28141 3 471073 114203 62320 45 28140
28142 3 471045 114165 62360 166 28141
28143 3 471028 114194 62400 64 28142
28144 3 471030 114142 62440 81 28143
28145 3 471134 114030 62480 189 28144
28146 3 471122 114024 62520 -1 28145
28147 3 471213 113829 62640 -1 28146
28148 3 471246 113788 62720 -1 28147
28149 3 471266 113744 62800 -1 28148
28150 3 471240 113716 62840 -1 28149
28151 3 471239 113665 62880 -1 28150
28152 3 471388 113718 62880 -1 28151
28153 3 471438 113708 62920 -1 28152
28154 3 471446 113678 62960 -1 28153
28155 3 471468 113666 63160 -1 28154
28156 3 471238 113614 62920 -1 28151
28157 3 471230 113558 62960 -1 28156
28158 3 471230 113512 63000 -1 28157
28159 3 471298 113456 63040 -1 28158
28160 3 471315 113353 63040 -1 28159
28161 3 471322 113330 63080 -1 28160
28162 3 471322 113292 63240 -1 28161
28163 3 470169 113795 61880 51 28127
28164 3 470152 113727 61960 81 28163
28165 3 470213 113766 62040 104 28164
28166 3 470217 113805 62120 229 28165
28167 3 470188 113813 62160 81 28166
28168 3 470112 113824 62200 224 28167
28169 3 470065 113879 62240 204 28168
28170 3 470048 113867 62280 156 28169
28171 3 470636 113533 61520 224 28070
28172 3 470885 113358 61560 229 28171
28173 3 471001 113044 61600 40 28172
28174 3 471049 112864 61640 32 28173
28175 3 471052 112753 61680 175 28174
28176 3 470983 112657 61720 122 28175
28177 3 470927 112526 61760 60 28176
28178 3 470941 112396 61840 91 28177
28179 3 471041 112295 61920 139 28178
28180 3 471067 112226 61960 51 28179
28181 3 471105 112120 62040 71 28180
28182 3 471156 112080 62120 80 28181
28183 3 471188 112120 62160 186 28182
28184 3 471305 112188 62240 175 28183
28185 3 471394 112265 62320 124 28184
28186 3 471559 112453 62280 45 28185
28187 3 471731 112456 62200 32 28186
28188 3 471781 112458 62160 137 28187
28189 3 471687 112513 62080 60 28188
28190 3 471597 112538 61960 71 28189
28191 3 471577 112572 61920 71 28190
28192 3 471577 112558 61880 168 28191
28193 3 471560 112549 61840 98 28192
28194 3 471559 112572 61800 51 28193
28195 3 471560 112557 61760 51 28194
28196 3 471982 112340 62200 96 28188
28197 3 472115 112306 62280 272 28196
28198 3 472138 112240 62360 98 28197
28199 3 472302 111957 62520 -1 28198
28200 3 472058 112010 62520 32 28199
28201 3 472603 111798 62640 -1 28200
28202 3 472691 111730 62680 -1 28201
28203 3 472794 111493 62720 -1 28202
28204 3 473079 111336 62680 -1 28203
28205 3 473372 111314 62720 -1 28204
28206 3 473391 111362 62640 -1 28205
28207 3 473159 111637 62520 -1 28206
28208 3 473693 111720 62520 -1 28207
28209 3 473717 112192 62440 -1 28208
28210 3 473780 112139 62400 -1 28209
28211 3 473873 112074 62320 -1 28210
28212 3 473850 112117 62280 -1 28211
28213 3 473844 112108 62240 -1 28212
28214 3 473958 112053 62280 -1 28211
28215 3 474027 112016 62240 -1 28214
28216 3 474072 111976 62160 -1 28215
28217 3 474136 111963 62080 -1 28216
28218 3 474145 111950 61960 -1 28217
28219 3 474114 111992 61920 -1 28218
28220 3 474135 111992 61880 -1 28219
28221 3 474160 111988 61840 -1 28220
28222 3 474186 111992 61800 -1 28221
28223 3 474183 111948 61640 -1 28222
28224 3 474120 111814 61520 -1 28223
28225 3 474042 111794 61480 -1 28224
28226 3 473962 111756 61400 -1 28225
28227 3 473958 111676 61320 -1 28226
28228 3 474050 111602 61240 -1 28227
28229 3 474038 111566 61160 -1 28228
28230 3 474051 111504 61080 -1 28229
28231 3 474028 111428 61000 -1 28230
28232 3 473961 111376 60920 -1 28231
28233 3 473851 111356 60800 -1 28232
28234 3 473725 111330 60680 -1 28233
28235 3 473671 111296 60600 -1 28234
28236 3 473662 111194 60520 -1 28235
28237 3 473658 111116 60440 -1 28236
28238 3 473725 112316 62400 -1 28209
28239 3 473768 112481 62440 -1 28238
28240 3 473678 112596 62400 -1 28239
28241 3 473853 112533 62480 -1 28240
28242 3 473851 112540 62520 -1 28241
28243 3 473618 112677 62520 -1 28242
28244 3 473731 112774 62440 -1 28241
28245 3 473808 112732 62360 -1 28244
28246 3 473891 112795 62280 64 28245
28247 3 473977 112758 62200 80 28246
28248 3 474078 112806 62120 51 28247
28249 3 474101 112815 62080 80 28248
28250 3 474129 112806 62040 120 28249
28251 3 473414 111314 62760 -1 28205
28252 3 472853 111796 62720 -1 28202
28253 3 472991 111746 62760 -1 28252
28254 3 473110 111805 62880 -1 28253
28255 3 473332 111846 62920 -1 28254
28256 3 473468 111845 62880 -1 28255
28257 3 473593 111857 62840 -1 28256
28258 3 473534 111944 62800 -1 28257
28259 3 473552 112060 62760 -1 28258
28260 3 473584 112118 62720 -1 28259
28261 3 473758 111826 62800 -1 28257
28262 3 473907 111652 62760 -1 28261
28263 3 473976 111437 62800 -1 28262
28264 3 473944 111353 62880 -1 28263
28265 3 473866 111253 62840 -1 28264
28266 3 473836 111209 62880 -1 28265
28267 3 473840 111120 62960 -1 28266
28268 3 473834 111080 63000 -1 28267
28269 3 473815 111003 63040 -1 28268
28270 3 473823 110861 63040 -1 28269
28271 3 473744 110713 63120 -1 28270
28272 3 473742 110639 63200 -1 28271
28273 3 473747 110592 63280 -1 28272
28274 3 473727 110562 63320 -1 28273
28275 3 473582 110507 63320 -1 28274
28276 3 473518 110428 63320 -1 28275
28277 3 473502 110361 63400 -1 28276
28278 3 473415 110304 63520 -1 28277
28279 3 473413 110285 63560 -1 28278
28280 3 473398 110279 63600 -1 28279
28281 3 473394 110221 63640 -1 28280
28282 3 473393 110214 63720 -1 28281
28283 3 473354 110284 63800 -1 28282
28284 3 473522 110478 63960 -1 28283
28285 3 473705 110374 64080 -1 28284
28286 3 473793 110260 64120 -1 28285
28287 3 473935 110043 64160 -1 28286
28288 3 473849 109852 64160 -1 28287
28289 3 473709 110031 64200 -1 28288
28290 3 473586 110123 64240 -1 28289
28291 3 473937 111342 62920 -1 28264
28292 3 471329 112176 62400 81 28185
28293 3 471472 111732 62520 160 28292
28294 3 471571 111284 62640 163 28293
28295 3 471601 111160 62680 -1 28294
28296 3 471590 111020 62720 -1 28295
28297 3 471640 110956 62840 -1 28296
28298 3 471673 110793 62920 -1 28297
28299 3 471725 110661 63040 -1 28298
28300 3 471778 110549 63120 -1 28299
28301 3 471754 110394 63160 -1 28300
28302 3 471762 110184 63200 -1 28301
28303 3 471987 110040 63240 -1 28302
28304 3 472273 109971 63360 -1 28303
28305 3 472261 109782 63600 -1 28304
28306 3 472156 109670 63640 -1 28305
28307 3 472482 109225 63640 -1 28306
28308 3 472522 109024 63640 -1 28307
28309 3 472369 108846 63640 -1 28308
28310 3 472260 108772 63680 -1 28309
28311 3 472311 108819 63720 -1 28310
28312 3 472395 108838 63560 -1 28309
28313 3 472421 108840 63520 -1 28312
28314 3 472007 109643 63720 -1 28306
28315 3 471886 109657 63760 -1 28314
28316 3 471767 109726 63760 -1 28315
28317 3 471633 109799 63800 -1 28316
28318 3 471593 109969 63880 -1 28317
28319 3 471605 109981 63920 -1 28318
28320 3 471544 109797 63880 -1 28319
28321 3 471513 109641 63840 -1 28320
28322 3 471441 109522 63800 -1 28321
28323 3 471286 109229 63680 -1 28322
28324 3 471683 110032 64000 -1 28319
28325 3 471995 109791 64120 -1 28324
28326 3 472304 109409 64160 -1 28325
28327 3 472014 109824 64200 -1 28326
28328 3 471822 110021 64280 -1 28327
28329 3 472410 110004 63080 -1 28304
28330 3 472531 110045 62760 -1 28329
28331 3 472591 110068 62640 -1 28330
28332 3 472249 110289 62520 -1 28331
28333 3 472490 110194 62520 -1 28332
28334 3 472438 110538 62360 -1 28333
28335 3 472338 110552 62200 -1 28334
28336 3 472134 110566 62120 -1 28335
28337 3 472119 110573 62040 -1 28336
28338 3 472176 110702 62000 -1 28337
28339 3 472298 110872 61920 -1 28338
28340 3 472363 110907 61880 -1 28339
28341 3 472696 111094 61880 -1 28340
28342 3 472714 111119 61840 -1 28341
28343 3 472988 111234 61760 -1 28342
28344 3 473120 111288 61640 -1 28343
28345 3 473212 111345 61560 -1 28344
28346 3 473334 111460 61480 -1 28345
28347 3 473427 111589 61440 -1 28346
28348 3 473486 111729 61360 163 28347
28349 3 473488 111928 61320 279 28348
28350 3 473541 112029 61280 71 28349
28351 3 473705 112061 61240 81 28350
28352 3 473766 112036 61200 86 28351
28353 3 473827 112010 61160 185 28352
28354 3 473886 111925 61000 -1 28353
28355 3 473986 111925 60960 -1 28354
28356 3 473537 112016 61400 86 28349
28357 3 473632 112028 61480 178 28356
28358 3 472760 110472 62320 -1 28334
28359 3 472905 110463 62240 -1 28358
28360 3 471558 110903 62680 -1 28296
28361 3 471524 110914 62640 -1 28360
28362 3 471500 111297 62720 32 28294
28363 3 471442 111263 62760 86 28362
28364 3 471424 111248 62800 -1 28363
28365 3 471412 111233 62840 -1 28364
28366 3 471172 112692 61520 60 28174
28367 3 471314 112742 61520 71 28366
28368 3 471318 112743 61480 120 28367
28369 3 471343 112768 61440 197 28368
28370 3 471358 112798 61400 32 28369
28371 3 471286 114062 60920 136 27976
28372 3 471162 114155 60960 91 28371
28373 3 471002 114234 61000 190 28372
28374 3 470819 114299 61040 164 28373
28375 3 470716 114438 61120 163 28374
28376 3 470647 114489 61200 160 28375
28377 3 470492 114492 61240 60 28376
28378 3 470323 114605 61280 189 28377
28379 3 470307 114764 61320 32 28378
28380 3 470245 114903 61280 -1 28379
28381 3 470130 114959 61320 -1 28380
28382 3 470105 114955 61400 -1 28381
28383 3 470017 115023 61520 -1 28382
28384 3 469893 115065 61640 -1 28383
28385 3 469700 115175 61760 -1 28384
28386 3 470196 114499 61240 90 28378
28387 3 470144 114460 61160 164 28386
28388 3 470075 114407 61120 32 28387
28389 3 470015 114414 61080 160 28388
28390 3 469955 114403 61040 40 28389
28391 3 469876 114333 60960 86 28390
28392 3 469854 114286 60880 -1 28391
28393 3 469716 114229 60760 -1 28392
28394 3 469541 114211 60800 -1 28393
28395 3 469402 114200 60840 -1 28394
28396 3 469293 114185 60880 -1 28395
28397 3 469182 114124 60840 -1 28396
28398 3 469133 114071 60760 -1 28397
28399 3 469121 114047 60720 -1 28398
28400 3 469072 114039 60680 -1 28399
28401 3 469039 114030 60640 -1 28400
28402 3 469673 114254 60680 -1 28393
28403 3 471946 114533 60800 71 27941
28404 3 471878 114609 60840 383 28403
28405 3 471808 114652 60880 64 28404
28406 3 471818 114730 60920 136 28405
28407 3 471943 114843 60920 80 28406
28408 3 471933 114837 60960 81 28407
28409 3 471860 114862 61000 32 28408
28410 3 471966 114946 61040 90 28409
28411 3 471992 114998 61080 153 28410
28412 3 471992 115006 61120 51 28411
28413 3 472012 115006 61160 75 28412
28414 3 471942 115014 61200 32 28413
28415 3 471882 114998 61160 51 28414
28416 3 471950 115016 61240 75 28414
28417 3 471960 115018 61280 141 28416
28418 3 472007 115047 61320 163 28417
28419 3 471973 115059 61360 40 28418
28420 3 471940 115116 61400 131 28419
28421 3 471898 115126 61440 -1 28420
28422 3 471828 115124 61480 -1 28421
28423 3 471814 115158 61520 -1 28422
28424 3 471778 115218 61560 -1 28423
28425 3 471833 115315 61600 -1 28424
28426 3 471946 115332 61560 -1 28425
28427 3 472024 115382 61520 -1 28426
28428 3 472066 115386 61480 -1 28427
28429 3 472058 115380 61440 -1 28428
28430 3 471953 114849 60880 175 28407
28431 3 471995 114833 60840 75 28430
28432 3 471756 113826 60480 71 27940
28433 3 471732 113733 60280 140 28432
28434 3 471746 113705 60120 221 28433
28435 3 471716 113692 60080 80 28434
28436 3 471681 113692 60000 108 28435
28437 3 471649 113668 59920 75 28436
28438 3 471575 113686 59760 45 28437
28439 3 471489 113739 59720 120 28438
28440 3 471467 113602 59560 32 28439
28441 3 471434 113596 59520 102 28440
28442 3 471379 113556 59480 154 28441
28443 3 471393 113569 59440 163 28442
28444 3 471322 113805 59760 154 28439
28445 3 471143 113788 59800 40 28444
28446 3 471119 113857 59880 75 28445
28447 3 471179 113930 59960 32 28446
28448 3 471183 113957 60000 81 28447
28449 3 471167 113987 60080 257 28448
28450 3 471098 114074 60160 154 28449
28451 3 471026 114115 60240 71 28450
28452 3 470972 114105 60320 124 28451
28453 3 470974 114121 60360 86 28452
28454 3 470985 117294 60600 32 27924
28455 3 471094 117345 60640 160 28454
28456 3 471184 117296 60680 107 28455
28457 3 470246 119526 61680 150 27887
28458 3 470434 119551 61560 154 28457
28459 3 470498 119534 61440 51 28458
28460 3 470630 119521 61200 91 28459
28461 3 470715 119612 61040 186 28460
28462 3 470798 119594 60880 258 28461
28463 3 470777 119653 60720 71 28462
28464 3 470422 119420 60720 98 28463
28465 3 470257 119193 60680 40 28464
28466 3 470022 119233 60720 64 28465
28467 3 469924 119234 60760 51 28466
28468 3 469864 119266 60800 45 28467
28469 3 469800 119293 60840 163 28468
28470 3 469616 119326 60960 143 28469
28471 3 469578 119361 61000 163 28470
28472 3 469567 119402 61040 32 28471
28473 3 469513 119427 61080 45 28472
28474 3 469372 119458 61120 140 28473
28475 3 469239 119532 61080 32 28474
28476 3 469086 119512 61080 176 28475
28477 3 469076 119495 61040 40 28476
28478 3 469053 119468 61000 248 28477
28479 3 469054 119454 60960 139 28478
28480 3 469005 119418 60880 209 28479
28481 3 468972 119412 60840 40 28480
28482 3 468940 119422 60800 64 28481
28483 3 468893 119333 60800 140 28482
28484 3 468927 119276 60760 32 28483
28485 3 469013 119219 60760 107 28484
28486 3 468976 119153 60720 134 28485
28487 3 468862 119102 60640 60 28486
28488 3 468782 118955 60520 -1 28487
28489 3 468697 118825 60400 -1 28488
28490 3 468641 118700 60320 -1 28489
28491 3 468674 118618 60280 -1 28490
28492 3 468676 118582 60240 -1 28491
28493 3 468682 118541 60200 -1 28492
28494 3 469522 119424 61120 45 28473
28495 3 469546 119437 61160 96 28494
28496 3 469579 119483 61280 102 28495
28497 3 470223 119166 60640 134 28465
28498 3 470250 119066 60640 91 28497
28499 3 470290 119062 60680 40 28498
28500 3 470473 119108 60680 81 28499
28501 3 470475 119022 60720 32 28500
28502 3 470774 119626 60680 122 28463
28503 3 470764 119689 60480 71 28502
28504 3 470698 119677 60400 102 28503
28505 3 470086 119750 60440 75 28504
28506 3 469923 119911 60480 81 28505
28507 3 469876 120024 60520 102 28506
28508 3 469808 120167 60480 86 28507
28509 3 469819 120335 60400 104 28508
28510 3 469825 120355 60360 139 28509
28511 3 470660 119666 60360 102 28504
28512 3 470805 119864 60080 51 28511
28513 3 470801 119833 60000 281 28512
28514 3 470692 119829 59880 163 28513
28515 3 470674 119796 59680 81 28514
28516 3 470692 119810 59600 281 28515
28517 3 470729 119839 59440 128 28516
28518 3 471793 119933 59440 153 28517
28519 3 472097 119908 59520 122 28518
28520 3 472256 119925 59600 154 28519
28521 3 472414 119942 59680 186 28520
28522 3 472636 119922 59800 160 28521
28523 3 473132 119925 59960 139 28522
28524 3 473654 119892 59920 40 28523
28525 3 474477 120061 59960 71 28524
28526 3 475055 120201 59920 45 28525
28527 3 475402 120329 60000 86 28526
28528 3 475551 120419 60080 71 28527
28529 3 475834 120587 60240 86 28528
28530 3 475965 120801 60320 64 28529
28531 3 476034 120862 60400 60 28530
28532 3 475834 121092 60400 71 28531
28533 3 475772 121276 60480 108 28532
28534 3 475754 121444 60600 277 28533
28535 3 475761 121517 60640 71 28534
28536 3 475646 121697 60640 51 28535
28537 3 475495 121794 60640 86 28536
28538 3 475467 121875 60600 96 28537
28539 3 475429 121903 60520 163 28538
28540 3 475408 121939 60480 96 28539
28541 3 475413 122036 60440 96 28540
28542 3 475422 122065 60400 120 28541
28543 3 475313 122092 60440 160 28542
28544 3 475209 122197 60520 175 28543
28545 3 475152 122259 60560 91 28544
28546 3 475020 122276 60560 124 28545
28547 3 474890 122352 60600 64 28546
28548 3 474850 122434 60640 51 28547
28549 3 474826 122616 60640 51 28548
28550 3 474756 122700 60680 108 28549
28551 3 474674 122721 60720 86 28550
28552 3 474540 122738 60800 96 28551
28553 3 474337 122756 60840 102 28552
28554 3 475423 122087 60280 32 28542
28555 3 475418 121970 60120 71 28554
28556 3 475352 121949 60080 75 28555
28557 3 475242 121918 60000 136 28556
28558 3 475196 121888 59960 75 28557
28559 3 475138 121873 59920 200 28558
28560 3 475052 121847 59840 102 28559
28561 3 474987 121874 59760 98 28560
28562 3 474904 121883 59640 108 28561
28563 3 475741 121519 60680 124 28535
28564 3 475750 121575 60800 101 28563
28565 3 475753 121639 60920 122 28564
28566 3 475776 121716 61040 178 28565
28567 3 475733 121734 61120 32 28566
28568 3 475623 121690 61240 219 28567
28569 3 475454 121721 61320 32 28568
28570 3 475455 121783 61400 120 28569
28571 3 475416 121848 61520 137 28570
28572 3 475410 121869 61680 60 28571
28573 3 475335 121957 61760 40 28572
28574 3 475232 122123 61800 90 28573
28575 3 475149 122330 61840 91 28574
28576 3 475079 122354 61880 60 28575
28577 3 475005 122369 61960 96 28576
28578 3 474890 122471 62080 -1 28577
28579 3 474752 122564 62200 -1 28578
28580 3 474682 122692 62240 -1 28579
28581 3 474670 122840 62280 -1 28580
28582 3 474447 123083 62240 -1 28581
28583 3 474287 123210 62200 -1 28582
28584 3 474219 123329 62160 -1 28583
28585 3 474204 123448 62040 -1 28584
28586 3 474335 123515 61960 -1 28585
28587 3 474273 123698 61840 -1 28586
28588 3 474235 123847 61760 -1 28587
28589 3 474211 124007 61640 -1 28588
28590 3 474202 124071 61560 -1 28589
28591 3 474145 124147 61480 -1 28590
28592 3 473981 124243 61440 -1 28591
28593 3 473762 124258 61400 -1 28592
28594 3 473680 124329 61360 -1 28593
28595 3 473634 124312 61280 -1 28594
28596 3 473587 124259 61160 -1 28595
28597 3 473592 124241 61080 -1 28596
28598 3 473522 124208 60960 -1 28597
28599 3 473478 124142 60840 -1 28598
28600 3 473400 124137 60720 -1 28599
28601 3 473460 124174 60600 -1 28600
28602 3 473331 124214 60520 -1 28601
28603 3 473257 124306 60480 -1 28602
28604 3 473240 124434 60440 -1 28603
28605 3 473189 124491 60400 -1 28604
28606 3 473177 124561 60360 -1 28605
28607 3 473146 124575 60280 -1 28606
28608 3 473182 124486 60160 -1 28607
28609 3 473192 124450 60080 101 28608
28610 3 473150 124412 60000 124 28609
28611 3 473124 124424 59960 96 28610
28612 3 473115 124484 59920 51 28611
28613 3 473178 124505 59880 32 28612
28614 3 473203 124502 59800 64 28613
28615 3 473126 124534 59640 71 28614
28616 3 473196 124623 59600 -1 28615
28617 3 473281 124885 59640 -1 28616
28618 3 473305 125021 59600 -1 28617
28619 3 473287 125159 59640 -1 28618
28620 3 473265 125173 59680 -1 28619
28621 3 473275 125196 59720 -1 28620
28622 3 473728 124227 60640 -1 28601
28623 3 473846 124271 60720 -1 28622
28624 3 473878 124242 60760 -1 28623
28625 3 473924 124173 60760 -1 28624
28626 3 473953 124173 60720 -1 28625
28627 3 473975 124157 60640 -1 28626
28628 3 474048 124063 60560 -1 28627
28629 3 474201 123984 60520 -1 28628
28630 3 474259 123974 60480 -1 28629
28631 3 474353 123968 60360 -1 28630
28632 3 474397 123966 60280 -1 28631
28633 3 474445 123909 60160 -1 28632
28634 3 474450 123815 60080 40 28633
28635 3 474398 123733 60000 81 28634
28636 3 474382 123676 59960 120 28635
28637 3 474408 123613 59920 134 28636
28638 3 474425 123524 59880 75 28637
28639 3 474389 123470 59800 81 28638
28640 3 474376 123461 59760 32 28639
28641 3 474191 123911 60560 -1 28629
28642 3 474230 123861 60640 -1 28641
28643 3 474289 123818 60680 -1 28642
28644 3 474360 123722 60720 -1 28643
28645 3 474445 123705 60760 -1 28644
28646 3 474561 123685 60840 -1 28645
28647 3 474763 123667 60960 91 28646
28648 3 473743 124438 61320 -1 28594
28649 3 473781 124566 61280 -1 28648
28650 3 473749 124640 61240 -1 28649
28651 3 473677 124709 61280 -1 28650
28652 3 473606 124751 61320 -1 28651
28653 3 473571 124853 61320 -1 28652
28654 3 473679 124993 61280 -1 28653
28655 3 473634 125042 61200 -1 28654
28656 3 473564 125225 61160 -1 28655
28657 3 473464 125325 61160 -1 28656
28658 3 473245 125317 61080 -1 28657
28659 3 473773 125018 61320 -1 28654
28660 3 473857 125018 61360 -1 28659
28661 3 473922 125084 61400 -1 28660
28662 3 474017 125188 61440 -1 28661
28663 3 474063 125311 61480 -1 28662
28664 3 474077 125343 61560 -1 28663
28665 3 474529 124270 61560 -1 28590
28666 3 474610 124276 61560 -1 28665
28667 3 474616 124221 61520 -1 28666
28668 3 474593 124159 61480 -1 28667
28669 3 474543 124117 61360 -1 28668
28670 3 474526 124080 61240 -1 28669
28671 3 474553 124049 61200 -1 28670
28672 3 474575 124038 61160 -1 28671
28673 3 474637 124039 61120 -1 28672
28674 3 474692 124023 61080 -1 28673
28675 3 474686 124000 61000 -1 28674
28676 3 474672 123987 60920 -1 28675
28677 3 474705 124062 60840 -1 28676
28678 3 474710 124147 60760 -1 28677
28679 3 474679 124215 60680 -1 28678
28680 3 474666 124224 60640 -1 28679
28681 3 475018 122460 61680 51 28575
28682 3 474969 122552 61600 135 28681
28683 3 474997 122595 61480 64 28682
28684 3 475035 122600 61440 40 28683
28685 3 475057 122618 61320 32 28684
28686 3 475150 122671 61280 60 28685
28687 3 475370 122788 61280 40 28686
28688 3 475442 122845 61240 32 28687
28689 3 475408 122866 61080 60 28688
28690 3 475389 122861 60920 229 28689
28691 3 475257 122868 60760 148 28690
28692 3 475184 122847 60680 75 28691
28693 3 475154 122836 60640 60 28692
28694 3 475098 122819 60600 96 28693
28695 3 475012 122778 60480 71 28694
28696 3 474892 122742 60240 148 28695
28697 3 474733 122699 60080 75 28696
28698 3 474609 122654 60000 96 28697
28699 3 474426 122635 59880 98 28698
28700 3 474262 122696 59800 98 28699
28701 3 473730 122920 59760 32 28700
28702 3 473419 123051 59560 64 28701
28703 3 473259 122924 59400 166 28702
28704 3 472754 122815 59280 32 28703
28705 3 472672 122757 59240 102 28704
28706 3 472672 122703 59200 32 28705
28707 3 472652 122583 59120 51 28706
28708 3 472561 122476 59000 107 28707
28709 3 472483 122417 58960 60 28708
28710 3 472407 122353 58920 -1 28709
28711 3 472270 122296 58880 -1 28710
28712 3 471910 122268 58880 -1 28711
28713 3 471876 122267 58840 -1 28712
28714 3 471870 122277 58800 -1 28713
28715 3 473283 123259 59520 60 28702
28716 3 473137 123589 59560 51 28715
28717 3 472957 123681 59520 124 28716
28718 3 472975 123691 59480 45 28717
28719 3 472886 123694 59440 32 28718
28720 3 472663 123596 59240 200 28719
28721 3 472506 123438 59080 143 28720
28722 3 472368 123368 59000 96 28721
28723 3 472272 123330 58880 148 28722
28724 3 472133 123412 58720 71 28723
28725 3 472082 123471 58600 157 28724
28726 3 471974 123520 58480 71 28725
28727 3 471909 123602 58440 107 28726
28728 3 471770 123730 58440 98 28727
28729 3 471711 123778 58400 51 28728
28730 3 471738 123826 58360 120 28729
28731 3 471794 123859 58320 200 28730
28732 3 471874 123957 58200 32 28731
28733 3 471925 124096 58040 45 28732
28734 3 471854 124162 57880 115 28733
28735 3 471966 123760 57840 71 28734
28736 3 471845 124168 57800 122 28735
28737 3 471792 124252 57640 86 28736
28738 3 471604 124285 57520 102 28737
28739 3 471508 124243 57440 131 28738
28740 3 471460 124272 57320 51 28739
28741 3 471406 124411 57280 60 28740
28742 3 471183 124578 57240 224 28741
28743 3 471001 124749 57160 75 28742
28744 3 470807 124954 57040 64 28743
28745 3 470796 125096 56960 75 28744
28746 3 470875 125321 56920 71 28745
28747 3 471129 125589 56880 51 28746
28748 3 471489 125947 56920 60 28747
28749 3 471739 126423 56880 200 28748
28750 3 470957 126697 56960 71 28749
28751 3 470466 126937 57000 64 28750
28752 3 470134 126813 57000 160 28751
28753 3 469585 126974 56960 98 28752
28754 3 469075 127008 57000 124 28753
28755 3 468886 127058 57080 245 28754
28756 3 468611 127249 57280 51 28755
28757 3 468477 127419 57400 98 28756
28758 3 468360 127633 57560 166 28757
28759 3 468373 127703 57680 32 28758
28760 3 468149 127940 57640 120 28759
28761 3 468027 128181 57600 140 28760
28762 3 467980 128423 57440 172 28761
28763 3 467832 128754 57280 120 28762
28764 3 467637 128963 57080 101 28763
28765 3 467430 129129 57000 91 28764
28766 3 467098 129241 57040 175 28765
28767 3 466942 129380 57080 107 28766
28768 3 466823 129546 57120 115 28767
28769 3 466766 129621 57160 51 28768
28770 3 466835 129804 57040 75 28769
28771 3 466919 129900 56840 71 28770
28772 3 466964 130014 56640 96 28771
28773 3 466968 130156 56360 101 28772
28774 3 466909 130277 56160 139 28773
28775 3 466776 130437 56000 60 28774
28776 3 466750 130634 55800 102 28775
28777 3 466765 130755 55680 217 28776
28778 3 466672 130847 55520 102 28777
28779 3 466617 130923 55320 51 28778
28780 3 466607 130990 55040 235 28779
28781 3 466704 131002 54760 164 28780
28782 3 466798 131014 54720 64 28781
28783 3 466862 131117 54640 45 28782
28784 3 467317 130946 54320 58 28783
28785 3 467520 130368 54280 60 28784
28786 3 467520 130240 54040 64 28785
28787 3 467520 130144 53800 60 28786
28788 3 467519 130125 53720 75 28787
28789 3 467423 130102 53640 -1 28788
28790 3 467357 130020 53520 -1 28789
28791 3 467182 129928 53440 -1 28790
28792 3 467298 129963 53400 -1 28791
28793 3 467300 131158 54560 48 28783
28794 3 467872 131552 54040 71 28793
28795 3 468032 131648 53840 115 28794
28796 3 468224 131712 53680 90 28795
28797 3 468388 131757 53640 32 28796
28798 3 468423 131765 53480 -1 28797
28799 3 468390 131675 53360 -1 28798
28800 3 468473 131697 53280 -1 28799
28801 3 468645 131749 53120 -1 28800
28802 3 468636 131900 53000 -1 28801
28803 3 468641 132224 52960 -1 28802
28804 3 468500 132435 52840 -1 28803
28805 3 468500 132435 52800 -1 28804
28806 3 468498 132432 52680 -1 28805
28807 3 468511 132465 52600 -1 28806
28808 3 468376 132547 52520 -1 28807
28809 3 468306 132540 52440 -1 28808
28810 3 468266 132509 52360 -1 28809
28811 3 468205 132497 52280 -1 28810
28812 3 468111 132517 52200 -1 28811
28813 3 467871 132569 52040 -1 28812
28814 3 467638 132474 51880 -1 28813
28815 3 467550 132499 51760 -1 28814
28816 3 467495 132549 51680 -1 28815
28817 3 467481 132762 51560 -1 28816
28818 3 467772 132980 51560 -1 28817
28819 3 467937 133305 51560 -1 28818
28820 3 468486 132452 52960 -1 28803
28821 3 468135 132527 52960 -1 28820
28822 3 468115 132109 53040 -1 28821
28823 3 468120 132105 53160 -1 28822
28824 3 468171 132077 53240 -1 28823
28825 3 467275 131137 54520 46 28783
28826 3 467453 131267 54440 47 28825
28827 3 467698 131589 54240 50 28826
28828 3 467616 131776 54200 51 28827
28829 3 467520 132032 54160 51 28828
28830 3 467360 132160 54000 64 28829
28831 3 467116 132264 54040 98 28830
28832 3 467110 132272 54160 -1 28831
28833 3 467140 132279 54240 -1 28832
28834 3 467040 132512 54040 32 28831
28835 3 466880 132736 54040 86 28834
28836 3 466624 132800 54080 64 28835
28837 3 466291 132925 54000 -1 28836
28838 3 466161 132830 53920 -1 28837
28839 3 466120 132860 53800 -1 28838
28840 3 466544 129649 57360 40 28769
28841 3 466371 129713 57440 32 28840
28842 3 466129 129783 57640 96 28841
28843 3 465216 130208 57720 81 28842
28844 3 464435 130042 57720 128 28843
28845 3 464512 130144 57560 208 28844
28846 3 464768 130240 57480 221 28845
28847 3 464604 130335 57400 -1 28846
28848 3 464465 130486 57320 -1 28847
28849 3 464465 130486 57200 -1 28848
28850 3 464416 130016 57760 108 28844
28851 3 464416 129792 57880 81 28850
28852 3 464288 129568 57960 51 28851
28853 3 464288 129504 57880 32 28852
28854 3 464498 129475 57840 36 28853
28855 3 464448 129344 57720 51 28854
28856 3 464576 129504 57520 32 28855
28857 3 464096 129408 58120 75 28852
28858 3 463904 129216 58200 60 28857
28859 3 463876 128902 58120 60 28858
28860 3 463651 128655 58000 60 28859
28861 3 463592 128637 58120 -1 28860
28862 3 463672 128642 58200 -1 28861
28863 3 463629 128616 58240 276 28862
28864 3 463576 128545 58280 269 28863
28865 3 463314 128413 58440 239 28864
28866 3 463118 128396 58880 156 28865
28867 3 462976 128384 59200 96 28866
28868 3 463131 128512 59360 -1 28867
28869 3 462974 128448 59400 40 28868
28870 3 462816 128384 59440 81 28869
28871 3 462704 128267 59600 123 28870
28872 3 462656 128224 59640 134 28871
28873 3 462432 128096 59680 156 28872
28874 3 462272 128000 59680 136 28873
28875 3 462112 128128 59880 135 28874
28876 3 462048 128224 59960 118 28875
28877 3 461984 128320 60040 101 28876
28878 3 461952 128576 60040 101 28877
28879 3 461824 128832 60040 101 28878
28880 3 461568 128832 60040 107 28879
28881 3 461408 128672 59920 115 28880
28882 3 461521 128656 59840 145 28881
28883 3 461248 128544 59720 190 28882
28884 3 461152 128424 59600 187 28883
28885 3 461120 128384 59560 186 28884
28886 3 461184 128128 59480 71 28885
28887 3 461184 128032 59480 60 28886
28888 3 462185 128359 60120 -1 28876
28889 3 462239 128356 60160 -1 28888
28890 3 462089 128492 60240 -1 28889
28891 3 462061 128502 60280 -1 28890
28892 3 462681 128117 60160 -1 28889
28893 3 462642 128204 60240 -1 28892
28894 3 462652 128244 60280 -1 28893
28895 3 462759 128302 60360 -1 28894
28896 3 462080 127808 59560 86 28874
28897 3 462016 127616 59400 40 28896
28898 3 462016 127360 59400 51 28897
28899 3 462067 126898 59320 -1 28898
28900 3 462169 126578 59400 -1 28899
28901 3 462230 126475 59480 -1 28900
28902 3 462392 126408 59600 -1 28901
28903 3 462399 125942 59600 119 28902
28904 3 462333 125865 59640 121 28903
28905 3 462371 125648 59760 126 28904
28906 3 462350 125321 59960 134 28905
28907 3 462341 125190 60040 138 28906
28908 3 462336 125120 60080 140 28907
28909 3 462540 124857 60120 -1 28908
28910 3 462676 125123 60160 -1 28909
28911 3 462966 125107 60160 -1 28910
28912 3 463036 125145 60280 -1 28911
28913 3 463069 125156 60320 -1 28912
28914 3 463116 125198 60360 -1 28913
28915 3 462286 124540 60200 -1 28909
28916 3 462065 124307 60360 -1 28915
28917 3 461942 124232 60560 -1 28916
28918 3 461790 124083 60720 -1 28917
28919 3 461719 124025 60920 -1 28918
28920 3 461651 123952 61120 -1 28919
28921 3 461630 123949 61160 -1 28920
28922 3 461507 123935 61320 -1 28921
28923 3 461441 123931 61360 -1 28922
28924 3 461378 123928 61400 -1 28923
28925 3 461102 124098 61520 -1 28924
28926 3 460987 124171 61680 -1 28925
28927 3 460895 124189 61880 -1 28926
28928 3 460474 124229 62080 128 28927
28929 3 460224 124224 62080 102 28928
28930 3 459968 124320 62080 91 28929
28931 3 459712 124416 62120 124 28930
28932 3 459520 124576 62200 139 28931
28933 3 459424 124800 62280 140 28932
28934 3 459264 124992 62360 140 28933
28935 3 459136 125184 62480 134 28934
28936 3 459008 125248 62720 140 28935
28937 3 458880 125344 62920 122 28936
28938 3 458816 125376 63200 137 28937
28939 3 458656 125344 63400 124 28938
28940 3 458400 125344 63400 153 28939
28941 3 458144 125408 63480 128 28940
28942 3 458028 125415 63520 132 28941
28943 3 457619 125597 63520 -1 28942
28944 3 457911 125794 63520 -1 28943
28945 3 457899 125954 63520 -1 28944
28946 3 457888 125408 63560 137 28942
28947 3 457632 125375 63600 124 28946
28948 3 457376 125344 63680 98 28947
28949 3 457067 125460 63880 108 28948
28950 3 457098 125345 64000 107 28949
28951 3 457024 125344 64080 107 28950
28952 3 456864 125472 64280 101 28951
28953 3 456672 125600 64160 75 28952
28954 3 456544 125792 64040 128 28953
28955 3 456544 126048 64120 124 28954
28956 3 456512 126304 64200 204 28955
28957 3 456320 126368 64360 203 28956
28958 3 456064 126336 64480 136 28957
28959 3 455872 126144 64560 120 28958
28960 3 455712 125920 64640 102 28959
28961 3 455616 125792 64680 80 28960
28962 3 456702 125307 64480 86 28952
28963 3 456672 125216 64480 75 28962
28964 3 456544 124992 64560 51 28963
28965 3 456480 124736 64640 40 28964
28966 3 456448 124480 64680 40 28965
28967 3 456288 124256 64760 80 28966
28968 3 456335 124158 64800 65 28967
28969 3 456096 124064 64840 51 28968
28970 3 455975 123959 65000 35 28969
28971 3 455936 123936 65040 32 28970
28972 3 455776 123904 65240 51 28971
28973 3 455552 123840 65360 75 28972
28974 3 455328 123776 65480 104 28973
28975 3 455136 123648 65600 148 28974
28976 3 454912 123584 65720 124 28975
28977 3 454656 123584 65760 102 28976
28978 3 454432 123584 65920 104 28977
28979 3 454240 123552 66080 136 28978
28980 3 454144 123616 66320 96 28979
28981 3 453984 123648 66520 75 28980
28982 3 453856 123648 66760 32 28981
28983 3 453864 124033 66880 40 28982
28984 3 453890 124326 66960 32 28983
28985 3 453856 124384 67040 40 28984
28986 3 453952 124639 67080 40 28985
28987 3 453888 124640 67120 40 28986
28988 3 453885 124813 67200 36 28987
28989 3 453900 124903 67280 33 28988
28990 3 453888 124800 67320 32 28989
28991 3 453728 124672 67480 71 28990
28992 3 453600 124448 67560 80 28991
28993 3 453504 124192 67640 75 28992
28994 3 453344 124000 67680 60 28993
28995 3 453216 123808 67840 141 28994
28996 3 452992 123680 67880 148 28995
28997 3 452768 123648 68040 137 28996
28998 3 452512 123680 68160 128 28997
28999 3 452288 123680 68280 96 28998
29000 3 452032 123680 68320 131 28999
29001 3 451936 123712 68320 136 29000
29002 3 451776 123904 68280 60 29001
29003 3 451648 124128 68360 80 29002
29004 3 451488 124352 68480 51 29003
29005 3 451392 124512 68680 60 29004
29006 3 451360 124704 68840 86 29005
29007 3 451328 124928 68960 86 29006
29008 3 451136 125120 69000 81 29007
29009 3 450976 125344 69120 51 29008
29010 3 450880 125536 69320 75 29009
29011 3 450976 125728 69520 81 29010
29012 3 451136 125856 69720 102 29011
29013 3 451136 126016 69920 175 29012
29014 3 451232 126176 70120 160 29013
29015 3 451232 126400 70240 175 29014
29016 3 451136 126656 70240 178 29015
29017 3 451104 126912 70280 148 29016
29018 3 451104 127136 70120 160 29017
29019 3 451136 127200 69840 153 29018
29020 3 451104 127296 69600 189 29019
29021 3 451040 127456 69400 137 29020
29022 3 450912 127680 69280 120 29021
29023 3 450912 127936 69240 108 29022
29024 3 450912 128192 69160 104 29023
29025 3 451040 128416 69160 107 29024
29026 3 451040 128608 68960 124 29025
29027 3 451040 128864 68880 51 29026
29028 3 451040 129088 68720 101 29027
29029 3 450912 129312 68720 81 29028
29030 3 450816 129568 68800 98 29029
29031 3 450752 129824 68880 96 29030
29032 3 450656 130080 68920 98 29031
29033 3 450496 130304 68960 75 29032
29034 3 450304 130496 68880 45 29033
29035 3 450144 130656 68760 75 29034
29036 3 450048 130912 68760 120 29035
29037 3 450080 131168 68680 80 29036
29038 3 450176 131424 68680 86 29037
29039 3 450176 131680 68640 96 29038
29040 3 450272 131872 68480 60 29039
29041 3 450432 132032 68360 75 29040
29042 3 450592 132224 68280 40 29041
29043 3 450656 132480 68280 75 29042
29044 3 450720 132736 68280 107 29043
29045 3 450656 132992 68240 164 29044
29046 3 450624 133248 68160 226 29045
29047 3 450624 133344 68280 189 29046
29048 3 450496 133536 68480 157 29047
29049 3 450368 133760 68560 156 29048
29050 3 450304 133824 68560 186 29049
29051 3 450112 134048 68560 81 29050
29052 3 449952 134272 68680 98 29051
29053 3 449952 134496 68840 148 29052
29054 3 449952 134656 69040 190 29053
29055 3 450080 134816 69200 244 29054
29056 3 450112 134848 69240 246 29055
29057 3 450048 135104 69360 228 29056
29058 3 450176 135264 69520 239 29057
29059 3 450432 135360 69640 228 29058
29060 3 450400 135488 69880 122 29059
29061 3 450368 135552 70120 120 29060
29062 3 450496 135552 70360 98 29061
29063 3 450592 135552 70600 71 29062
29064 3 450656 135616 70840 64 29063
29065 3 450688 135584 71120 71 29064
29066 3 450688 135520 71400 101 29065
29067 3 450720 135456 71640 108 29066
29068 3 450816 135328 71840 101 29067
29069 3 450912 135168 72040 75 29068
29070 3 451040 135008 72240 51 29069
29071 3 451040 134880 72480 71 29070
29072 3 451008 134784 72720 64 29071
29073 3 450976 134688 72960 75 29072
29074 3 450976 134592 73200 60 29073
29075 3 450944 134592 73480 60 29074
29076 3 450816 134528 73720 115 29075
29077 3 450784 134528 74000 81 29076
29078 3 450816 134464 74240 71 29077
29079 3 450880 134432 74520 71 29078
29080 3 451040 134336 74720 86 29079
29081 3 451232 134304 74920 60 29080
29082 3 451328 134272 75160 45 29081
29083 3 451456 134176 75360 32 29082
29084 3 451616 134144 75560 32 29083
29085 3 450368 134880 69240 229 29056
29086 3 450528 135008 69080 221 29085
29087 3 450592 135040 68840 164 29086
29088 3 450432 135008 68600 140 29087
29089 3 450240 135104 68400 80 29088
29090 3 450176 135360 68400 124 29089
29091 3 450176 135552 68360 154 29090
29092 3 450048 133824 68600 124 29050
29093 3 449856 133696 68720 40 29092
29094 3 449664 133504 68680 32 29093
29095 3 449664 133440 68680 32 29094
29096 3 450560 133568 68120 128 29047
29097 3 450464 133760 67960 157 29096
29098 3 450272 133888 67760 81 29097
29099 3 450304 134080 67600 102 29098
29100 3 450304 134208 67360 90 29099
29101 3 450304 134048 67120 86 29100
29102 3 450240 133792 67040 75 29101
29103 3 450176 133568 66960 40 29102
29104 3 451936 123552 68520 120 29001
29105 3 451872 123360 68680 90 29104
29106 3 451744 123168 68840 96 29105
29107 3 451712 123008 69040 60 29106
29108 3 451552 122816 69160 90 29107
29109 3 451328 122720 69280 101 29108
29110 3 451136 122560 69320 45 29109
29111 3 450944 122368 69440 96 29110
29112 3 450816 122144 69480 178 29111
29113 3 450624 121952 69440 164 29112
29114 3 450210 121496 69400 32 29113
29115 3 450151 121319 69520 32 29114
29116 3 450097 121180 69720 32 29115
29117 3 449972 121042 69840 32 29116
29118 3 449952 121124 70040 -1 29117
29119 3 449792 120920 70040 81 29118
29120 3 449600 120704 70080 108 29119
29121 3 449462 120573 70240 98 29120
29122 3 449280 120512 70440 104 29121
29123 3 449248 120512 70720 45 29122
29124 3 449184 120448 71000 60 29123
29125 3 448992 120256 71080 45 29124
29126 3 448864 120064 71240 90 29125
29127 3 448800 119904 71480 98 29126
29128 3 448672 119776 71680 137 29127
29129 3 448576 119616 71880 124 29128
29130 3 448512 119392 72040 108 29129
29131 3 448480 119200 72240 86 29130
29132 3 448416 119040 72440 75 29131
29133 3 448448 118944 72680 115 29132
29134 3 448384 118880 72920 81 29133
29135 3 448320 118848 73160 160 29134
29136 3 456320 124064 65040 45 28969
29137 3 456576 124160 65040 81 29136
29138 3 456672 124256 65000 51 29137
29139 3 461834 123794 61160 -1 28921
29140 3 461910 123730 61240 -1 29139
29141 3 461957 123724 61320 -1 29140
29142 3 468375 127723 57720 60 28759
29143 3 468408 127689 57800 160 29142
29144 3 468467 127681 57880 81 29143
29145 3 468532 127644 58080 102 29144
29146 3 468565 127655 58200 75 29145
29147 3 472380 126478 56840 124 28749
29148 3 472835 126669 56880 178 29147
29149 3 473097 127139 56280 100 29148
29150 3 473184 127296 56080 75 29149
29151 3 473195 127374 56000 -1 29150
29152 3 473164 127316 55960 -1 29151
29153 3 473184 126657 56920 60 29148
29154 3 473538 126747 56960 64 29153
29155 3 473843 126864 56920 128 29154
29156 3 474212 126976 56760 71 29155
29157 3 474541 127152 56680 166 29156
29158 3 474750 127218 56760 60 29157
29159 3 474786 127229 56960 32 29158
29160 3 475051 127269 57120 75 29159
29161 3 475344 127103 57160 71 29160
29162 3 475841 126997 57200 71 29161
29163 3 476406 126935 57160 64 29162
29164 3 477376 126272 57240 124 29163
29165 3 471303 124103 57320 115 28740
29166 3 471121 124074 57360 279 29165
29167 3 471082 124082 57440 128 29166
29168 3 471077 124061 57480 40 29167
29169 3 475573 122869 61280 64 28688
29170 3 475671 122888 61400 75 29169
29171 3 475736 122938 61560 45 29170
29172 3 475793 122891 61720 32 29171
29173 3 475910 122758 61920 51 29172
29174 3 475966 122822 62080 226 29173
29175 3 476054 122845 62200 75 29174
29176 3 476180 122883 62400 51 29175
29177 3 476251 122816 62520 124 29176
29178 3 475909 122915 62560 166 29177
29179 3 476359 122642 62640 139 29178
29180 3 476474 122663 62840 -1 29179
29181 3 476541 122625 63040 -1 29180
29182 3 476539 122551 63200 -1 29181
29183 3 476447 122499 63400 -1 29182
29184 3 476416 122399 63560 -1 29183
29185 3 476471 122593 63800 -1 29184
29186 3 476544 122867 63960 -1 29185
29187 3 476486 123041 64120 -1 29186
29188 3 476573 122738 64320 -1 29187
29189 3 476552 122404 64440 -1 29188
29190 3 476394 121784 64640 -1 29189
29191 3 476296 121455 64840 -1 29190
29192 3 476292 121406 65040 -1 29191
29193 3 476271 121333 65280 -1 29192
29194 3 476242 121245 65480 -1 29193
29195 3 476195 121175 65720 -1 29194
29196 3 476110 121106 65880 -1 29195
29197 3 475999 121030 66040 -1 29196
29198 3 475951 121019 66080 -1 29197
29199 3 475949 121014 66120 -1 29198
29200 3 475921 120987 66200 -1 29199
29201 3 475901 120901 66320 -1 29200
29202 3 475862 120838 66440 -1 29201
29203 3 475798 120828 66560 -1 29202
29204 3 475797 120819 66720 -1 29203
29205 3 475806 120836 66760 -1 29204
29206 3 475847 121085 66840 -1 29205
29207 3 475941 121562 67000 -1 29206
29208 3 475986 121923 67200 -1 29207
29209 3 476006 122057 67280 -1 29208
29210 3 475965 121929 67400 -1 29209
29211 3 475831 121576 67600 -1 29210
29212 3 475720 121232 67800 -1 29211
29213 3 475741 121184 67920 -1 29212
29214 3 475789 121089 68040 -1 29213
29215 3 475779 121015 68160 -1 29214
29216 3 475724 120961 68280 -1 29215
29217 3 475795 120906 68400 -1 29216
29218 3 475846 120916 68520 -1 29217
29219 3 475875 120950 68680 -1 29218
29220 3 475960 120967 68840 32 29219
29221 3 476096 120963 69000 75 29220
29222 3 476075 121084 69200 128 29221
29223 3 476077 121158 69440 75 29222
29224 3 476066 121261 69680 32 29223
29225 3 476077 121302 69880 81 29224
29226 3 476058 121304 70080 80 29225
29227 3 476166 121231 70280 -1 29226
29228 3 476176 121222 70400 -1 29227
29229 3 476160 121238 70600 -1 29228
29230 3 476167 121246 70840 -1 29229
29231 3 476151 121239 71080 81 29230
29232 3 476087 121171 71320 166 29231
29233 3 476117 121114 71520 -1 29232
29234 3 476088 121018 71720 -1 29233
29235 3 476078 120985 71760 -1 29234
29236 3 476033 120927 71800 -1 29235
29237 3 475992 120895 71840 -1 29236
29238 3 475976 120872 71880 -1 29237
29239 3 475962 120790 71960 -1 29238
29240 3 475969 120724 72040 -1 29239
29241 3 476392 122752 62480 64 29177
29242 3 476407 122666 62440 140 29241
29243 3 476425 122599 62360 98 29242
29244 3 476400 122565 62320 71 29243
29245 3 476354 122523 62240 166 29244
29246 3 476329 122458 62120 60 29245
29247 3 475313 122135 61880 140 28574
29248 3 475490 121849 61920 98 28573
29249 3 475440 121879 62040 81 29248
29250 3 475516 121909 62160 64 29249
29251 3 476057 120892 60440 120 28531
29252 3 476233 120960 60480 108 29251
29253 3 476346 121027 60600 86 29252
29254 3 476487 120979 60760 51 29253
29255 3 476926 121017 60920 120 29254
29256 3 477194 121286 61040 101 29255
29257 3 477271 121297 61160 64 29256
29258 3 477371 121265 61240 80 29257
29259 3 477430 121234 61320 81 29258
29260 3 477460 121218 61360 168 29259
29261 3 477566 121168 61480 51 29260
29262 3 477732 121129 61680 45 29261
29263 3 477765 121121 61720 45 29262
29264 3 478034 121193 61840 156 29263
29265 3 478200 121192 61920 98 29264
29266 3 478283 121192 61960 96 29265
29267 3 478620 121254 62000 120 29266
29268 3 478953 121340 62120 40 29267
29269 3 479038 121319 62200 120 29268
29270 3 478846 121439 62240 75 29269
29271 3 478795 121596 62320 205 29270
29272 3 478800 121661 62520 64 29271
29273 3 478563 121764 62560 134 29272
29274 3 479194 121389 62240 128 29269
29275 3 479358 121537 62320 60 29274
29276 3 479446 121720 62520 64 29275
29277 3 479229 121833 62560 75 29276
29278 3 479619 121591 62640 148 29277
29279 3 479887 121708 62880 86 29278
29280 3 480151 121801 62920 -1 29279
29281 3 477983 121040 62000 91 29266
29282 3 477759 121020 62160 71 29281
29283 3 477760 121058 62520 -1 29282
29284 3 477537 121150 62560 -1 29283
29285 3 477961 120894 62640 -1 29284
29286 3 478055 120954 62840 -1 29285
29287 3 478005 121081 63000 -1 29286
29288 3 478029 121068 63160 -1 29287
29289 3 478006 120986 63360 -1 29288
29290 3 477976 120893 63480 -1 29289
29291 3 477095 121406 61200 104 29257
29292 3 476893 121607 61280 102 29291
29293 3 476848 121671 61320 45 29292
29294 3 476800 121750 61280 51 29293
29295 3 476728 121859 61240 71 29294
29296 3 476689 121979 61200 172 29295
29297 3 476688 122020 61120 96 29296
29298 3 476708 122025 61080 71 29297
29299 3 476627 122210 61040 -1 29298
29300 3 476560 122196 61000 64 29299
29301 3 476540 122187 60960 91 29300
29302 3 470653 119820 59360 163 28517
29303 3 470614 119806 59320 86 29302
29304 3 471000 119651 59280 160 29303
29305 3 471388 119673 59200 32 29304
29306 3 471545 119574 58960 120 29305
29307 3 471760 119526 58680 81 29306
29308 3 472091 119558 58400 148 29307
29309 3 472580 119630 58200 75 29308
29310 3 472997 119626 58120 64 29309
29311 3 473375 119716 57960 226 29310
29312 3 473813 119927 57880 160 29311
29313 3 474041 119886 57840 178 29312
29314 3 473849 120006 57800 75 29313
29315 3 473950 120026 57720 122 29314
29316 3 474024 120033 57640 204 29315
29317 3 474203 120126 57600 32 29316
29318 3 474310 120187 57440 120 29317
29319 3 474514 120308 57200 128 29318
29320 3 474589 120426 56960 80 29319
29321 3 474755 120474 56720 40 29320
29322 3 474818 120522 56640 80 29321
29323 3 474974 120328 56640 32 29322
29324 3 474994 120243 56600 45 29323
29325 3 475011 120236 56520 40 29324
29326 3 475093 120245 56360 243 29325
29327 3 474846 120544 56520 75 29322
29328 3 475001 120553 56280 75 29327
29329 3 475234 120546 56120 120 29328
29330 3 475467 120611 55920 104 29329
29331 3 475704 120769 55760 153 29330
29332 3 475925 120941 55600 40 29331
29333 3 476176 121075 55520 140 29332
29334 3 476206 121102 55480 91 29333
29335 3 476412 121264 55520 122 29334
29336 3 476523 121297 55600 258 29335
29337 3 476597 121272 55640 51 29336
29338 3 476759 121068 55680 32 29337
29339 3 476834 120989 55640 64 29338
29340 3 476888 120932 55560 168 29339
29341 3 476963 120860 55440 141 29340
29342 3 477019 120854 55360 45 29341
29343 3 477252 120813 55400 -1 29342
29344 3 477338 120760 55440 -1 29343
29345 3 477493 120687 55400 -1 29344
29346 3 477548 120703 55320 -1 29345
29347 3 477535 120721 55240 -1 29346
29348 3 477500 120707 55160 -1 29347
29349 3 477482 120842 55480 108 29344
29350 3 477638 120868 55480 91 29349
29351 3 477766 120909 55440 -1 29350
29352 3 477956 120997 55360 -1 29351
29353 3 478089 120983 55280 -1 29352
29354 3 478194 120927 55240 -1 29353
29355 3 478309 120889 55160 -1 29354
29356 3 478412 120859 55000 -1 29355
29357 3 478502 120794 54960 -1 29356
29358 3 478699 120788 54960 -1 29357
29359 3 478740 120717 54920 -1 29358
29360 3 478756 120742 54880 -1 29359
29361 3 478802 120734 54760 -1 29360
29362 3 478811 120711 54720 -1 29361
29363 3 478804 120895 54640 -1 29362
29364 3 478840 120910 54480 98 29363
29365 3 478874 120940 54360 102 29364
29366 3 477756 120970 55480 160 29351
29367 3 477712 121012 55520 91 29366
29368 3 477627 121067 55600 102 29367
29369 3 477564 121066 55680 75 29368
29370 3 476942 120848 55320 51 29342
29371 3 476875 120862 55240 80 29370
29372 3 476788 121034 55200 32 29371
29373 3 476787 121052 55160 45 29372
29374 3 476907 120697 55200 64 29371
29375 3 476874 120580 55040 32 29374
29376 3 476853 120445 54960 -1 29375
29377 3 476858 120357 54920 -1 29376
29378 3 476843 120331 54880 -1 29377
29379 3 476838 120208 54720 -1 29378
29380 3 476839 120338 54640 -1 29379
29381 3 476816 120326 54560 -1 29380
29382 3 476739 120305 54400 -1 29381
29383 3 476680 120221 54280 -1 29382
29384 3 476696 120194 54240 -1 29383
29385 3 476748 120111 54160 -1 29384
29386 3 476774 120018 54120 -1 29385
29387 3 476685 120016 54040 -1 29386
29388 3 476583 120081 53960 -1 29387
29389 3 476577 120148 53920 -1 29388
29390 3 476617 120214 53840 -1 29389
29391 3 476589 120276 53720 -1 29390
29392 3 476538 120283 53600 -1 29391
29393 3 476443 120262 53440 -1 29392
29394 3 476592 120346 53360 -1 29393
29395 3 476596 120359 53320 -1 29394
29396 3 476601 120376 53280 -1 29395
29397 3 476643 120454 53160 -1 29396
29398 3 476665 120513 53120 -1 29397
29399 3 476678 120522 53080 -1 29398
29400 3 476816 119940 54200 -1 29386
29401 3 476815 119903 54280 -1 29400
29402 3 476899 119867 54400 -1 29401
29403 3 477051 119767 54360 -1 29402
29404 3 477081 119704 54320 -1 29403
29405 3 477045 119613 54360 -1 29404
29406 3 477008 119562 54400 -1 29405
29407 3 477028 119501 54480 -1 29406
29408 3 477062 119416 54600 -1 29407
29409 3 477058 119340 54640 -1 29408
29410 3 477073 119137 54720 -1 29409
29411 3 477101 119121 54760 -1 29410
29412 3 477120 119114 54800 -1 29411
29413 3 477144 119083 54880 -1 29412
29414 3 477165 118990 54920 -1 29413
29415 3 477198 119101 54960 -1 29414
29416 3 477273 119123 55000 -1 29415
29417 3 477342 119091 55040 -1 29416
29418 3 477453 119003 55000 -1 29417
29419 3 477552 118884 54960 -1 29418
29420 3 477636 118803 55000 -1 29419
29421 3 477730 118758 55040 -1 29420
29422 3 477865 118713 55080 -1 29421
29423 3 478012 118666 55040 -1 29422
29424 3 478180 118600 54960 -1 29423
29425 3 478259 118476 54920 -1 29424
29426 3 478282 118558 54880 -1 29425
29427 3 478394 118473 54840 -1 29426
29428 3 478450 118447 54800 -1 29427
29429 3 478485 118393 54760 -1 29428
29430 3 478489 118391 54720 -1 29429
29431 3 477316 119113 55080 -1 29417
29432 3 477288 119083 55200 -1 29431
29433 3 477310 118998 55320 -1 29432
29434 3 477409 118969 55360 -1 29433
29435 3 477534 118927 55320 -1 29434
29436 3 477624 118884 55240 -1 29435
29437 3 477681 118885 55160 -1 29436
29438 3 477693 118906 55120 -1 29437
29439 3 476979 119504 54360 -1 29406
29440 3 476951 119493 54280 -1 29439
29441 3 476946 119439 54160 -1 29440
29442 3 476980 119383 54040 -1 29441
29443 3 477108 119264 53960 -1 29442
29444 3 477171 119205 53920 -1 29443
29445 3 477356 119162 53920 -1 29444
29446 3 477504 119196 53880 -1 29445
29447 3 477637 119317 53840 -1 29446
29448 3 477808 119444 53880 -1 29447
29449 3 477816 119505 53920 -1 29448
29450 3 476531 121360 55680 157 29337
29451 3 476492 121474 55760 32 29450
29452 3 476387 121451 55800 160 29451
29453 3 476380 121407 55960 32 29452
29454 3 476575 121568 55800 200 29451
29455 3 476662 121606 55880 75 29454
29456 3 476795 121622 55920 51 29455
29457 3 476928 121638 55960 51 29456
29458 3 477106 121570 56040 115 29457
29459 3 477195 121462 56200 86 29458
29460 3 477199 121417 56400 71 29459
29461 3 477280 121341 56640 60 29460
29462 3 477243 121336 56760 107 29461
29463 3 477232 121354 56840 108 29462
29464 3 477196 121510 57000 186 29463
29465 3 477246 121480 57280 71 29464
29466 3 477285 121516 57480 168 29465
29467 3 477517 121621 57520 178 29466
29468 3 477798 121717 57560 86 29467
29469 3 478060 121729 57520 115 29468
29470 3 478282 121730 57480 60 29469
29471 3 478490 121847 57440 32 29470
29472 3 478735 122057 57480 71 29471
29473 3 478972 122202 57520 104 29472
29474 3 479105 122218 57640 80 29473
29475 3 479156 122172 57720 172 29474
29476 3 479106 122229 57760 80 29475
29477 3 479095 122241 57800 266 29476
29478 3 479035 121321 57840 120 29477
29479 3 479154 122236 57880 90 29478
29480 3 479301 122372 58040 137 29479
29481 3 479384 122501 58080 139 29480
29482 3 479516 122736 58040 107 29481
29483 3 479644 122830 57880 120 29482
29484 3 479550 121916 57840 137 29483
29485 3 479686 122838 57800 32 29484
29486 3 479737 122949 57600 91 29485
29487 3 479807 122942 57440 120 29486
29488 3 479861 122943 57360 104 29487
29489 3 479833 122954 57320 71 29488
29490 3 479453 122388 58160 150 29481
29491 3 479509 122385 58280 203 29490
29492 3 479380 122432 58440 86 29491
29493 3 479380 122512 58480 51 29492
29494 3 479509 122573 58520 75 29493
29495 3 479512 122609 58640 71 29494
29496 3 479409 122732 58680 80 29495
29497 3 479355 122889 58720 150 29496
29498 3 479318 123084 58800 156 29497
29499 3 479291 123387 59000 60 29498
29500 3 479326 123589 59120 40 29499
29501 3 479349 123779 59320 137 29500
29502 3 479418 123989 59480 81 29501
29503 3 479399 124259 59520 135 29502
29504 3 479360 124433 59560 86 29503
29505 3 479458 124712 59680 32 29504
29506 3 479521 124957 59760 86 29505
29507 3 479607 125173 59800 91 29506
29508 3 479469 125386 59880 123 29507
29509 3 479406 125489 59920 139 29508
29510 3 479072 126016 60120 219 29509
29511 3 479040 126144 60360 278 29510
29512 3 478944 126272 60600 122 29511
29513 3 478880 126272 60680 71 29512
29514 3 479872 126112 60200 32 29507
29515 3 479936 126272 60400 51 29514
29516 3 480096 126400 60600 32 29515
29517 3 479386 122134 57720 45 29475
29518 3 479463 122123 57760 32 29517
29519 3 479489 122097 57800 90 29518
29520 3 477502 121535 57640 91 29467
29521 3 477405 121528 57760 96 29520
29522 3 477383 121545 57800 163 29521
29523 3 477636 121450 57840 98 29522
29524 3 477263 121703 57880 81 29523
29525 3 477278 121831 57960 115 29524
29526 3 477282 121942 57920 51 29525
29527 3 477289 121988 57880 40 29526
29528 3 477321 121315 57840 160 29527
29529 3 477301 122069 57800 139 29528
29530 3 477382 122201 57680 64 29529
29531 3 477368 122307 57640 71 29530
29532 3 477215 122450 57600 181 29531
29533 3 477169 122588 57560 -1 29532
29534 3 477160 122731 57520 -1 29533
29535 3 477171 122901 57480 -1 29534
29536 3 477209 123089 57360 -1 29535
29537 3 477312 123200 57200 -1 29536
29538 3 477317 123218 57120 -1 29537
29539 3 477325 123233 57080 -1 29538
29540 3 477329 123286 57040 -1 29539
29541 3 477304 123349 56960 -1 29540
29542 3 477370 123455 56800 -1 29541
29543 3 477502 123558 56680 -1 29542
29544 3 477542 123596 56600 -1 29543
29545 3 477577 123672 56480 -1 29544
29546 3 477526 123732 56400 -1 29545
29547 3 477414 123847 56360 -1 29546
29548 3 477051 122453 57640 181 29532
29549 3 476839 122383 57720 32 29548
29550 3 476779 122320 57760 51 29549
29551 3 476734 122243 57800 51 29550
29552 3 476724 121516 57840 80 29551
29553 3 476574 122173 57880 90 29552
29554 3 476520 122119 57960 91 29553
29555 3 476423 122089 58040 175 29554
29556 3 476291 122016 58160 75 29555
29557 3 476258 121992 58200 143 29556
29558 3 476260 121869 58160 98 29557
29559 3 476281 121843 58080 141 29558
29560 3 476334 121818 58000 71 29559
29561 3 476348 121772 57880 178 29560
29562 3 476326 121267 57840 202 29561
29563 3 476261 121899 57800 190 29562
29564 3 476250 121901 57760 120 29563
29565 3 476229 121972 58240 81 29557
29566 3 476122 121931 58360 -1 29565
29567 3 476084 121888 58440 -1 29566
29568 3 476074 121851 58560 -1 29567
29569 3 477486 122269 57520 86 29531
29570 3 477544 122292 57400 91 29569
29571 3 477536 122309 57360 140 29570
29572 3 477548 122302 57320 300 29571
29573 3 477003 121303 57480 148 29466
29574 3 476971 121251 57520 194 29573
29575 3 476906 121195 57600 45 29574
29576 3 476802 121137 57680 160 29575
29577 3 476664 121014 57680 96 29576
29578 3 476510 121032 57640 86 29577
29579 3 476425 121083 57600 172 29578
29580 3 476314 121103 57560 86 29579
29581 3 476207 121143 57480 115 29580
29582 3 476007 121183 57440 91 29581
29583 3 475829 121261 57400 202 29582
29584 3 475622 121302 57440 45 29583
29585 3 475504 121252 57520 51 29584
29586 3 475413 121225 57640 -1 29585
29587 3 475315 121206 57720 -1 29586
29588 3 476861 121735 56080 189 29458
29589 3 476686 121851 56120 96 29588
29590 3 476608 121923 56080 96 29589
29591 3 476606 122000 56000 51 29590
29592 3 476583 121874 56200 139 29589
29593 3 476549 121816 56400 229 29592
29594 3 476543 121810 56440 322 29593
29595 3 476523 121795 56520 90 29594
29596 3 476440 121798 56640 75 29595
29597 3 476376 121885 56840 91 29596
29598 3 476364 121927 56880 32 29597
29599 3 476390 122030 57000 40 29598
29600 3 476292 122110 57160 96 29599
29601 3 476072 122092 57320 124 29600
29602 3 475982 122111 57360 107 29601
29603 3 476005 122107 57480 51 29602
29604 3 475974 122110 57520 204 29603
29605 3 475890 122133 57560 137 29604
29606 3 475692 122117 57560 75 29605
29607 3 475656 122091 57520 86 29606
29608 3 475650 122104 57480 51 29607
29609 3 475598 122011 57600 175 29607
29610 3 475513 121958 57640 -1 29609
29611 3 475376 121927 57680 -1 29610
29612 3 475238 121849 57640 -1 29611
29613 3 475160 121823 57560 -1 29612
29614 3 477340 121306 55960 81 29458
29615 3 477392 121252 55920 98 29614
29616 3 477414 121243 55880 51 29615
29617 3 476286 121173 55360 51 29334
29618 3 476415 121293 55200 226 29617
29619 3 476471 121390 55040 305 29618
29620 3 476457 121409 54960 98 29619
29621 3 476451 121378 54920 60 29620
29622 3 476447 121410 54880 163 29621
29623 3 476515 121373 54720 104 29622
29624 3 476556 121523 54640 249 29623
29625 3 476683 121568 54520 60 29624
29626 3 476892 121630 54320 60 29625
29627 3 477194 121656 54080 124 29626
29628 3 477489 121769 53920 64 29627
29629 3 477779 121824 53880 91 29628
29630 3 478105 121764 53840 128 29629
29631 3 478704 121789 53760 102 29630
29632 3 479255 121852 53800 104 29631
29633 3 479695 122125 53960 32 29632
29634 3 479686 122215 54160 64 29633
29635 3 480581 122426 54080 98 29634
29636 3 480744 122528 54000 32 29635
29637 3 480785 122608 53920 51 29636
29638 3 480844 122781 53840 120 29637
29639 3 480781 122983 53720 200 29638
29640 3 480832 123118 53680 232 29639
29641 3 480924 123264 53640 107 29640
29642 3 480979 123511 53560 80 29641
29643 3 480860 123247 53480 200 29642
29644 3 480734 123054 53360 214 29643
29645 3 480718 122935 53200 86 29644
29646 3 480577 122906 53080 81 29645
29647 3 480484 122991 53120 175 29646
29648 3 480407 123040 53160 98 29647
29649 3 480378 123113 53240 90 29648
29650 3 480374 123204 53360 90 29649
29651 3 480301 123231 53440 101 29650
29652 3 480480 123303 53480 124 29651
29653 3 480527 122872 53040 51 29646
29654 3 480485 122990 53000 75 29653
29655 3 480407 123301 52960 81 29654
29656 3 480357 123301 52880 176 29655
29657 3 480329 123303 52800 32 29656
29658 3 480163 123150 52600 -1 29657
29659 3 480165 123056 52560 -1 29658
29660 3 480229 122818 52560 -1 29659
29661 3 480294 122778 52520 -1 29660
29662 3 480624 122761 52560 -1 29661
29663 3 480755 122841 52520 -1 29662
29664 3 480993 122946 52520 -1 29663
29665 3 481154 122967 52560 -1 29664
29666 3 481191 123075 52640 -1 29665
29667 3 481240 123180 52760 32 29666
29668 3 481313 123240 52720 -1 29667
29669 3 481480 123260 52680 -1 29668
29670 3 481542 123311 52720 -1 29669
29671 3 481585 123282 52800 -1 29670
29672 3 481626 123279 52880 -1 29671
29673 3 481005 123792 53520 96 29642
29674 3 481143 123989 53480 120 29673
29675 3 481560 124218 53520 122 29674
29676 3 481665 124279 53400 71 29675
29677 3 481745 124482 53320 40 29676
29678 3 481915 124718 53400 98 29677
29679 3 482384 125051 53560 75 29678
29680 3 482961 125199 53520 32 29679
29681 3 483521 125381 53640 101 29680
29682 3 483741 125556 53600 120 29681
29683 3 483969 125823 53680 120 29682
29684 3 484158 126010 53800 176 29683
29685 3 484290 126121 54000 128 29684
29686 3 484301 126271 54240 154 29685
29687 3 484343 126584 54480 102 29686
29688 3 484355 126838 54600 198 29687
29689 3 484347 126891 54640 160 29688
29690 3 484265 126743 54720 81 29689
29691 3 484276 126828 54880 40 29690
29692 3 484266 126801 54920 136 29691
29693 3 484302 126904 54960 45 29692
29694 3 484354 127146 55120 71 29693
29695 3 484407 127277 55280 90 29694
29696 3 484270 127362 55480 71 29695
29697 3 484247 127468 55720 71 29696
29698 3 484016 127465 55920 40 29697
29699 3 483878 127369 56120 102 29698
29700 3 483424 127296 57080 51 29699
29701 3 483296 127264 57320 32 29700
29702 3 483264 127232 57600 45 29701
29703 3 483232 127232 57680 60 29702
29704 3 483807 127445 56680 120 29699
29705 3 484139 127178 56680 -1 29704
29706 3 483776 127520 57160 137 29704
29707 3 483968 127456 57320 81 29706
29708 3 484128 127424 57480 75 29707
29709 3 484288 127456 57680 75 29708
29710 3 484384 127328 57920 104 29709
29711 3 484544 127200 58080 200 29710
29712 3 484512 127040 58280 221 29711
29713 3 484320 126880 58200 137 29712
29714 3 484064 126848 58200 108 29713
29715 3 483872 127040 58600 40 29714
29716 3 484032 127040 58800 120 29715
29717 3 484256 127136 58880 120 29716
29718 3 484352 127264 59080 148 29717
29719 3 484608 127296 59160 115 29718
29720 3 484800 127264 59320 51 29719
29721 3 485056 127136 59360 136 29720
29722 3 485248 126944 59400 181 29721
29723 3 485312 127200 59480 124 29722
29724 3 485344 127392 59640 60 29723
29725 3 485376 127648 59720 32 29724
29726 3 485536 127808 59680 40 29725
29727 3 485376 127872 59440 32 29726
29728 3 485152 127968 59360 51 29727
29729 3 484928 127840 59400 40 29728
29730 3 484960 127872 59680 51 29729
29731 3 485120 128000 59720 32 29730
29732 3 485696 128000 59720 32 29726
29733 3 485952 128032 59720 98 29732
29734 3 486208 128064 59760 101 29733
29735 3 486336 128064 59760 75 29734
29736 3 485376 126720 59400 207 29722
29737 3 485568 126528 59320 240 29736
29738 3 485792 126368 59400 186 29737
29739 3 485984 126176 59400 98 29738
29740 3 486144 126016 59520 60 29739
29741 3 486304 125856 59640 45 29740
29742 3 486528 125856 59800 32 29741
29743 3 486592 125856 59840 40 29742
29744 3 484288 127264 57320 40 29708
29745 3 484352 127008 57240 175 29744
29746 3 484352 126752 57200 168 29745
29747 3 484192 126528 57160 150 29746
29748 3 484032 126336 57120 120 29747
29749 3 484032 126080 57120 139 29748
29750 3 484192 125952 57320 101 29749
29751 3 484224 125952 57400 96 29750
29752 3 479616 122201 54360 137 29634
29753 3 479698 122072 54600 75 29752
29754 3 479712 122050 54640 120 29753
29755 3 479721 122033 54720 64 29754
29756 3 479643 122053 54800 172 29755
29757 3 479553 122092 54880 124 29756
29758 3 479518 122076 54920 163 29757
29759 3 479493 122134 54960 60 29758
29760 3 479482 122145 55000 60 29759
29761 3 479516 122151 55120 45 29760
29762 3 479522 122132 55320 104 29761
29763 3 479566 122062 55520 86 29762
29764 3 479577 122060 55720 86 29763
29765 3 479537 122022 55800 75 29764
29766 3 479562 121998 55840 128 29765
29767 3 479564 121969 55880 -1 29766
29768 3 480313 121673 54720 122 29755
29769 3 480437 121554 54760 96 29768
29770 3 480383 121535 54800 115 29769
29771 3 480403 121546 54840 96 29770
29772 3 480382 121539 54880 156 29771
29773 3 480386 121503 54920 160 29772
29774 3 480364 121552 54960 186 29773
29775 3 480392 121511 55160 80 29774
29776 3 480365 121603 55200 160 29775
29777 3 480400 121660 55280 32 29776
29778 3 480432 121744 55400 249 29777
29779 3 480409 121498 55200 115 29775
29780 3 480437 121438 55320 81 29779
29781 3 480502 121354 55440 160 29780
29782 3 480576 121283 55560 96 29781
29783 3 480698 121185 55640 178 29782
29784 3 480737 121086 55720 136 29783
29785 3 480738 121024 55760 115 29784
29786 3 480697 120983 55840 -1 29785
29787 3 480647 120958 55960 -1 29786
29788 3 480657 120945 56040 -1 29787
29789 3 480819 120966 55720 91 29785
29790 3 480885 120951 55720 51 29789
29791 3 480887 120841 55720 -1 29790
29792 3 480787 120773 55680 -1 29791
29793 3 480674 120758 55560 122 29792
29794 3 480743 120784 55480 107 29793
29795 3 480873 120826 55360 156 29794
29796 3 480904 120861 55320 80 29795
29797 3 480917 120862 55280 60 29796
29798 3 480935 120822 55240 32 29797
29799 3 480872 120646 55200 60 29798
29800 3 480903 120437 55160 -1 29799
29801 3 480810 120211 55160 -1 29800
29802 3 480760 120145 55120 -1 29801
29803 3 480770 120080 55080 -1 29802
29804 3 480797 120018 55040 -1 29803
29805 3 480741 119924 55000 -1 29804
29806 3 480684 119854 55040 -1 29805
29807 3 480629 119798 55000 -1 29806
29808 3 480621 119730 54960 -1 29807
29809 3 480687 119560 54920 -1 29808
29810 3 480799 119527 54920 -1 29809
29811 3 480848 119598 54960 -1 29810
29812 3 480877 119607 55000 -1 29811
29813 3 480974 119574 55080 -1 29812
29814 3 480698 119844 55160 -1 29806
29815 3 480701 119857 55200 -1 29814
29816 3 474876 120741 56240 51 29328
29817 3 474764 120823 56200 75 29816
29818 3 474626 120936 56120 98 29817
29819 3 474565 121003 56040 102 29818
29820 3 474429 120995 56080 104 29819
29821 3 474386 120965 56200 104 29820
29822 3 474470 120886 56320 134 29821
29823 3 474523 120726 56320 80 29822
29824 3 474525 120691 56360 64 29823
29825 3 474494 121089 55920 135 29819
29826 3 474427 121182 55840 102 29825
29827 3 474411 121278 55800 32 29826
29828 3 474414 121412 55720 239 29827
29829 3 474458 121480 55680 86 29828
29830 3 474542 121533 55640 60 29829
29831 3 474569 121643 55480 32 29830
29832 3 474520 121704 55520 32 29831
29833 3 474477 121755 55600 178 29832
29834 3 474480 121877 55720 202 29833
29835 3 474428 121985 55760 135 29834
29836 3 474332 122053 55680 51 29835
29837 3 474298 122141 55640 181 29836
29838 3 474241 122227 55680 80 29837
29839 3 474124 122327 55840 -1 29838
29840 3 474098 122388 55920 -1 29839
29841 3 474051 122428 55960 -1 29840
29842 3 474010 122482 56040 -1 29841
29843 3 474471 120622 57000 60 29320
29844 3 474412 120677 57080 71 29843
29845 3 474355 120725 57200 75 29844
29846 3 474218 120869 57200 90 29845
29847 3 474170 120911 57240 198 29846
29848 3 474022 120914 57320 101 29847
29849 3 473914 120886 57360 51 29848
29850 3 473964 120828 57400 32 29849
29851 3 474036 120696 57440 186 29850
29852 3 474156 120600 57320 150 29851
29853 3 474249 120580 57200 115 29852
29854 3 474436 120687 57240 81 29845
29855 3 474569 120663 57320 40 29854
29856 3 474504 120695 57400 40 29855
29857 3 474376 120693 57520 181 29856
29858 3 473661 119926 57600 32 29316
29859 3 473591 119846 57560 51 29858
29860 3 473498 119819 57480 32 29859
29861 3 473375 119814 57440 102 29860
29862 3 473291 119754 57400 128 29861
29863 3 473273 119741 57320 153 29862
29864 3 473189 119810 57240 75 29863
29865 3 473273 119780 57200 64 29864
29866 3 473378 119707 57120 150 29865
29867 3 473408 119672 57080 64 29866
29868 3 473430 119663 57040 139 29867
29869 3 473489 119710 57000 172 29868
29870 3 473605 119723 56960 51 29869
29871 3 473713 119765 56880 64 29870
29872 3 473636 119854 56760 32 29871
29873 3 473625 120014 56680 108 29872
29874 3 473650 120039 56600 -1 29873
29875 3 473025 119935 57280 81 29864
29876 3 472901 120202 57240 32 29875
29877 3 472879 120271 57200 137 29876
29878 3 472809 120364 57240 -1 29877
29879 3 472762 120373 57280 -1 29878
29880 3 472736 120396 57320 -1 29879
29881 3 472688 120453 57360 -1 29880
29882 3 473974 120107 57920 81 29312
29883 3 474287 120183 57920 32 29882
29884 3 474333 120321 57960 178 29883
29885 3 474228 120463 58080 40 29884
29886 3 474061 120431 58320 32 29885
29887 3 473981 120599 58520 128 29886
29888 3 473964 120637 58720 64 29887
29889 3 474194 120784 58840 163 29888
29890 3 474256 120898 58800 80 29889
29891 3 474300 120999 58880 200 29890
29892 3 474354 121110 58960 102 29891
29893 3 474733 121191 58960 81 29892
29894 3 474883 121297 59080 60 29893
29895 3 475014 121286 59120 45 29894
29896 3 475141 121327 59160 230 29895
29897 3 475235 121419 59200 86 29896
29898 3 475336 121479 59320 -1 29897
29899 3 475424 121516 59400 -1 29898
29900 3 475462 121529 59440 -1 29899
29901 3 475500 121551 59480 -1 29900
29902 3 475512 121572 59520 -1 29901
29903 3 475623 121641 59680 107 29902
29904 3 475764 121686 59760 64 29903
29905 3 475851 121746 59960 32 29904
29906 3 475868 121787 60000 51 29905
29907 3 475926 121829 60080 64 29906
29908 3 475968 121899 60200 60 29907
29909 3 475978 121936 60240 64 29908
29910 3 475949 121991 60280 154 29909
29911 3 475951 121995 60360 51 29910
29912 3 476011 121927 60480 51 29911
29913 3 476080 121937 60560 96 29912
29914 3 476184 121990 60640 250 29913
29915 3 476227 122004 60680 163 29914
29916 3 476416 122069 60800 108 29915
29917 3 470457 119843 59280 178 29303
29918 3 470332 120242 59280 275 29917
29919 3 470380 120402 59240 90 29918
29920 3 470201 120895 59280 51 29919
29921 3 470099 121081 59240 51 29920
29922 3 470008 121219 59080 135 29921
29923 3 469985 121254 59040 60 29922
29924 3 469944 121287 58960 32 29923
29925 3 471056 119247 59600 101 28516
29926 3 471168 119146 59640 32 29925
29927 3 471167 119051 59680 163 29926
29928 3 471170 119077 59760 102 29927
29929 3 466926 120267 61920 104 27637
29930 3 466903 120193 61960 108 29929
29931 3 466938 120114 62040 40 29930
29932 3 466922 120051 62120 -1 29931
29933 3 466849 119982 62160 -1 29932
29934 3 466794 119854 62160 -1 29933
29935 3 466825 119772 62200 -1 29934
29936 3 466801 119694 62080 -1 29935
29937 3 466822 119669 62040 -1 29936
29938 3 466846 119644 62000 -1 29937
29939 3 466877 119578 61880 -1 29938
29940 3 466828 119461 61840 -1 29939
29941 3 466742 119355 61840 -1 29940
29942 3 466730 119274 61760 -1 29941
29943 3 466713 119236 61720 -1 29942
29944 3 466721 119144 61640 -1 29943
29945 3 466725 119032 61560 -1 29944
29946 3 466638 118936 61520 -1 29945
29947 3 466581 118800 61520 -1 29946
29948 3 466428 118788 61480 -1 29947
29949 3 466256 118800 61400 -1 29948
29950 3 466185 118744 61360 -1 29949
29951 3 466049 118640 61320 -1 29950
29952 3 465908 118596 61280 -1 29951
29953 3 465803 118483 61240 -1 29952
29954 3 465710 118402 61120 -1 29953
29955 3 465648 118386 61040 -1 29954
29956 3 465602 118339 61000 -1 29955
29957 3 465620 118267 60960 -1 29956
29958 3 465632 118184 60880 -1 29957
29959 3 465685 118154 60800 -1 29958
29960 3 465731 118077 60720 -1 29959
29961 3 465854 117978 60640 -1 29960
29962 3 465931 117882 60560 -1 29961
29963 3 465079 121729 61120 122 27632
29964 3 464928 121730 61160 98 29963
29965 3 464926 121748 61280 40 29964
29966 3 464915 121744 61400 64 29965
29967 3 464928 121725 61480 60 29966
29968 3 464944 121664 61640 204 29967
29969 3 464949 121635 61680 81 29968
29970 3 464979 121652 61720 153 29969
29971 3 465007 121633 61800 115 29970
29972 3 465066 121583 61920 136 29971
29973 3 464994 121578 62040 -1 29972
29974 3 464940 121535 61720 32 29969
29975 3 464930 121507 61760 140 29974
29976 3 464940 121492 61840 45 29975
29977 3 464923 121454 61880 -1 29976
29978 3 464856 121467 61920 -1 29977
29979 3 464774 121496 61960 -1 29978
29980 3 464143 122289 60440 96 27369
29981 3 464322 122075 60400 81 29980
29982 3 464254 121941 60280 45 29981
29983 3 464181 121777 60160 75 29982
29984 3 464030 121635 60080 -1 29983
29985 3 463857 121540 60000 -1 29984
29986 3 463670 121518 59960 -1 29985
29987 3 463462 121627 59880 -1 29986
29988 3 463358 121903 59920 -1 29987
29989 3 463274 122040 59920 -1 29988
29990 3 463261 122121 59960 -1 29989
29991 3 463288 122176 60000 -1 29990
29992 3 463306 122252 60080 96 29991
29993 3 463265 122327 60160 102 29992
29994 3 463249 122403 60200 172 29993
29995 3 463260 122557 60240 51 29994
29996 3 463208 122668 60240 71 29995
29997 3 463187 122732 60280 230 29996
29998 3 463195 122911 60400 51 29997
29999 3 463134 123073 60480 86 29998
30000 3 463134 123191 60560 136 29999
30001 3 463164 123229 60640 71 30000
30002 3 463540 121503 59720 -1 29987
30003 3 463604 121343 59720 -1 30002
30004 3 463615 121328 59680 -1 30003
30005 3 463639 121332 59640 -1 30004
30006 3 463628 121351 59600 -1 30005
30007 3 463622 121379 59520 -1 30006
30008 3 463609 121321 59480 -1 30007
30009 3 462647 123006 59440 160 27291
30010 3 462433 122929 59440 139 30009
30011 3 462425 122732 59400 134 30010
30012 3 462275 122405 59400 124 30011
30013 3 462240 122233 59320 134 30012
30014 3 462194 122158 59280 32 30013
30015 3 460627 125725 59320 75 25985
30016 3 460363 125719 59360 81 30015
30017 3 460290 125724 59400 86 30016
30018 3 460259 125722 59440 75 30017
30019 3 460159 125841 59400 60 30018
30020 3 460022 125886 59320 71 30019
30021 3 459950 125896 59240 143 30020
30022 3 459846 126005 59200 75 30021
30023 3 459708 126063 59160 137 30022
30024 3 459550 126088 59120 -1 30023
30025 3 459353 126218 59080 -1 30024
30026 3 459250 126288 59040 -1 30025
30027 3 460226 125656 59480 40 30018
30028 3 460176 125538 59560 102 30027
30029 3 460192 125537 59600 107 30028
30030 3 460210 125550 59680 96 30029
30031 3 460288 125558 59800 75 30030
30032 3 460315 125557 59840 60 30031
30033 3 450297 129631 64640 96 21557
30034 3 450226 129532 64640 71 30033
30035 3 450278 129612 64560 172 30034
30036 3 450435 130053 64400 108 30035
30037 3 450440 130185 64200 197 30036
30038 3 450263 129944 64000 156 30037
30039 3 449954 129300 63720 326 30038
30040 3 449954 128593 63800 270 30039
30041 3 450011 128513 63840 242 30040
30042 3 450189 128621 63920 186 30041
30043 3 450496 128448 64080 75 30042
30044 3 450720 128320 64080 80 30043
30045 3 450944 128192 64120 60 30044
30046 3 451168 128032 64040 51 30045
30047 3 451296 127808 64040 75 30046
30048 3 451392 127552 64000 40 30047
30049 3 451520 127328 63920 40 30048
30050 3 451616 127104 63840 40 30049
30051 3 451680 126848 63760 40 30050
30052 3 451712 126592 63680 40 30051
30053 3 451872 126368 63680 40 30052
30054 3 452064 126304 63880 51 30053
30055 3 452320 126304 63960 51 30054
30056 3 452576 126336 64080 81 30055
30057 3 452832 126368 64120 75 30056
30058 3 453088 126304 64120 80 30057
30059 3 453344 126272 64160 51 30058
30060 3 453568 126176 64320 71 30059
30061 3 453600 125952 64440 40 30060
30062 3 453600 125728 64560 32 30061
30063 3 453632 125472 64600 40 30062
30064 3 453728 125312 64600 40 30063
30065 3 453696 125056 64680 40 30064
30066 3 453696 124896 64880 98 30065
30067 3 453888 124736 64800 124 30066
30068 3 454112 124736 64680 40 30067
30069 3 454368 124736 64640 40 30068
30070 3 454432 124832 64600 40 30069
30071 3 453984 125344 64520 51 30064
30072 3 454240 125344 64440 51 30071
30073 3 454464 125344 64320 81 30072
30074 3 454560 125216 64120 32 30073
30075 3 454528 125184 64080 32 30074
30076 3 449880 129073 63640 300 30039
30077 3 450051 129301 63480 249 30076
30078 3 450049 129254 63320 198 30077
30079 3 450046 129262 63160 146 30078
30080 3 450040 129452 62920 70 30079
30081 3 450080 129696 62800 32 30080
30082 3 450160 129414 62720 -1 30081
30083 3 450176 129312 62720 -1 30082
30084 3 450178 129401 62640 -1 30083
30085 3 450080 129674 62480 -1 30084
30086 3 450120 129694 62360 -1 30085
30087 3 450469 129409 62400 -1 30086
30088 3 450621 129362 62400 -1 30087
30089 3 450629 129319 62360 -1 30088
30090 3 450682 129287 62320 -1 30089
30091 3 450682 129294 62280 -1 30090
30092 3 450902 129152 62200 -1 30091
30093 3 450952 129107 62120 -1 30092
30094 3 451071 129144 62040 -1 30093
30095 3 451134 129184 61960 -1 30094
30096 3 451319 129104 61880 -1 30095
30097 3 451277 129082 61800 -1 30096
30098 3 451327 129017 61680 -1 30097
30099 3 451344 129029 61560 -1 30098
30100 3 451486 128912 61480 -1 30099
30101 3 451522 128871 61400 -1 30100
30102 3 451609 128839 61360 -1 30101
30103 3 451984 128562 61240 -1 30102
30104 3 452197 128372 61280 -1 30103
30105 3 452164 128346 61160 -1 30104
30106 3 452077 128326 61080 -1 30105
30107 3 452034 128334 61040 -1 30106
30108 3 452114 128489 60960 -1 30107
30109 3 452186 128504 60920 -1 30108
30110 3 452411 128419 60920 -1 30109
30111 3 452472 128424 60840 -1 30110
30112 3 452496 128382 60760 -1 30111
30113 3 452567 128297 60960 -1 30110
30114 3 451199 129106 61520 -1 30099
30115 3 451184 129121 61440 -1 30114
30116 3 451182 129136 61320 -1 30115
30117 3 451137 129184 61200 -1 30116
30118 3 451076 129169 61120 -1 30117
30119 3 451132 129127 61080 -1 30118
30120 3 451097 129169 61040 -1 30119
30121 3 451076 129147 60960 -1 30120
30122 3 451072 129191 60880 -1 30121
30123 3 451026 129196 60800 -1 30122
30124 3 450982 129219 60760 -1 30123
30125 3 450951 129206 60720 -1 30124
30126 3 450881 129169 60640 -1 30125
30127 3 450811 129109 60560 -1 30126
30128 3 450759 129077 60520 -1 30127
30129 3 450739 129037 60440 -1 30128
30130 3 450726 129034 60360 -1 30129
30131 3 450736 128984 60280 -1 30130
30132 3 450527 128964 60240 -1 30131
30133 3 450626 128769 60160 -1 30132
30134 3 447280 131994 70840 124 21533
30135 3 447762 132488 70760 120 30134
30136 3 447887 132606 71000 32 30135
30137 3 448034 132514 71240 64 30136
30138 3 448188 132472 71440 40 30137
30139 3 448928 132512 72160 60 30138
30140 3 449184 132480 72200 32 30139
30141 3 449440 132480 72240 101 30140
30142 3 449696 132448 72280 190 30141
30143 3 449856 132320 72480 124 30142
30144 3 450112 132288 72560 208 30143
30145 3 450336 132192 72640 156 30144
30146 3 450528 132096 72800 128 30145
30147 3 450816 132672 73000 80 30146
30148 3 450848 132800 73240 122 30147
30149 3 450976 132928 73440 160 30148
30150 3 451136 132928 73640 251 30149
30151 3 451136 132928 73720 284 30150
30152 3 451104 133184 73760 256 30151
30153 3 451200 133408 73840 197 30152
30154 3 451296 133664 73840 128 30153
30155 3 451488 133856 73960 107 30154
30156 3 451488 134048 74160 120 30155
30157 3 451424 134272 74280 150 30156
30158 3 451424 134496 74400 102 30157
30159 3 451584 134720 74440 91 30158
30160 3 451744 134848 74640 71 30159
30161 3 451904 134944 74840 64 30160
30162 3 452064 135008 75040 90 30161
30163 3 452224 135040 75240 64 30162
30164 3 452384 135136 75440 51 30163
30165 3 452544 135232 75640 104 30164
30166 3 452704 135392 75800 81 30165
30167 3 452896 135520 75960 98 30166
30168 3 453056 135680 76080 51 30167
30169 3 453216 135712 76280 64 30168
30170 3 453344 135968 76320 51 30169
30171 3 453504 136128 76440 51 30170
30172 3 453312 136128 76640 32 30171
30173 3 453280 135648 76520 81 30169
30174 3 453376 135616 76760 71 30173
30175 3 453536 135616 76960 81 30174
30176 3 453568 135616 77000 101 30175
30177 3 453760 135424 77000 32 30176
30178 3 453792 135264 76800 51 30177
30179 3 453760 135136 76640 32 30178
30180 3 453728 135776 77200 140 30176
30181 3 453792 135904 77440 122 30180
30182 3 453952 135968 77640 120 30181
30183 3 454112 136128 77760 108 30182
30184 3 454266 136230 77920 124 30183
30185 3 454304 136256 77960 128 30184
30186 3 454528 136384 78080 157 30185
30187 3 454656 136512 78280 96 30186
30188 3 454784 136512 78520 137 30187
30189 3 454784 136512 78800 122 30188
30190 3 454688 136608 79040 71 30189
30191 3 454560 136640 79280 124 30190
30192 3 454560 136864 79440 75 30191
30193 3 454432 137056 79640 45 30192
30194 3 454432 137216 79840 60 30193
30195 3 454368 137376 80080 60 30194
30196 3 454272 137408 80240 150 30195
30197 3 451328 132736 73720 219 30151
30198 3 451392 132544 73560 131 30197
30199 3 451392 132288 73560 122 30198
30200 3 451584 132096 73560 75 30199
30201 3 451840 132064 73520 98 30200
30202 3 452096 132032 73480 81 30201
30203 3 452288 131904 73360 60 30202
30204 3 452448 131808 73160 51 30203
30205 3 452704 131776 73120 51 30204
30206 3 452960 131712 73120 98 30205
30207 3 453216 131712 73120 51 30206
30208 3 453472 131712 73080 81 30207
30209 3 453728 131648 73000 104 30208
30210 3 453920 131456 73000 86 30209
30211 3 454176 131328 73000 71 30210
30212 3 454688 130656 73000 86 30211
30213 3 454880 130432 73000 98 30212
30214 3 455072 130272 73160 90 30213
30215 3 455296 130112 73240 102 30214
30216 3 455456 129920 73360 51 30215
30217 3 455584 129760 73560 81 30216
30218 3 455808 129632 73680 148 30217
30219 3 455968 129760 73880 163 30218
30220 3 456128 129952 74040 137 30219
30221 3 456256 130176 74080 71 30220
30222 3 456416 130400 74080 71 30221
30223 3 456608 130592 74160 71 30222
30224 3 456864 130624 74240 86 30223
30225 3 457056 130752 74400 185 30224
30226 3 457216 130912 74280 189 30225
30227 3 457440 131008 74200 175 30226
30228 3 457632 131168 74040 60 30227
30229 3 457824 131232 73880 81 30228
30230 3 458048 131360 73840 32 30229
30231 3 458240 131552 73760 45 30230
30232 3 458240 131616 73720 64 30231
30233 3 447836 132654 70480 32 30135
30234 3 447797 132720 70200 148 30233
30235 3 447729 132707 70160 143 30234
30236 3 447554 132792 70120 163 30235
30237 3 447474 132893 70080 75 30236
30238 3 447447 133036 70040 32 30237
30239 3 447447 133179 69880 166 30238
30240 3 447494 133333 69560 172 30239
30241 3 447528 133380 69240 160 30240
30242 3 447764 133420 68920 128 30241
30243 3 447967 133410 68600 135 30242
30244 3 448016 133582 68280 71 30243
30245 3 447996 133754 68000 140 30244
30246 3 448069 133886 67840 122 30245
30247 3 448325 134377 67640 75 30246
30248 3 448856 135461 67400 122 30247
30249 3 449045 135689 67360 40 30248
30250 3 449223 136169 67280 51 30249
30251 3 449114 136802 67200 32 30250
30252 3 449248 137080 67160 64 30251
30253 3 449611 137364 67040 71 30252
30254 3 449675 137396 66840 81 30253
30255 3 449827 137596 66760 71 30254
30256 3 450033 137918 66720 64 30255
30257 3 450327 138330 66920 86 30256
30258 3 450922 139036 67160 172 30257
30259 3 451269 139371 67360 45 30258
30260 3 451188 139464 67400 86 30259
30261 3 451298 139387 67440 120 30260
30262 3 451449 139502 67560 64 30261
30263 3 451342 139267 67800 45 30262
30264 3 450871 139970 68120 35 30263
30265 3 450887 140038 68240 32 30264
30266 3 450809 140108 68320 -1 30265
30267 3 450600 140205 68280 -1 30266
30268 3 450413 140227 68280 -1 30267
30269 3 450450 140209 68160 -1 30268
30270 3 450360 140277 68360 -1 30268
30271 3 451569 139328 68080 32 30263
30272 3 451696 139378 68200 100 30271
30273 3 451738 139395 68240 122 30272
30274 3 451822 139428 68320 168 30273
30275 3 452170 139908 68560 236 30274
30276 3 452302 140173 68720 178 30275
30277 3 452452 140403 68920 207 30276
30278 3 452388 140656 69160 32 30277
30279 3 452343 140793 69400 40 30278
30280 3 452282 140981 69640 81 30279
30281 3 452401 141118 69880 107 30280
30282 3 452495 141308 70080 107 30281
30283 3 452528 141511 70280 60 30282
30284 3 452601 141648 70480 140 30283
30285 3 452613 141913 70720 81 30284
30286 3 452669 142127 70960 32 30285
30287 3 452650 142273 71200 224 30286
30288 3 452680 142465 71400 160 30287
30289 3 453011 142733 71360 149 30288
30290 3 453212 142818 71200 106 30289
30291 3 453376 143104 70920 32 30290
30292 3 453600 143232 70880 71 30291
30293 3 453856 143296 70920 75 30292
30294 3 454048 143456 71040 75 30293
30295 3 454240 143616 70960 80 30294
30296 3 454336 143872 70960 71 30295
30297 3 454336 144128 71040 86 30296
30298 3 454368 144288 71240 91 30297
30299 3 454336 144544 71360 107 30298
30300 3 454336 144800 71440 98 30299
30301 3 454336 145024 71600 71 30300
30302 3 454432 145248 71720 108 30301
30303 3 454688 145312 71800 98 30302
30304 3 454269 145410 71800 -1 30303
30305 3 454254 145443 71840 -1 30304
30306 3 454240 145446 71880 -1 30305
30307 3 454230 145433 71920 -1 30306
30308 3 454222 145383 71960 -1 30307
30309 3 454912 145440 71800 86 30303
30310 3 455136 145632 71760 154 30309
30311 3 455328 145728 71560 101 30310
30312 3 455488 145824 71360 108 30311
30313 3 455552 145824 71280 104 30312
30314 3 455744 146016 71360 175 30313
30315 3 455840 146208 71480 163 30314
30316 3 455840 146464 71560 64 30315
30317 3 455840 146656 71760 120 30316
30318 3 455840 146912 71760 81 30317
30319 3 455840 147136 71600 71 30318
30320 3 455872 147392 71600 51 30319
30321 3 456000 147616 71640 137 30320
30322 3 456032 147872 71640 40 30321
30323 3 456192 148064 71560 81 30322
30324 3 456320 148288 71400 60 30323
30325 3 456416 148544 71400 45 30324
30326 3 456576 148736 71360 98 30325
30327 3 456800 148768 71200 96 30326
30328 3 456096 146240 71520 181 30315
30329 3 456320 146368 71520 245 30328
30330 3 456512 146240 71400 227 30329
30331 3 456545 146141 71320 208 30330
30332 3 456730 146880 71360 -1 30331
30333 3 456879 146873 71360 -1 30332
30334 3 456940 146813 71480 -1 30333
30335 3 456982 146775 71560 -1 30334
30336 3 456954 146733 71600 -1 30335
30337 3 456608 145888 71120 163 30331
30338 3 456605 145893 71080 153 30337
30339 3 456608 145760 70880 108 30338
30340 3 456736 145568 70720 45 30339
30341 3 456782 145541 70720 45 30340
30342 3 456935 145431 70640 -1 30341
30343 3 457159 145361 70720 -1 30342
30344 3 457195 145371 70800 -1 30343
30345 3 457192 145210 70840 -1 30344
30346 3 457352 145255 70880 -1 30345
30347 3 457502 145451 70880 -1 30346
30348 3 457617 145228 70880 -1 30347
30349 3 457848 145024 70800 -1 30348
30350 3 457919 144963 70760 -1 30349
30351 3 457527 145408 71040 -1 30348
30352 3 457441 145266 71120 -1 30351
30353 3 456889 145425 70560 -1 30342
30354 3 456857 145420 70520 -1 30353
30355 3 455712 145792 71080 71 30313
30356 3 455872 145760 70880 128 30355
30357 3 455872 145760 70600 71 30356
30358 3 455776 145792 70360 32 30357
30359 3 455616 145792 70160 60 30358
30360 3 455488 145792 69920 32 30359
30361 3 455232 145856 69840 60 30360
30362 3 455008 145856 69720 32 30361
30363 3 454752 145856 69640 64 30362
30364 3 454496 145888 69560 40 30363
30365 3 454240 145888 69440 51 30364
30366 3 454016 145824 69280 51 30365
30367 3 453856 145696 69080 75 30366
30368 3 453632 145568 69040 51 30367
30369 3 453376 145472 69040 60 30368
30370 3 453120 145472 69080 32 30369
30371 3 452928 145472 69280 60 30370
30372 3 452768 145568 69480 60 30371
30373 3 452736 145600 69520 51 30372
30374 3 452709 142579 71600 91 30288
30375 3 452648 142561 71800 115 30374
30376 3 452614 142528 72000 75 30375
30377 3 452547 142468 72200 32 30376
30378 3 452492 142444 72400 60 30377
30379 3 452487 142523 72600 124 30378
30380 3 452413 142603 72800 51 30379
30381 3 452367 142615 72960 35 30380
30382 3 452355 142618 73000 32 30381
30383 3 452354 142677 73200 101 30382
30384 3 452268 142671 73400 40 30383
30385 3 452284 142676 73600 120 30384
30386 3 452308 142856 73800 71 30385
30387 3 452311 142877 74040 75 30386
30388 3 452270 142898 74280 128 30387
30389 3 452241 142863 74440 64 30388
30390 3 452227 142846 74520 32 30389
30391 3 452239 142921 74760 124 30390
30392 3 452266 142977 74880 170 30391
30393 3 452284 143014 74960 202 30392
30394 3 452273 143057 75040 189 30393
30395 3 452250 143144 75200 163 30394
30396 3 452242 143216 75440 102 30395
30397 3 452291 143335 75680 45 30396
30398 3 452292 143427 75920 45 30397
30399 3 452370 143526 76120 40 30398
30400 3 452432 143599 76320 32 30399
30401 3 452495 143643 76520 86 30400
30402 3 452565 143685 76640 45 30401
30403 3 452552 143722 76840 163 30402
30404 3 452537 143711 77080 75 30403
30405 3 452541 143716 77280 120 30404
30406 3 452562 143742 77520 60 30405
30407 3 452572 143678 77760 153 30406
30408 3 452627 143599 77960 163 30407
30409 3 452604 143556 78200 139 30408
30410 3 452661 143583 78400 75 30409
30411 3 452680 143655 78600 208 30410
30412 3 452664 143766 78760 124 30411
30413 3 452623 143847 79000 275 30412
30414 3 452447 143978 79240 90 30413
30415 3 452321 144152 79440 104 30414
30416 3 452210 144409 79720 383 30415
30417 3 452107 144585 79960 154 30416
30418 3 452004 144687 80200 140 30417
30419 3 451951 144773 80400 120 30418
30420 3 451870 144804 80600 335 30419
30421 3 451833 144785 80800 122 30420
30422 3 451776 144795 81040 163 30421
30423 3 451785 144894 81280 96 30422
30424 3 451813 144941 81480 227 30423
30425 3 451950 145027 81760 96 30424
30426 3 452011 145083 81960 80 30425
30427 3 452068 145218 82120 96 30426
30428 3 452097 145292 82320 98 30427
30429 3 452098 145346 82560 128 30428
30430 3 452037 145575 82800 32 30429
30431 3 451976 145800 83000 120 30430
30432 3 451875 146075 83240 32 30431
30433 3 451860 146299 83360 51 30432
30434 3 451813 146579 83560 91 30433
30435 3 451654 146800 83680 51 30434
30436 3 451563 147009 83840 150 30435
30437 3 451563 147166 84040 102 30436
30438 3 451602 147296 84240 163 30437
30439 3 451623 147404 84480 40 30438
30440 3 451689 147590 84720 101 30439
30441 3 451777 147821 84920 120 30440
30442 3 451746 147992 85120 60 30441
30443 3 451678 148125 85280 104 30442
30444 3 451609 148322 85480 136 30443
30445 3 451541 148430 85680 81 30444
30446 3 451546 148666 85920 60 30445
30447 3 451504 148866 86160 176 30446
30448 3 451572 148947 86400 143 30447
30449 3 451634 149415 86680 98 30448
30450 3 451863 149916 86920 71 30449
30451 3 451592 150591 87000 71 30450
30452 3 451534 150898 87160 120 30451
30453 3 451484 151100 87240 185 30452
30454 3 451407 151585 87440 157 30453
30455 3 451487 151943 87680 86 30454
30456 3 451598 152305 87920 64 30455
30457 3 451675 152530 88160 210 30456
30458 3 451853 153091 88400 80 30457
30459 3 451894 153348 88440 96 30458
30460 3 451876 153378 88480 45 30459
30461 3 451845 153431 88520 64 30460
30462 3 451850 153428 88560 98 30461
30463 3 451907 153463 88600 120 30462
30464 3 452041 153744 88760 71 30463
30465 3 452080 153784 88960 148 30464
30466 3 451862 153821 89200 60 30465
30467 3 451756 154038 89400 64 30466
30468 3 451628 154182 89600 102 30467
30469 3 451501 154483 89840 75 30468
30470 3 451481 154698 90080 51 30469
30471 3 451529 154870 90280 163 30470
30472 3 451648 155070 90560 124 30471
30473 3 451774 155297 90640 32 30472
30474 3 451979 155603 90880 75 30473
30475 3 452096 155881 91040 140 30474
30476 3 452158 155981 91200 60 30475
30477 3 452223 156036 91320 108 30476
30478 3 453345 155520 91360 -1 30477
30479 3 453193 155593 91400 -1 30478
30480 3 453153 155718 91520 -1 30479
30481 3 453180 155844 91640 -1 30480
30482 3 453053 156086 91760 71 30481
30483 3 452890 156316 91920 98 30482
30484 3 452705 156212 92120 140 30483
30485 3 452694 156109 92240 -1 30484
30486 3 452684 156214 92360 -1 30485
30487 3 452700 156234 92400 -1 30486
30488 3 452853 156305 92520 -1 30487
30489 3 452929 156345 92600 -1 30488
30490 3 452959 156345 92720 -1 30489
30491 3 453013 156345 92840 -1 30490
30492 3 453004 156358 93000 -1 30491
30493 3 453218 156378 93000 -1 30492
30494 3 453473 156510 93000 -1 30493
30495 3 453489 156501 93080 -1 30494
30496 3 453443 156451 93160 -1 30495
30497 3 453443 156415 93240 -1 30496
30498 3 453779 156503 93000 -1 30494
30499 3 454094 156495 92800 -1 30498
30500 3 454126 156496 92680 -1 30499
30501 3 454168 156506 92560 -1 30500
30502 3 454186 156495 92520 -1 30501
30503 3 454236 156510 92480 -1 30502
30504 3 454389 156500 92480 -1 30503
30505 3 454451 156620 92480 -1 30504
30506 3 454654 156641 92400 -1 30505
30507 3 454846 156581 92320 -1 30506
30508 3 454993 156526 92280 -1 30507
30509 3 455673 156291 92280 -1 30508
30510 3 455633 156306 92200 -1 30509
30511 3 455684 156323 92160 -1 30510
30512 3 455676 156346 92080 -1 30511
30513 3 455831 156446 91960 -1 30512
30514 3 455968 156568 91920 -1 30513
30515 3 455738 156511 91800 -1 30514
30516 3 455877 156506 91760 -1 30515
30517 3 456016 156500 91720 -1 30516
30518 3 456211 156656 91680 -1 30517
30519 3 456339 156643 91640 -1 30518
30520 3 456579 156623 91920 -1 30514
30521 3 456664 156488 91920 -1 30520
30522 3 456821 156400 91920 -1 30521
30523 3 456969 156356 92040 -1 30522
30524 3 456973 156331 92080 -1 30523
30525 3 457211 156233 92080 -1 30524
30526 3 457379 156153 92040 -1 30525
30527 3 457648 156131 92040 -1 30526
30528 3 458041 156183 92040 -1 30527
30529 3 458466 156156 91960 -1 30528
30530 3 458639 156161 91920 -1 30529
30531 3 458854 156095 91920 -1 30530
30532 3 458974 155998 91960 -1 30531
30533 3 458983 155980 92040 -1 30532
30534 3 459061 155836 92120 -1 30533
30535 3 459063 155835 92200 -1 30534
30536 3 458113 156205 92320 -1 30528
30537 3 455669 156293 92440 -1 30509
30538 3 455693 156338 92600 -1 30537
30539 3 455801 156326 92720 -1 30538
30540 3 455769 156278 92840 -1 30539
30541 3 455644 156236 92960 -1 30540
30542 3 455589 156220 93000 -1 30541
30543 3 451915 153644 88360 51 30459
30544 3 451898 153725 88200 91 30543
30545 3 451878 153849 88040 163 30544
30546 3 451863 153924 87920 120 30545
30547 3 451813 153935 87800 96 30546
30548 3 451735 154082 87600 -1 30547
30549 3 451673 154234 87480 -1 30548
30550 3 451604 154387 87440 163 30549
30551 3 451525 154675 87400 51 30550
30552 3 451448 154932 87360 153 30551
30553 3 451469 155326 87320 140 30552
30554 3 451662 155502 87280 51 30553
30555 3 451694 155633 87240 115 30554
30556 3 451713 155612 87160 32 30555
30557 3 451823 155404 87000 120 30556
30558 3 451837 155344 86920 40 30557
30559 3 451666 155833 87280 101 30556
30560 3 451655 155811 87480 81 30559
30561 3 451654 155786 87680 154 30560
30562 3 451689 155941 87920 81 30561
30563 3 451664 155954 88000 176 30562
30564 3 451609 156180 88240 104 30563
30565 3 451662 156301 88440 190 30564
30566 3 451670 156353 88520 51 30565
30567 3 451557 156378 88560 71 30566
30568 3 451699 156490 88600 98 30567
30569 3 451634 156650 88760 64 30568
30570 3 451635 156772 88880 128 30569
30571 3 451589 156877 89040 115 30570
30572 3 451582 156889 89080 86 30571
30573 3 451592 156901 89120 176 30572
30574 3 451562 156989 89280 98 30573
30575 3 451493 157140 89480 60 30574
30576 3 451356 157367 89680 135 30575
30577 3 451272 157644 89840 96 30576
30578 3 451175 157955 90040 107 30577
30579 3 451173 158187 90200 107 30578
30580 3 451109 158362 90320 80 30579
30581 3 451108 158600 90440 81 30580
30582 3 451181 158764 90400 256 30581
30583 3 451174 158865 90360 40 30582
30584 3 451180 159027 90320 32 30583
30585 3 451243 159175 90280 45 30584
30586 3 451261 159303 90240 101 30585
30587 3 451188 159606 90080 163 30586
30588 3 451253 159890 90120 120 30587
30589 3 451285 159910 90160 120 30588
30590 3 451520 160919 90200 71 30589
30591 3 451540 162447 90280 137 30590
30592 3 451570 162824 90320 81 30591
30593 3 451565 163071 90360 60 30592
30594 3 451502 163266 90400 40 30593
30595 3 451421 163448 90440 86 30594
30596 3 451284 163769 90480 260 30595
30597 3 451192 164405 90680 81 30596
30598 3 451058 164535 90400 120 30597
30599 3 451103 164520 90360 64 30598
30600 3 451044 164736 90280 51 30599
30601 3 450964 165075 90120 75 30600
30602 3 450986 165427 89960 71 30601
30603 3 450995 165665 89800 160 30602
30604 3 450989 165847 89680 108 30603
30605 3 451007 166145 89480 108 30604
30606 3 450998 166596 89320 81 30605
30607 3 450944 166911 89240 45 30606
30608 3 450927 167350 89080 45 30607
30609 3 450921 167635 88960 81 30608
30610 3 450944 167865 88800 107 30609
30611 3 450780 168080 88600 98 30610
30612 3 450587 168034 88560 229 30611
30613 3 450733 168122 88520 181 30612
30614 3 450637 168240 88360 143 30613
30615 3 450503 168448 88120 -1 30614
30616 3 450355 168823 87920 -1 30615
30617 3 450316 168944 87880 -1 30616
30618 3 450288 169032 87760 -1 30617
30619 3 450149 169281 87520 -1 30618
30620 3 450012 169574 87320 -1 30619
30621 3 449924 169753 87120 -1 30620
30622 3 450052 169714 87000 -1 30621
30623 3 450065 169755 86920 -1 30622
30624 3 450080 169812 86800 32 30623
30625 3 450171 169997 86680 128 30624
30626 3 450256 170184 86600 -1 30625
30627 3 450219 170496 86520 -1 30626
30628 3 450201 170795 86480 -1 30627
30629 3 450106 171147 86360 -1 30628
30630 3 450080 171288 86280 -1 30629
30631 3 450053 171445 86160 -1 30630
30632 3 450092 171727 86040 -1 30631
30633 3 450086 171802 86000 -1 30632
30634 3 450061 171953 85920 -1 30633
30635 3 450029 172079 85840 -1 30634
30636 3 450010 172176 85720 -1 30635
30637 3 449979 172318 85640 -1 30636
30638 3 449964 172460 85480 -1 30637
30639 3 450049 172492 85280 -1 30638
30640 3 450118 172425 85160 -1 30639
30641 3 450121 172254 84960 -1 30640
30642 3 450115 172142 84920 -1 30641
30643 3 450101 171982 84880 -1 30642
30644 3 450175 171821 84800 -1 30643
30645 3 450167 171564 84720 104 30644
30646 3 450150 171406 84760 51 30645
30647 3 450091 171214 84800 75 30646
30648 3 450026 170979 84840 71 30647
30649 3 450027 170796 84920 51 30648
30650 3 450048 170750 84960 63 30649
30651 3 450113 170611 85080 102 30650
30652 3 450176 170483 85280 32 30651
30653 3 450131 170235 85440 32 30652
30654 3 450169 170041 85480 75 30653
30655 3 450264 169904 85560 98 30654
30656 3 450338 169641 85720 102 30655
30657 3 450427 169302 85920 86 30656
30658 3 450462 169206 85960 114 30657
30659 3 450569 168918 86080 200 30658
30660 3 450718 168239 86040 60 30659
30661 3 450678 168124 86160 -1 30660
30662 3 450602 168044 86240 -1 30661
30663 3 450562 168119 86360 -1 30662
30664 3 450547 168084 86440 -1 30663
30665 3 450775 168071 85960 120 30660
30666 3 451058 168071 85960 102 30665
30667 3 451132 168141 85920 64 30666
30668 3 451110 168237 85800 75 30667
30669 3 451115 168331 85600 40 30668
30670 3 451216 168191 85440 124 30669
30671 3 451307 168141 85360 71 30670
30672 3 451533 168026 85200 90 30671
30673 3 451570 167982 85000 102 30672
30674 3 451419 167913 84640 115 30673
30675 3 451390 168042 84440 40 30674
30676 3 451447 168224 84400 69 30675
30677 3 451338 167798 84320 -1 30676
30678 3 451192 167576 84240 -1 30677
30679 3 451058 167549 84240 -1 30678
30680 3 450983 167551 84160 -1 30679
30681 3 451504 168405 84360 98 30676
30682 3 451416 168769 84240 60 30681
30683 3 451379 168890 84080 32 30682
30684 3 451246 169016 83960 52 30683
30685 3 451068 169184 83800 80 30684
30686 3 450976 169296 83560 64 30685
30687 3 450994 169679 83360 80 30686
30688 3 451111 170221 83120 32 30687
30689 3 451125 170497 82960 32 30688
30690 3 451123 170845 82760 32 30689
30691 3 451193 171168 82680 60 30690
30692 3 451226 171527 82600 140 30691
30693 3 451306 171882 82480 32 30692
30694 3 451283 172180 82360 46 30693
30695 3 451275 172279 82320 51 30694
30696 3 451210 172481 82200 91 30695
30697 3 451218 172673 82160 60 30696
30698 3 451026 172879 82120 221 30697
30699 3 450836 173331 82120 32 30698
30700 3 450690 173451 82080 40 30699
30701 3 450662 173759 82160 137 30700
30702 3 450662 173763 82200 86 30701
30703 3 450576 173957 82240 81 30702
30704 3 450464 174015 82280 32 30703
30705 3 450318 174120 82360 136 30704
30706 3 450113 174318 82400 96 30705
30707 3 450188 174248 82520 -1 30706
30708 3 450110 174101 82680 -1 30707
30709 3 450117 173999 82800 -1 30708
30710 3 450122 174001 82920 -1 30709
30711 3 450122 174001 83080 -1 30710
30712 3 450178 173959 83160 -1 30711
30713 3 450187 173954 83200 -1 30712
30714 3 450288 173943 83240 -1 30713
30715 3 450040 174601 82360 40 30706
30716 3 450079 175033 82320 124 30715
30717 3 450181 175754 82320 131 30716
30718 3 450310 176027 82240 120 30717
30719 3 450322 176310 82160 115 30718
30720 3 450334 176535 82080 115 30719
30721 3 450339 176732 82000 134 30720
30722 3 450373 176958 81880 75 30721
30723 3 450424 177088 81800 166 30722
30724 3 450552 177353 81680 120 30723
30725 3 451002 177604 81600 115 30724
30726 3 451247 177661 81720 -1 30725
30727 3 451220 177604 81800 -1 30726
30728 3 452096 177728 81560 115 30725
30729 3 452352 177664 81680 81 30728
30730 3 452480 177536 81760 40 30729
30731 3 451573 178122 81600 -1 30725
30732 3 451630 178298 81520 -1 30731
30733 3 451696 178559 81520 -1 30732
30734 3 451736 178644 81400 -1 30733
30735 3 451719 178694 81320 -1 30734
30736 3 450010 175162 82240 60 30716
30737 3 449988 175178 82120 166 30736
30738 3 449921 175462 81920 64 30737
30739 3 450000 175789 81760 122 30738
30740 3 450022 176030 81640 54 30739
30741 3 450029 176111 81600 32 30740
30742 3 450071 176322 81480 75 30741
30743 3 450003 176460 81320 196 30742
30744 3 449998 176608 81200 81 30743
30745 3 449959 176791 81080 81 30744
30746 3 449952 177147 80880 40 30745
30747 3 449937 177345 80800 -1 30746
30748 3 449854 177565 80680 -1 30747
30749 3 449764 177706 80520 -1 30748
30750 3 449728 177848 80480 -1 30749
30751 3 449737 178048 80440 -1 30750
30752 3 449693 178297 80320 -1 30751
30753 3 449648 178552 80160 -1 30752
30754 3 449626 178700 80000 -1 30753
30755 3 449542 178865 79880 -1 30754
30756 3 449568 178810 79760 -1 30755
30757 3 449669 178801 79640 -1 30756
30758 3 449546 178868 79480 -1 30757
30759 3 449349 179151 79400 -1 30758
30760 3 449235 179288 79360 -1 30759
30761 3 449155 179482 79240 -1 30760
30762 3 449145 179650 79040 -1 30761
30763 3 449133 179762 78880 -1 30762
30764 3 448988 179923 78640 -1 30763
30765 3 448800 180085 78400 51 30764
30766 3 448754 180137 78320 176 30765
30767 3 448726 180168 78280 122 30766
30768 3 448622 180252 78240 40 30767
30769 3 448594 180281 78200 71 30768
30770 3 448447 180387 78080 120 30769
30771 3 448379 180590 77920 217 30770
30772 3 448397 180685 77800 166 30771
30773 3 448392 180813 77680 64 30772
30774 3 448363 180986 77480 60 30773
30775 3 448370 181061 77400 60 30774
30776 3 448376 181136 77320 60 30775
30777 3 448348 181338 77120 32 30776
30778 3 448249 181479 76960 98 30777
30779 3 448085 181705 76800 60 30778
30780 3 447985 181845 76600 32 30779
30781 3 447871 182021 76360 80 30780
30782 3 447807 182135 76120 287 30781
30783 3 447734 182192 75880 86 30782
30784 3 447644 182214 75640 60 30783
30785 3 447531 182269 75360 237 30784
30786 3 447467 182306 75120 51 30785
30787 3 447348 182440 74800 120 30786
30788 3 447304 182534 74520 60 30787
30789 3 447329 182654 74240 96 30788
30790 3 447418 182810 74000 51 30789
30791 3 447478 182962 73720 124 30790
30792 3 447469 183052 73440 98 30791
30793 3 447418 183176 73160 71 30792
30794 3 447342 183233 73040 64 30793
30795 3 447249 183358 72880 102 30794
30796 3 447096 183522 72720 32 30795
30797 3 446980 183605 72600 40 30796
30798 3 446837 183774 72400 101 30797
30799 3 446747 183906 72240 75 30798
30800 3 446609 184098 72040 64 30799
30801 3 446462 184337 71840 81 30800
30802 3 446365 184499 71720 150 30801
30803 3 446150 184727 71600 71 30802
30804 3 446076 184929 71440 51 30803
30805 3 446037 185043 71240 32 30804
30806 3 445885 185202 71000 51 30805
30807 3 445760 185286 70760 102 30806
30808 3 445534 185354 70520 102 30807
30809 3 445348 185394 70280 128 30808
30810 3 445078 185598 70040 40 30809
30811 3 445027 185671 69960 32 30810
30812 3 444931 185764 69880 60 30811
30813 3 444857 185827 69720 75 30812
30814 3 444806 185954 69440 284 30813
30815 3 444775 186038 69240 102 30814
30816 3 444688 186205 69000 40 30815
30817 3 444505 186449 68960 104 30816
30818 3 444326 186720 69000 115 30817
30819 3 444202 186926 69080 90 30818
30820 3 443930 187035 69120 51 30819
30821 3 443735 187333 69080 32 30820
30822 3 443721 187286 68920 40 30821
30823 3 443565 187331 68840 45 30822
30824 3 443471 187469 68760 80 30823
30825 3 443446 187607 68680 40 30824
30826 3 443286 187767 68560 104 30825
30827 3 443169 187761 68440 75 30826
30828 3 442996 187810 68320 45 30827
30829 3 442843 188033 68160 115 30828
30830 3 442623 188225 68000 107 30829
30831 3 442279 188631 67800 64 30830
30832 3 442096 188942 67720 150 30831
30833 3 442055 189207 67680 45 30832
30834 3 442023 189616 67640 45 30833
30835 3 442016 190288 67640 91 30834
30836 3 442018 190483 67600 229 30835
30837 3 442152 190880 67480 204 30836
30838 3 442269 191077 67480 60 30837
30839 3 442326 191194 67440 51 30838
30840 3 442404 191328 67360 101 30839
30841 3 442458 191593 67240 296 30840
30842 3 442444 191502 67200 51 30841
30843 3 442579 191526 67160 90 30842
30844 3 442706 191852 67160 75 30843
30845 3 442704 191932 67120 104 30844
30846 3 442702 192044 67040 107 30845
30847 3 442734 192070 66920 124 30846
30848 3 442853 192141 66880 154 30847
30849 3 442945 192173 66840 75 30848
30850 3 443470 192247 66840 -1 30849
30851 3 443902 192341 66880 -1 30850
30852 3 443967 192452 66960 -1 30851
30853 3 444052 192531 67000 -1 30852
30854 3 447664 183125 73160 102 30793
30855 3 448025 182939 73120 102 30854
30856 3 448132 182906 73080 98 30855
30857 3 448202 182865 73000 -1 30856
30858 3 448381 182938 72960 -1 30857
30859 3 448587 182900 72960 -1 30858
30860 3 448792 183095 72880 -1 30859
30861 3 448886 183183 72800 -1 30860
30862 3 448959 183475 72680 -1 30861
30863 3 448951 183575 72600 -1 30862
30864 3 448924 183628 72440 -1 30863
30865 3 448929 183731 72320 -1 30864
30866 3 448934 183766 72200 -1 30865
30867 3 448946 183853 72120 -1 30866
30868 3 448962 183926 72040 -1 30867
30869 3 449042 184086 71960 -1 30868
30870 3 449039 184275 71840 -1 30869
30871 3 449007 184383 71760 -1 30870
30872 3 448947 184495 71720 -1 30871
30873 3 448959 184605 71560 -1 30872
30874 3 449002 184675 71440 -1 30873
30875 3 449326 184956 71440 -1 30874
30876 3 449467 185063 71440 -1 30875
30877 3 449924 185128 71560 -1 30876
30878 3 449999 185163 71440 -1 30877
30879 3 450021 185188 71320 -1 30878
30880 3 450116 185085 71200 -1 30879
30881 3 450182 184985 71160 -1 30880
30882 3 450289 184900 71080 -1 30881
30883 3 450281 184843 71000 -1 30882
30884 3 450276 184820 70960 -1 30883
30885 3 450202 184771 70880 -1 30884
30886 3 450191 184730 70800 -1 30885
30887 3 450121 184751 70720 -1 30886
30888 3 450096 184731 70640 -1 30887
30889 3 450076 185150 71600 -1 30877
30890 3 450074 185125 71720 -1 30889
30891 3 449029 184748 71320 -1 30874
30892 3 449009 184843 71120 -1 30891
30893 3 449049 184791 71040 -1 30892
30894 3 448504 184985 71720 -1 30872
30895 3 448526 185006 71800 -1 30894
30896 3 448391 185156 71840 -1 30895
30897 3 448169 185265 71840 -1 30896
30898 3 448014 185406 71760 -1 30897
30899 3 447767 185418 71760 -1 30898
30900 3 447721 185500 71800 -1 30899
30901 3 447636 185461 71880 -1 30900
30902 3 447344 185601 71880 -1 30901
30903 3 447326 185698 71880 -1 30902
30904 3 447272 185651 72000 -1 30903
30905 3 447292 185593 72080 -1 30904
30906 3 447329 185603 72120 -1 30905
30907 3 447347 185560 72200 -1 30906
30908 3 447052 185898 71880 -1 30903
30909 3 447039 185956 71840 -1 30908
30910 3 447062 186076 71760 -1 30909
30911 3 449229 184063 72200 -1 30868
30912 3 451306 164447 90840 40 30597
30913 3 451413 164466 90960 40 30912
30914 3 451431 164523 91000 107 30913
30915 3 451385 164549 91040 -1 30914
30916 3 451364 164527 91120 -1 30915
30917 3 451445 164499 91200 -1 30916
30918 3 451584 164427 91280 -1 30917
30919 3 451690 164404 91320 -1 30918
30920 3 451960 164310 91360 -1 30919
30921 3 452080 164222 91440 -1 30920
30922 3 452024 164207 91560 -1 30921
30923 3 451920 164205 91680 -1 30922
30924 3 451805 164174 91760 -1 30923
30925 3 451740 164135 91840 -1 30924
30926 3 451527 164237 91040 -1 30915
30927 3 451570 164100 91120 -1 30926
30928 3 451617 164029 91160 -1 30927
30929 3 451652 164025 91200 -1 30928
30930 3 453704 143974 76640 32 30402
30931 3 454101 144110 76600 115 30930
30932 3 454270 144165 76560 60 30931
30933 3 454285 144164 76440 131 30932
30934 3 454299 144163 76400 134 30933
30935 3 454501 144096 76280 75 30934
30936 3 454804 144042 76200 40 30935
30937 3 455056 144101 76120 71 30936
30938 3 455115 144148 76080 58 30937
30939 3 454947 144042 75920 -1 30938
30940 3 454900 144014 75880 -1 30939
30941 3 454815 144020 75760 -1 30940
30942 3 454757 144020 75680 -1 30941
30943 3 455174 144194 76040 45 30938
30944 3 455625 144373 76080 60 30943
30945 3 455937 144627 76160 115 30944
30946 3 456089 144811 76240 45 30945
30947 3 456163 144974 76320 181 30946
30948 3 456281 145077 76360 104 30947
30949 3 456509 145184 76400 75 30948
30950 3 456919 145224 76520 160 30949
30951 3 457121 145196 76600 60 30950
30952 3 457228 145167 76640 40 30951
30953 3 457488 145081 76680 51 30952
30954 3 457902 145007 76720 139 30953
30955 3 458568 144920 76720 240 30954
30956 3 458761 144824 76800 75 30955
30957 3 459159 144846 76920 60 30956
30958 3 459547 144617 76960 75 30957
30959 3 460230 144102 76960 166 30958
30960 3 460343 144075 77000 64 30959
30961 3 460621 144102 77000 64 30960
30962 3 460932 144032 77080 102 30961
30963 3 461348 144075 77120 178 30962
30964 3 461902 143952 77280 148 30963
30965 3 462364 143945 77440 96 30964
30966 3 462711 144071 77600 153 30965
30967 3 462736 144070 77640 60 30966
30968 3 462953 145037 77640 32 30967
30969 3 462999 145114 77760 51 30968
30970 3 463082 145191 77880 104 30969
30971 3 463183 145241 78040 80 30970
30972 3 463341 145355 78160 -1 30971
30973 3 463291 145384 78200 -1 30972
30974 3 462801 144068 77760 64 30967
30975 3 463567 144109 77880 80 30974
30976 3 463765 144134 77960 32 30975
30977 3 463710 143958 78040 32 30976
30978 3 463723 143925 78120 60 30977
30979 3 463773 143874 78200 124 30978
30980 3 463925 143805 78280 40 30979
30981 3 463962 144338 77920 140 30976
30982 3 464051 144301 77840 148 30981
30983 3 464308 144261 77680 80 30982
30984 3 464511 144174 77520 163 30983
30985 3 464888 143925 77280 136 30984
30986 3 465000 143878 77200 139 30985
30987 3 465328 143800 77240 80 30986
30988 3 465797 143812 77360 217 30987
30989 3 466061 143844 77440 71 30988
30990 3 466362 143840 77560 81 30989
30991 3 466701 143847 77720 71 30990
30992 3 467016 143913 77880 60 30991
30993 3 467177 144014 78000 90 30992
30994 3 467470 144071 78080 81 30993
30995 3 467665 144120 78120 40 30994
30996 3 467770 144300 78080 80 30995
30997 3 467824 144511 78000 128 30996
30998 3 467760 144714 78040 40 30997
30999 3 467782 144845 78120 229 30998
31000 3 467798 144962 78200 164 30999
31001 3 467800 145043 78240 98 31000
31002 3 467882 145098 78280 120 31001
31003 3 467870 145215 78400 107 31002
31004 3 467905 145421 78480 40 31003
31005 3 467988 145638 78560 45 31004
31006 3 467993 145857 78680 91 31005
31007 3 467954 145845 78840 196 31006
31008 3 467844 146027 79040 143 31007
31009 3 467880 146228 79080 102 31008
31010 3 467792 146361 79240 45 31009
31011 3 467795 146406 79320 32 31010
31012 3 467891 146544 79360 40 31011
31013 3 468006 146824 79480 115 31012
31014 3 468090 146937 79560 51 31013
31015 3 468130 147025 79600 202 31014
31016 3 468166 147117 79680 272 31015
31017 3 468165 147189 79800 80 31016
31018 3 468177 147391 79840 -1 31017
31019 3 468212 147423 79880 -1 31018
31020 3 468269 147521 80000 -1 31019
31021 3 468307 147644 80160 -1 31020
31022 3 468282 147727 80280 -1 31021
31023 3 468282 147853 80480 -1 31022
31024 3 468254 148048 80520 -1 31023
31025 3 468224 148195 80560 -1 31024
31026 3 468257 148274 80600 -1 31025
31027 3 468269 148375 80760 -1 31026
31028 3 468219 148472 80800 -1 31027
31029 3 468183 148517 80880 -1 31028
31030 3 468171 148563 81000 -1 31029
31031 3 468172 148583 81080 -1 31030
31032 3 468145 148561 81240 -1 31031
31033 3 467519 146355 79360 104 31011
31034 3 467497 146416 79440 120 31033
31035 3 467483 146439 79480 102 31034
31036 3 467852 145741 79080 90 31008
31037 3 467892 145518 79160 120 31036
31038 3 467845 145232 79120 91 31037
31039 3 467842 145114 79200 32 31038
31040 3 467792 144984 79240 175 31039
31041 3 467804 144953 79320 202 31040
31042 3 467830 144991 79480 60 31041
31043 3 467870 144909 79560 122 31042
31044 3 467864 144878 79640 81 31043
31045 3 467837 144884 79760 86 31044
31046 3 468047 144003 78080 32 30995
31047 3 468249 143940 78000 353 31046
31048 3 468438 143901 77960 203 31047
31049 3 468748 143890 78040 134 31048
31050 3 469206 143908 78120 200 31049
31051 3 469771 144321 78120 210 31050
31052 3 469928 144396 78160 150 31051
31053 3 470087 144389 78200 102 31052
31054 3 470355 144450 78240 75 31053
31055 3 470596 144346 78280 60 31054
31056 3 470843 144945 78400 66 31055
31057 3 470810 144801 78480 -1 31056
31058 3 470768 144769 78600 -1 31057
31059 3 470836 144710 78720 -1 31058
31060 3 470864 144630 78800 -1 31059
31061 3 471008 145344 78480 71 31056
31062 3 471037 145547 78560 -1 31061
31063 3 471069 145587 78600 -1 31062
31064 3 471149 145567 78680 -1 31063
31065 3 471169 145676 78760 -1 31064
31066 3 471186 145862 78760 -1 31065
31067 3 471052 145946 78760 -1 31066
31068 3 471059 146007 78800 -1 31067
31069 3 470942 146141 78800 -1 31068
31070 3 470909 146166 78760 -1 31069
31071 3 470902 146154 78720 -1 31070
31072 3 471066 146121 78840 -1 31068
31073 3 471237 146239 78840 -1 31072
31074 3 471247 146372 78920 -1 31073
31075 3 471244 146426 79000 -1 31074
31076 3 471272 146487 79040 -1 31075
31077 3 471082 144218 78200 104 31053
31078 3 471234 144113 78160 124 31077
31079 3 471626 144087 78000 128 31078
31080 3 472206 144109 77880 186 31079
31081 3 472713 144307 77640 45 31080
31082 3 472836 144267 77560 32 31081
31083 3 473054 144268 77120 71 31082
31084 3 473280 143232 76920 128 31083
31085 3 473291 143068 77120 32 31084
31086 3 473235 143019 77280 -1 31085
31087 3 473153 144356 76800 104 31083
31088 3 473304 144468 76560 98 31087
31089 3 473572 144688 76440 75 31088
31090 3 473736 144800 76280 312 31089
31091 3 473965 144851 76240 51 31090
31092 3 474097 144824 76200 64 31091
31093 3 474373 144880 76200 150 31092
31094 3 474429 144907 76240 143 31093
31095 3 475081 145059 76240 45 31094
31096 3 475272 144987 76280 80 31095
31097 3 475360 144960 76360 96 31096
31098 3 475428 144939 76400 108 31097
31099 3 475529 144871 76440 153 31098
31100 3 475613 144797 76560 32 31099
31101 3 475522 144786 76720 136 31100
31102 3 475568 144777 76840 51 31101
31103 3 475633 144768 76920 71 31102
31104 3 475695 144736 77000 40 31103
31105 3 475697 144696 77080 -1 31104
31106 3 475697 144662 77160 -1 31105
31107 3 475698 144631 77200 -1 31106
31108 3 475798 144713 76560 32 31100
31109 3 475860 144606 76520 40 31108
31110 3 475309 145247 76240 226 31095
31111 3 475372 145435 76280 51 31110
31112 3 475404 145763 76280 71 31111
31113 3 475940 146043 76280 45 31112
31114 3 476031 146052 76200 81 31113
31115 3 476041 146085 76160 75 31114
31116 3 476449 146175 76160 -1 31115
31117 3 476682 146346 76240 -1 31116
31118 3 476748 146426 76320 -1 31117
31119 3 476953 146557 76400 -1 31118
31120 3 477031 146655 76480 -1 31119
31121 3 477124 146717 76560 -1 31120
31122 3 477316 146856 76640 -1 31121
31123 3 477445 146886 76760 -1 31122
31124 3 477607 146950 76880 -1 31123
31125 3 477699 146999 77040 -1 31124
31126 3 477787 147026 77120 -1 31125
31127 3 477893 147018 77160 -1 31126
31128 3 478042 146987 77240 -1 31127
31129 3 478167 146968 77280 -1 31128
31130 3 478306 146923 77360 -1 31129
31131 3 478466 146926 77440 -1 31130
31132 3 478589 146945 77520 -1 31131
31133 3 478775 146945 77640 -1 31132
31134 3 478855 146920 77720 -1 31133
31135 3 479041 146942 77800 -1 31134
31136 3 479288 147007 77800 -1 31135
31137 3 479812 146898 77840 -1 31136
31138 3 480251 147163 77960 -1 31137
31139 3 480676 147192 78200 -1 31138
31140 3 480764 147151 78240 -1 31139
31141 3 480838 147244 78280 -1 31140
31142 3 481100 147290 78480 -1 31141
31143 3 481498 147338 78720 -1 31142
31144 3 476056 146097 76120 32 31115
31145 3 476095 146130 76080 -1 31144
31146 3 476125 146166 76040 -1 31145
31147 3 475357 145398 76320 150 31111
31148 3 475359 145694 76320 334 31147
31149 3 475411 145792 76360 96 31148
31150 3 475493 145872 76360 104 31149
31151 3 475567 145956 76400 64 31150
31152 3 475695 145986 76520 32 31151
31153 3 475831 146010 76640 98 31152
31154 3 475927 145978 76760 80 31153
31155 3 475933 145894 76880 32 31154
31156 3 475122 145120 76200 148 31095
31157 3 475274 145196 76000 102 31156
31158 3 475244 145128 75880 71 31157
31159 3 475202 145090 75760 60 31158
31160 3 475192 145066 75720 224 31159
31161 3 473925 144972 76200 115 31092
31162 3 473894 145006 76120 51 31161
31163 3 474089 144801 76160 64 31092
31164 3 474072 144756 76080 51 31163
31165 3 474058 144784 76040 75 31164
31166 3 474360 144792 76040 71 31165
31167 3 474500 144642 75960 290 31166
31168 3 474440 144648 75920 32 31167
31169 3 474473 144603 75800 75 31168
31170 3 474452 144620 75680 51 31169
31171 3 474446 144616 75600 122 31170
31172 3 474478 144560 75560 102 31171
31173 3 474382 144498 75480 102 31172
31174 3 474544 144392 75480 270 31173
31175 3 474614 144338 75520 107 31174
31176 3 474672 144264 75640 60 31175
31177 3 474690 144425 75960 91 31167
31178 3 474746 144371 75920 131 31177
31179 3 474153 144745 75960 156 31165
31180 3 474115 144741 75920 134 31179
31181 3 472857 144528 77760 81 31081
31182 3 472839 144391 77960 32 31181
31183 3 472766 144340 78040 98 31182
31184 3 464833 143847 77000 51 30986
31185 3 464615 143922 76800 32 31184
31186 3 464497 143914 76600 128 31185
31187 3 464355 143940 76400 -1 31186
31188 3 464246 143940 76200 -1 31187
31189 3 464209 143922 75960 -1 31188
31190 3 464283 143787 75880 -1 31189
31191 3 464303 143727 75760 -1 31190
31192 3 464164 143624 75560 -1 31191
31193 3 463972 144449 77960 86 30981
31194 3 463971 144506 78040 51 31193
31195 3 463973 144552 78080 32 31194
31196 3 464022 144558 78120 45 31195
31197 3 464024 144535 78160 104 31196
31198 3 464062 144510 78200 186 31197
31199 3 464195 144482 78280 51 31198
31200 3 464350 144535 78320 163 31199
31201 3 464359 144546 78360 40 31200
31202 3 464379 144562 78400 40 31201
31203 3 464430 144552 78480 75 31202
31204 3 449879 138364 66680 128 30256
31205 3 449734 138559 66640 124 31204
31206 3 449755 138181 66440 60 31205
31207 3 449558 138095 66240 80 31206
31208 3 449590 138755 66600 64 31205
31209 3 449480 138983 66560 148 31208
31210 3 449516 139300 66400 300 31209
31211 3 449605 139440 66360 101 31210
31212 3 449650 139612 66280 122 31211
31213 3 449616 139804 66120 98 31212
31214 3 449609 140167 65960 140 31213
31215 3 449636 140416 65800 60 31214
31216 3 449670 140575 65680 192 31215
31217 3 449756 140666 65560 160 31216
31218 3 450008 140821 65360 178 31217
31219 3 450109 140921 65200 51 31218
31220 3 450073 141022 65040 139 31219
31221 3 449989 141227 64840 139 31220
31222 3 449970 141300 64680 98 31221
31223 3 450073 141970 64440 60 31222
31224 3 450006 142333 64160 75 31223
31225 3 449873 142013 63920 51 31224
31226 3 449731 141439 63680 269 31225
31227 3 449771 141406 63440 134 31226
31228 3 449740 141471 63160 51 31227
31229 3 449668 141654 62880 75 31228
31230 3 449678 141795 62680 75 31229
31231 3 449667 141907 62480 45 31230
31232 3 449703 142117 62240 64 31231
31233 3 449773 142368 62040 64 31232
31234 3 449833 142526 61840 51 31233
31235 3 449727 142616 61600 64 31234
31236 3 449710 142791 61400 75 31235
31237 3 449742 143120 61160 237 31236
31238 3 449836 143535 60960 71 31237
31239 3 449906 143423 60800 221 31238
31240 3 450066 143456 60600 32 31239
31241 3 450318 143603 60560 91 31240
31242 3 450357 143554 60400 71 31241
31243 3 450439 143290 60160 51 31242
31244 3 450268 143132 59920 32 31243
31245 3 450321 143088 59720 81 31244
31246 3 450384 143156 59400 98 31245
31247 3 449856 142272 59000 98 31246
31248 3 449823 142141 58920 90 31247
31249 3 449805 142186 58800 -1 31248
31250 3 449908 141976 58720 -1 31249
31251 3 449899 141963 58680 -1 31250
31252 3 449786 142249 58760 -1 31249
31253 3 449772 142264 58680 -1 31252
31254 3 450699 143296 59320 86 31246
31255 3 450878 143321 59160 51 31254
31256 3 450968 143461 58960 98 31255
31257 3 450952 143591 58920 64 31256
31258 3 451006 143798 58800 163 31257
31259 3 451070 143992 58640 139 31258
31260 3 451216 144150 58520 40 31259
31261 3 451274 144346 58400 156 31260
31262 3 451393 144621 58200 206 31261
31263 3 451438 144798 58120 124 31262
31264 3 451482 144972 58040 32 31263
31265 3 451734 145143 57840 32 31264
31266 3 451732 145173 57800 102 31265
31267 3 451722 145293 57640 91 31266
31268 3 451703 145731 57360 163 31267
31269 3 451830 146058 57120 71 31268
31270 3 451916 146191 56880 40 31269
31271 3 452001 146182 56840 71 31270
31272 3 452253 146261 56760 120 31271
31273 3 452446 146401 56640 71 31272
31274 3 452585 146641 56440 51 31273
31275 3 452741 146787 56400 64 31274
31276 3 453031 147044 56320 32 31275
31277 3 453048 147046 56280 90 31276
31278 3 453824 147120 56240 51 31277
31279 3 453873 147146 56160 45 31278
31280 3 453915 147145 56120 91 31279
31281 3 453911 147176 56080 64 31280
31282 3 452926 147111 56160 60 31277
31283 3 452846 147070 56040 153 31282
31284 3 453185 147222 55840 137 31283
31285 3 453339 147314 55640 45 31284
31286 3 453248 147456 54480 200 31285
31287 3 453376 147552 54280 271 31286
31288 3 453344 147584 54200 275 31287
31289 3 453504 147488 54000 178 31288
31290 3 453568 147328 53760 104 31289
31291 3 453536 147168 53560 32 31290
31292 3 453440 147168 53320 98 31291
31293 3 453280 147264 53080 32 31292
31294 3 453344 147360 52840 45 31293
31295 3 453184 147296 52600 156 31294
31296 3 453248 147488 52400 98 31295
31297 3 453248 147648 52160 98 31296
31298 3 453120 147776 51960 107 31297
31299 3 453056 147840 51880 102 31298
31300 3 453184 147744 54080 234 31288
31301 3 452992 147936 54080 240 31300
31302 3 452800 148160 54080 203 31301
31303 3 452640 148352 54000 164 31302
31304 3 452448 148544 54000 75 31303
31305 3 452256 148736 54000 81 31304
31306 3 452192 148928 54200 32 31305
31307 3 452192 148960 54320 32 31306
31308 3 452180 148971 54400 -1 31307
31309 3 452193 148983 54480 -1 31308
31310 3 452235 149125 54600 -1 31309
31311 3 452193 149326 54720 -1 31310
31312 3 452248 149306 54880 -1 31311
31313 3 452220 149315 54920 -1 31312
31314 3 452260 149260 55040 -1 31313
31315 3 452308 149236 55160 -1 31314
31316 3 452223 149291 55240 -1 31315
31317 3 452143 149376 55320 -1 31316
31318 3 452103 149458 55440 -1 31317
31319 3 452610 146878 56000 40 31283
31320 3 452427 146918 55960 124 31319
31321 3 452229 146981 55800 60 31320
31322 3 452122 147006 55560 107 31321
31323 3 452018 147006 55360 209 31322
31324 3 451885 147025 55160 107 31323
31325 3 451746 147059 54960 200 31324
31326 3 451695 147078 54920 40 31325
31327 3 451673 147093 54880 206 31326
31328 3 451605 147127 54800 60 31327
31329 3 451456 147130 54640 139 31328
31330 3 451400 147061 54600 51 31329
31331 3 451317 146983 54560 32 31330
31332 3 451215 146948 54480 102 31331
31333 3 451089 146900 54360 98 31332
31334 3 450977 146707 54160 128 31333
31335 3 451013 146570 54040 139 31334
31336 3 451122 146401 54000 51 31335
31337 3 451207 146110 53960 75 31336
31338 3 451409 145627 54000 51 31337
31339 3 451736 145426 54040 124 31338
31340 3 452002 145142 54120 40 31339
31341 3 452310 144856 54240 51 31340
31342 3 452693 144398 54280 120 31341
31343 3 452830 144071 54320 71 31342
31344 3 452850 143954 54360 135 31343
31345 3 452551 143915 54360 -1 31344
31346 3 452513 143906 54400 -1 31345
31347 3 452478 143906 54440 -1 31346
31348 3 452871 143836 54400 200 31344
31349 3 453019 143580 54480 91 31348
31350 3 452998 142973 54480 -1 31349
31351 3 452955 142940 54440 -1 31350
31352 3 452915 142900 54400 -1 31351
31353 3 452681 142848 54360 -1 31352
31354 3 452443 142878 54360 -1 31353
31355 3 452266 142803 54360 -1 31354
31356 3 452141 142745 54440 -1 31355
31357 3 452013 142803 54520 -1 31356
31358 3 451978 142800 54600 -1 31357
31359 3 453032 143424 54520 140 31349
31360 3 453095 143400 54760 237 31359
31361 3 453149 143362 54960 96 31360
31362 3 453131 143350 55080 84 31361
31363 3 453125 143346 55120 80 31362
31364 3 453035 143193 55320 136 31363
31365 3 452998 143111 55360 101 31364
31366 3 452932 142958 55440 32 31365
31367 3 452874 142903 55560 71 31366
31368 3 452804 142830 55800 90 31367
31369 3 452740 142775 55920 75 31368
31370 3 452719 142757 55960 71 31369
31371 3 452725 142469 56160 71 31370
31372 3 452742 142064 56240 71 31371
31373 3 452600 141810 56080 62 31372
31374 3 452420 141881 55920 53 31373
31375 3 452284 141897 55760 44 31374
31376 3 452206 141855 55680 -1 31375
31377 3 452192 141864 55640 -1 31376
31378 3 452087 142003 55680 -1 31377
31379 3 451987 142128 55680 -1 31378
31380 3 451827 142349 55640 -1 31379
31381 3 451770 142522 55560 -1 31380
31382 3 451736 142517 55520 -1 31381
31383 3 451610 142497 55480 -1 31382
31384 3 451483 142522 55440 -1 31383
31385 3 451183 142691 55440 -1 31384
31386 3 451173 142819 55440 -1 31385
31387 3 451163 142999 55320 -1 31386
31388 3 451116 143027 55240 -1 31387
31389 3 451131 142814 55520 -1 31386
31390 3 451295 142879 55640 -1 31389
31391 3 451241 142834 55840 -1 31390
31392 3 451173 142774 55960 -1 31391
31393 3 451125 142757 56000 -1 31392
31394 3 450991 142882 56040 -1 31393
31395 3 450830 143007 56040 -1 31394
31396 3 450695 142959 56040 -1 31395
31397 3 452160 141879 55600 -1 31377
31398 3 452157 141749 55520 -1 31397
31399 3 452053 141649 55440 -1 31398
31400 3 451985 141632 55320 -1 31399
31401 3 452784 141758 56280 51 31372
31402 3 452829 141361 56240 81 31401
31403 3 452825 141169 56160 80 31402
31404 3 452829 141119 56000 32 31403
31405 3 452889 141015 55880 75 31404
31406 3 452925 140755 55720 139 31405
31407 3 452896 140626 55680 60 31406
31408 3 452777 140406 55640 160 31407
31409 3 452515 140015 55680 75 31408
31410 3 452454 140122 55560 -1 31409
31411 3 452334 140179 55520 -1 31410
31412 3 452164 140227 55400 -1 31411
31413 3 452492 139900 55800 32 31409
31414 3 452464 139589 55960 200 31413
31415 3 452401 139378 56000 153 31414
31416 3 452437 138798 56200 137 31415
31417 3 452427 138512 56360 51 31416
31418 3 452380 138347 56560 163 31417
31419 3 451616 137728 56760 101 31418
31420 3 451488 137504 56760 71 31419
31421 3 451296 137280 56760 81 31420
31422 3 451104 137088 56800 91 31421
31423 3 450912 136896 56840 75 31422
31424 3 450720 136704 56960 71 31423
31425 3 450560 136512 57040 75 31424
31426 3 450368 136320 57120 91 31425
31427 3 450208 136192 57280 75 31426
31428 3 450016 136000 57320 102 31427
31429 3 449824 135808 57320 75 31428
31430 3 449600 135680 57360 81 31429
31431 3 449472 135456 57400 131 31430
31432 3 449472 135424 57440 128 31431
31433 3 449472 135168 57480 51 31432
31434 3 449472 134912 57480 75 31433
31435 3 449472 134656 57480 150 31434
31436 3 449440 134400 57480 120 31435
31437 3 449280 134176 57600 124 31436
31438 3 449184 134016 57800 98 31437
31439 3 449152 133792 57920 75 31438
31440 3 449056 133600 58120 71 31439
31441 3 449056 133376 58240 80 31440
31442 3 448992 133120 58320 75 31441
31443 3 448832 132928 58360 60 31442
31444 3 448736 132672 58360 86 31443
31445 3 448608 132544 58400 45 31444
31446 3 449248 135424 57640 98 31432
31447 3 449088 135392 57840 81 31446
31448 3 448992 135392 58080 60 31447
31449 3 448832 135328 58320 86 31448
31450 3 448672 135296 58560 64 31449
31451 3 448640 135232 58800 32 31450
31452 3 448640 135232 58880 32 31451
31453 3 451808 138336 57600 60 31418
31454 3 451776 138432 57840 32 31453
31455 3 451744 138560 58080 32 31454
31456 3 451712 138624 58120 42 31455
31457 3 451648 138752 58200 64 31456
31458 3 451683 138627 58280 -1 31457
31459 3 453494 147018 56360 153 31276
31460 3 453712 147093 56400 45 31459
31461 3 453860 147069 56480 102 31460
31462 3 453928 147029 56600 186 31461
31463 3 454141 146917 56760 96 31462
31464 3 454352 146816 56880 51 31463
31465 3 454471 146698 57040 120 31464
31466 3 454598 146632 57160 90 31465
31467 3 454736 146463 57320 45 31466
31468 3 454901 146403 57480 96 31467
31469 3 455012 146311 57640 45 31468
31470 3 455066 146317 57880 75 31469
31471 3 455090 146242 58080 230 31470
31472 3 455083 146095 58280 75 31471
31473 3 455054 145966 58480 51 31472
31474 3 455071 145952 58680 124 31473
31475 3 455120 145984 58880 75 31474
31476 3 455371 146055 59120 64 31475
31477 3 455598 146151 59320 163 31476
31478 3 455737 146214 59600 124 31477
31479 3 455960 146375 59840 81 31478
31480 3 456189 146459 60000 71 31479
31481 3 456240 146493 60080 75 31480
31482 3 456290 146793 60280 60 31481
31483 3 456363 147048 60560 81 31482
31484 3 456408 147097 60640 60 31483
31485 3 456331 147130 60680 124 31484
31486 3 456438 147170 60720 60 31485
31487 3 456463 147265 60880 141 31486
31488 3 456525 147395 61080 45 31487
31489 3 456594 147312 61320 40 31488
31490 3 456704 147363 61560 131 31489
31491 3 456820 147448 61760 32 31490
31492 3 456863 147480 61920 40 31491
31493 3 457034 147527 62120 80 31492
31494 3 457073 147589 62320 60 31493
31495 3 457021 147636 62520 172 31494
31496 3 457329 147539 62560 120 31495
31497 3 457089 147674 62640 32 31496
31498 3 457138 147728 62680 81 31497
31499 3 457180 147765 62720 32 31498
31500 3 457186 147901 62800 32 31499
31501 3 457298 148021 62800 71 31500
31502 3 457364 148179 62920 -1 31501
31503 3 457428 148312 63040 -1 31502
31504 3 457512 148444 63200 -1 31503
31505 3 457683 148577 63360 -1 31504
31506 3 457738 148733 63520 -1 31505
31507 3 457723 148918 63680 -1 31506
31508 3 457784 149628 63880 -1 31507
31509 3 457746 149781 63920 -1 31508
31510 3 457703 150103 64080 -1 31509
31511 3 457584 150281 64240 -1 31510
31512 3 457404 150146 64400 -1 31511
31513 3 457259 149972 64520 -1 31512
31514 3 457199 149776 64640 -1 31513
31515 3 457016 149613 64840 -1 31514
31516 3 456975 149609 65000 -1 31515
31517 3 457003 149604 65160 -1 31516
31518 3 457112 149680 65320 -1 31517
31519 3 457148 149771 65440 -1 31518
31520 3 457305 149752 65640 -1 31519
31521 3 457349 149847 65800 -1 31520
31522 3 457314 149910 65960 -1 31521
31523 3 457345 150020 66200 -1 31522
31524 3 457431 150328 66400 -1 31523
31525 3 457367 150438 66560 -1 31524
31526 3 457323 150531 66680 75 31525
31527 3 457430 150883 66840 122 31526
31528 3 457414 151413 67000 98 31527
31529 3 457376 151750 67160 75 31528
31530 3 457394 151834 67200 157 31529
31531 3 457408 151910 67280 64 31530
31532 3 457471 151877 67400 102 31531
31533 3 457278 151881 67560 40 31532
31534 3 457207 151812 67640 81 31533
31535 3 457124 151702 67800 45 31534
31536 3 456906 151836 67960 40 31535
31537 3 456878 151912 68120 81 31536
31538 3 456750 151994 68320 81 31537
31539 3 456712 152077 68480 81 31538
31540 3 456745 152173 68680 81 31539
31541 3 456723 152250 68840 86 31540
31542 3 456639 152260 69040 139 31541
31543 3 456565 152315 69200 51 31542
31544 3 456492 152362 69400 71 31543
31545 3 456483 152398 69600 40 31544
31546 3 456482 152476 69760 64 31545
31547 3 456391 152504 69840 134 31546
31548 3 456271 152595 70000 224 31547
31549 3 456190 152612 70200 172 31548
31550 3 456230 152687 70400 40 31549
31551 3 456253 152802 70600 137 31550
31552 3 456237 152920 70760 91 31551
31553 3 456179 152998 70880 51 31552
31554 3 456110 153124 70960 115 31553
31555 3 456000 153180 71040 120 31554
31556 3 455930 153288 71280 120 31555
31557 3 455814 153323 71520 71 31556
31558 3 455662 153267 71760 207 31557
31559 3 455607 153231 71960 141 31558
31560 3 455624 153152 72200 75 31559
31561 3 455624 153168 72400 32 31560
31562 3 455718 153242 72680 80 31561
31563 3 455797 153281 72920 60 31562
31564 3 455890 153323 73120 143 31563
31565 3 455976 153343 73360 71 31564
31566 3 455938 153470 73560 90 31565
31567 3 456028 153508 73800 143 31566
31568 3 456015 153583 74000 71 31567
31569 3 455996 153686 74200 40 31568
31570 3 456045 153748 74400 71 31569
31571 3 456102 153830 74600 71 31570
31572 3 456144 153871 74800 128 31571
31573 3 456223 153940 75040 71 31572
31574 3 456294 153998 75240 107 31573
31575 3 456382 154080 75480 40 31574
31576 3 456462 154157 75640 163 31575
31577 3 456503 154178 75840 60 31576
31578 3 456599 154128 76040 98 31577
31579 3 456729 154179 76240 71 31578
31580 3 456855 154155 76440 172 31579
31581 3 456952 154202 76640 257 31580
31582 3 456980 154222 76840 102 31581
31583 3 456993 154338 77240 32 31582
31584 3 456957 154409 77640 150 31583
31585 3 457108 154486 77880 32 31584
31586 3 457152 155456 78280 71 31585
31587 3 457184 155712 78400 71 31586
31588 3 457216 155968 78480 120 31587
31589 3 457184 156160 78640 122 31588
31590 3 457184 156352 78840 80 31589
31591 3 457088 156544 79040 60 31590
31592 3 456928 156704 79240 81 31591
31593 3 456928 156768 79280 81 31592
31594 3 457586 154626 78120 32 31585
31595 3 457984 154752 78320 32 31594
31596 3 451200 145275 58160 98 31263
31597 3 451060 145283 58200 90 31596
31598 3 450866 145231 58280 60 31597
31599 3 450771 145315 58400 139 31598
31600 3 450664 145358 58600 64 31599
31601 3 450655 145385 58760 40 31600
31602 3 449381 136925 66640 154 30254
31603 3 449163 136818 66400 154 31602
31604 3 449112 136589 66120 40 31603
31605 3 449341 136509 65840 40 31604
31606 3 449354 137318 67320 96 30252
31607 3 449390 137207 67520 32 31606
31608 3 449289 136865 67720 32 31607
31609 3 449309 136916 67880 160 31608
31610 3 433586 133887 101560 154 5978
31611 3 434137 134166 101600 90 31610
31612 3 434941 134496 101720 91 31611
31613 3 435563 134983 101840 51 31612
31614 3 435716 135665 101800 148 31613
31615 3 435749 135882 101720 51 31614
31616 3 435812 136049 101960 102 31615
31617 3 436000 136202 102160 96 31616
31618 3 436008 136286 102280 156 31617
31619 3 435903 136392 102480 32 31618
31620 3 435897 136243 101640 257 31615
31621 3 436071 136422 101520 81 31620
31622 3 436290 137050 101360 120 31621
31623 3 436716 137633 101280 90 31622
31624 3 436916 137436 101080 40 31623
31625 3 437446 136856 101040 40 31624
31626 3 438052 136598 100960 139 31625
31627 3 438440 136566 100840 102 31626
31628 3 439360 136992 100480 253 31627
31629 3 439584 137088 100400 181 31628
31630 3 439840 137120 100400 104 31629
31631 3 440096 137184 100360 140 31630
31632 3 440352 137216 100360 154 31631
31633 3 440608 137184 100360 156 31632
31634 3 440864 137184 100320 98 31633
31635 3 441120 137216 100320 214 31634
31636 3 440671 137372 100160 -1 31635
31637 3 440631 137384 1e+05 -1 31636
31638 3 440601 137384 99880 -1 31637
31639 3 440735 137358 99800 -1 31638
31640 3 441017 137054 99760 -1 31639
31641 3 441161 136854 99640 -1 31640
31642 3 441213 136737 99560 -1 31641
31643 3 441471 136760 99440 -1 31642
31644 3 441533 136819 99320 -1 31643
31645 3 441417 136817 99280 -1 31644
31646 3 441376 137280 100400 258 31635
31647 3 441632 137280 100440 207 31646
31648 3 441856 137440 100360 75 31647
31649 3 442048 137568 100240 80 31648
31650 3 442304 137696 100280 102 31649
31651 3 442560 137696 100280 120 31650
31652 3 442816 137696 100320 81 31651
31653 3 443072 137664 100320 98 31652
31654 3 443328 137664 100320 81 31653
31655 3 443584 137664 100240 86 31654
31656 3 443840 137600 100240 75 31655
31657 3 444096 137536 100240 108 31656
31658 3 444352 137504 100200 108 31657
31659 3 444608 137504 100200 107 31658
31660 3 444832 137376 100160 104 31659
31661 3 445088 137280 100160 135 31660
31662 3 445344 137184 100120 120 31661
31663 3 445600 137280 100120 108 31662
31664 3 445824 137376 1e+05 71 31663
31665 3 445984 137536 99880 75 31664
31666 3 446144 137696 99720 75 31665
31667 3 446304 137856 99560 75 31666
31668 3 446560 137952 99520 101 31667
31669 3 446784 138016 99400 75 31668
31670 3 447008 138112 99240 64 31669
31671 3 447136 138112 99200 64 31670
31672 3 438429 136492 100800 103 31627
31673 3 438383 136197 100640 109 31672
31674 3 437963 136301 100480 -1 31673
31675 3 437709 136074 100480 -1 31674
31676 3 437417 135932 100480 -1 31675
31677 3 437356 135908 100480 -1 31676
31678 3 437250 136019 100480 -1 31677
31679 3 437078 136073 100360 -1 31678
31680 3 437026 136092 100280 -1 31679
31681 3 436727 136214 100320 -1 31680
31682 3 436554 136356 100240 -1 31681
31683 3 436317 136417 100240 -1 31682
31684 3 436217 136308 100240 -1 31683
31685 3 436120 136257 100160 -1 31684
31686 3 438304 135680 100360 120 31673
31687 3 438285 135546 100240 78 31686
31688 3 438272 135456 100160 51 31687
31689 3 438208 135405 100080 43 31688
31690 3 438144 135354 1e+05 35 31689
31691 3 438112 135328 99960 32 31690
31692 3 437952 135296 99720 60 31691
31693 3 437871 135224 99440 40 31692
31694 3 439184 135150 99400 32 31693
31695 3 437793 134923 99440 -1 31693
31696 3 437794 134834 99520 -1 31695
31697 3 437773 134807 99600 -1 31696
31698 3 437707 135073 99320 -1 31693
31699 3 437638 135066 99160 -1 31698
31700 3 437071 138133 101480 320 31623
31701 3 436816 138300 101560 122 31700
31702 3 436592 138716 101720 81 31701
31703 3 436526 138853 101920 108 31702
31704 3 436329 139013 102080 98 31703
31705 3 436169 139224 102160 107 31704
31706 3 436050 139352 102240 83 31705
31707 3 436545 139529 102240 -1 31706
31708 3 436626 139536 102080 -1 31707
31709 3 436694 139522 101920 -1 31708
31710 3 436842 139604 101760 -1 31709
31711 3 436837 139625 101680 80 31710
31712 3 436892 139634 101480 79 31711
31713 3 436699 139333 101240 77 31712
31714 3 436564 139152 100960 76 31713
31715 3 436416 139104 100800 75 31714
31716 3 436416 139072 100520 81 31715
31717 3 436416 139040 100240 45 31716
31718 3 436352 139040 99960 64 31717
31719 3 436224 139104 99720 75 31718
31720 3 436128 139168 99480 71 31719
31721 3 436064 139232 99240 32 31720
31722 3 436064 139392 99040 45 31721
31723 3 435904 139584 98880 51 31722
31724 3 435712 139744 98760 32 31723
31725 3 435648 139808 98520 51 31724
31726 3 435616 140000 98320 45 31725
31727 3 435616 140224 98160 75 31726
31728 3 435616 140384 97960 60 31727
31729 3 435520 140480 97720 64 31728
31730 3 435520 140576 97440 75 31729
31731 3 435520 140672 97160 51 31730
31732 3 435616 140768 96920 60 31731
31733 3 435776 140768 96680 75 31732
31734 3 435904 140736 96440 75 31733
31735 3 436064 140704 96200 71 31734
31736 3 436192 140672 95960 60 31735
31737 3 436288 140544 95760 98 31736
31738 3 436448 140544 95560 137 31737
31739 3 436704 140576 95480 124 31738
31740 3 436896 140608 95280 128 31739
31741 3 437056 140640 95080 137 31740
31742 3 437152 140544 94960 160 31741
31743 3 437248 140416 94760 176 31742
31744 3 437216 140384 94480 124 31743
31745 3 437216 140288 94240 71 31744
31746 3 437312 140256 94000 45 31745
31747 3 437312 140224 93720 120 31746
31748 3 437344 140256 93440 212 31747
31749 3 437376 140512 93320 176 31748
31750 3 437344 140672 93080 160 31749
31751 3 437248 140800 92840 104 31750
31752 3 437216 140832 92800 102 31751
31753 3 437376 140768 92600 124 31752
31754 3 437408 140704 92360 134 31753
31755 3 437312 140608 92120 153 31754
31756 3 437184 140384 92040 124 31755
31757 3 437024 140192 92160 140 31756
31758 3 437120 140000 92360 64 31757
31759 3 437280 139936 92600 120 31758
31760 3 437376 139936 92600 81 31759
31761 3 437056 141024 92840 64 31752
31762 3 437088 141280 92920 45 31761
31763 3 437088 141536 92920 32 31762
31764 3 437120 141792 92840 51 31763
31765 3 437184 142016 92720 90 31764
31766 3 437056 142240 92680 32 31765
31767 3 436800 142240 92720 64 31766
31768 3 437312 140576 95200 71 31742
31769 3 437472 140544 95400 64 31768
31770 3 437632 140448 95600 51 31769
31771 3 437888 140384 95520 60 31770
31772 3 437824 140320 95320 40 31771
31773 3 435930 139480 102320 60 31706
31774 3 435510 139641 102320 107 31773
31775 3 435340 139802 102400 104 31774
31776 3 435080 140094 102560 60 31775
31777 3 435049 140145 102600 80 31776
31778 3 435018 140353 102840 81 31777
31779 3 434964 140621 103000 45 31778
31780 3 434648 141157 103200 32 31779
31781 3 434463 141410 103240 32 31780
31782 3 434406 141752 103400 108 31781
31783 3 433944 142196 103560 139 31782
31784 3 434564 141975 103720 98 31783
31785 3 434914 141943 103920 86 31784
31786 3 435292 141969 104120 172 31785
31787 3 432840 142944 103600 115 31783
31788 3 432651 142884 103400 45 31787
31789 3 432561 142854 103240 40 31788
31790 3 432516 142766 103080 51 31789
31791 3 432332 142651 102920 136 31790
31792 3 432221 142557 102760 -1 31791
31793 3 432153 142431 102640 -1 31792
31794 3 432027 142423 102480 -1 31793
31795 3 432000 142437 102360 -1 31794
31796 3 431895 142535 102200 -1 31795
31797 3 431888 142644 102080 -1 31796
31798 3 431878 142694 102040 -1 31797
31799 3 431775 143032 102040 -1 31798
31800 3 431927 143284 102040 -1 31799
31801 3 431821 143355 101960 -1 31800
31802 3 431433 143731 101960 -1 31801
31803 3 431461 143776 102040 -1 31802
31804 3 431776 143373 101880 -1 31801
31805 3 431590 143351 101800 -1 31804
31806 3 431476 143360 101760 -1 31805
31807 3 431455 143351 101680 -1 31806
31808 3 431445 143341 101640 -1 31807
31809 3 431180 143411 101520 -1 31808
31810 3 430913 143595 101480 -1 31809
31811 3 430925 143845 101360 -1 31810
31812 3 430863 143926 101200 -1 31811
31813 3 430965 143890 101080 -1 31812
31814 3 431076 143863 101000 -1 31813
31815 3 430800 143431 101480 -1 31810
31816 3 430905 142808 101480 -1 31815
31817 3 430031 142433 101480 -1 31816
31818 3 429950 142385 101600 -1 31817
31819 3 429818 142586 101720 -1 31818
31820 3 429860 142488 101800 -1 31819
31821 3 429811 142481 101960 -1 31820
31822 3 429930 142513 102160 -1 31821
31823 3 429880 142691 102320 -1 31822
31824 3 429740 142648 102400 -1 31823
31825 3 429765 142720 102480 -1 31824
31826 3 429693 142701 102520 -1 31825
31827 3 429918 142605 102560 -1 31826
31828 3 429748 142691 102600 -1 31827
31829 3 429645 142730 102680 -1 31828
31830 3 429501 142803 102760 -1 31829
31831 3 429325 142935 102880 -1 31830
31832 3 429083 142991 103040 -1 31831
31833 3 428938 143035 103240 -1 31832
31834 3 428855 143101 103320 -1 31833
31835 3 428801 143155 103400 -1 31834
31836 3 428811 143163 103440 -1 31835
31837 3 428468 143186 103400 -1 31836
31838 3 428455 143190 103320 -1 31837
31839 3 428393 143225 103200 -1 31838
31840 3 428355 143281 103040 -1 31839
31841 3 428370 143300 102920 -1 31840
31842 3 428730 143206 103480 -1 31836
31843 3 428641 143215 103520 -1 31842
31844 3 428545 143125 103680 -1 31843
31845 3 428516 143063 103760 -1 31844
31846 3 428546 143010 103840 -1 31845
31847 3 428556 142985 103920 -1 31846
31848 3 428551 142881 103960 -1 31847
31849 3 428553 142794 104000 -1 31848
31850 3 428541 142718 104040 -1 31849
31851 3 428540 142603 104080 -1 31850
31852 3 428535 142441 104160 -1 31851
31853 3 428473 142341 104200 -1 31852
31854 3 428466 142300 104240 -1 31853
31855 3 428518 142276 104320 -1 31854
31856 3 428578 142263 104360 -1 31855
31857 3 428665 142221 104360 -1 31856
31858 3 428685 141903 104360 -1 31857
31859 3 428656 141808 104320 -1 31858
31860 3 428632 141745 104280 -1 31859
31861 3 428560 141650 104240 -1 31860
31862 3 428498 141555 104160 -1 31861
31863 3 428386 141398 104080 -1 31862
31864 3 428381 141321 104000 -1 31863
31865 3 428340 141238 103920 -1 31864
31866 3 428268 141095 103840 -1 31865
31867 3 428065 140730 103800 -1 31866
31868 3 427965 140688 103720 -1 31867
31869 3 427785 140631 103560 -1 31868
31870 3 427685 140553 103480 -1 31869
31871 3 427651 140436 103400 -1 31870
31872 3 427596 140226 103320 -1 31871
31873 3 427621 140195 103280 -1 31872
31874 3 429003 143043 103440 -1 31836
31875 3 428940 143018 103440 -1 31874
31876 3 428753 143018 103440 -1 31875
31877 3 428678 142928 103480 -1 31876
31878 3 428633 142893 103520 -1 31877
31879 3 428591 142850 103560 -1 31878
31880 3 428565 142671 103600 -1 31879
31881 3 428513 142550 103600 -1 31880
31882 3 428311 142471 103600 -1 31881
31883 3 428370 142487 103640 -1 31882
31884 3 428430 142503 103680 -1 31883
31885 3 428459 142482 103720 -1 31884
31886 3 430035 142430 101440 -1 31817
31887 3 429813 141941 101440 -1 31886
31888 3 429731 141688 101440 -1 31887
31889 3 429650 141605 101400 -1 31888
31890 3 429593 141538 101280 -1 31889
31891 3 429553 141485 101160 -1 31890
31892 3 429541 141481 101120 -1 31891
31893 3 430035 142438 101320 -1 31886
31894 3 429880 142296 101240 -1 31893
31895 3 429790 142296 101160 -1 31894
31896 3 429751 142230 101120 -1 31895
31897 3 429585 142280 101040 -1 31896
31898 3 429343 142628 101480 -1 31817
31899 3 429078 142716 101480 -1 31898
31900 3 428863 142698 101280 -1 31899
31901 3 428768 142656 101200 -1 31900
31902 3 428629 142528 101040 -1 31901
31903 3 428559 142308 100960 -1 31902
31904 3 428414 142158 100800 -1 31903
31905 3 428384 142099 100720 -1 31904
31906 3 428372 142117 100600 -1 31905
31907 3 428329 142032 100480 -1 31906
31908 3 428324 142027 100400 -1 31907
31909 3 428331 142013 100240 -1 31908
31910 3 428227 141998 100160 -1 31909
31911 3 428129 141940 100080 -1 31910
31912 3 428041 141885 1e+05 -1 31911
31913 3 427842 141833 99880 -1 31912
31914 3 427828 141819 99840 -1 31913
31915 3 427826 141800 99800 -1 31914
31916 3 427826 141800 99720 -1 31915
31917 3 427781 141685 99680 -1 31916
31918 3 427776 141658 99600 -1 31917
31919 3 427756 141655 99480 -1 31918
31920 3 427732 141682 99400 -1 31919
31921 3 427767 141680 99320 -1 31920
31922 3 427787 141693 99240 -1 31921
31923 3 427787 141680 99160 -1 31922
31924 3 427822 141605 99040 -1 31923
31925 3 428024 141557 99000 -1 31924
31926 3 428041 141515 98880 -1 31925
31927 3 428025 141271 98720 -1 31926
31928 3 428081 141238 98600 -1 31927
31929 3 428079 141168 98480 -1 31928
31930 3 427956 141022 98400 -1 31929
31931 3 427811 140825 98360 -1 31930
31932 3 427709 140802 98240 -1 31931
31933 3 427694 140807 98160 -1 31932
31934 3 427657 140812 98040 -1 31933
31935 3 427680 140799 97920 -1 31934
31936 3 427625 140749 97840 -1 31935
31937 3 427550 140622 97760 -1 31936
31938 3 427512 140442 97680 -1 31937
31939 3 427470 140354 97600 -1 31938
31940 3 427435 140216 97560 -1 31939
31941 3 427332 139951 97520 -1 31940
31942 3 427397 139699 97440 -1 31941
31943 3 427462 139579 97320 -1 31942
31944 3 427480 139507 97240 -1 31943
31945 3 427424 139226 97200 -1 31944
31946 3 427395 139201 97120 -1 31945
31947 3 427399 139259 97080 -1 31946
31948 3 427527 139241 96960 -1 31947
31949 3 427525 139231 96840 -1 31948
31950 3 427617 139167 96680 -1 31949
31951 3 427669 139156 96560 -1 31950
31952 3 427749 139114 96480 -1 31951
31953 3 427804 139106 96400 -1 31952
31954 3 427812 139119 96280 -1 31953
31955 3 427950 139097 96200 -1 31954
31956 3 428067 139041 96080 -1 31955
31957 3 428152 138962 95920 -1 31956
31958 3 428192 138857 95760 -1 31957
31959 3 428114 138854 95680 -1 31958
31960 3 428180 138831 95600 -1 31959
31961 3 428214 138831 95480 -1 31960
31962 3 428387 138737 95280 -1 31961
31963 3 428440 138726 95240 -1 31962
31964 3 428415 138687 95200 -1 31963
31965 3 428414 138639 95160 -1 31964
31966 3 428384 138552 95040 -1 31965
31967 3 428495 138497 94880 -1 31966
31968 3 428544 138426 94760 -1 31967
31969 3 428652 138347 94640 -1 31968
31970 3 428729 138339 94480 -1 31969
31971 3 428809 138264 94440 -1 31970
31972 3 428919 138254 94280 -1 31971
31973 3 428987 138201 94200 -1 31972
31974 3 429035 138161 94120 -1 31973
31975 3 429157 138121 94000 -1 31974
31976 3 429175 138087 93920 -1 31975
31977 3 429137 138009 93840 -1 31976
31978 3 429142 137974 93720 -1 31977
31979 3 429257 137859 93640 -1 31978
31980 3 429365 137799 93560 -1 31979
31981 3 429464 137745 93480 -1 31980
31982 3 429471 137633 93360 -1 31981
31983 3 429524 137558 93240 -1 31982
31984 3 429681 137515 93120 -1 31983
31985 3 429788 137530 92960 -1 31984
31986 3 430063 137468 92880 -1 31985
31987 3 430156 137468 92800 -1 31986
31988 3 430171 137366 92680 -1 31987
31989 3 430091 137275 92600 -1 31988
31990 3 430061 137186 92400 -1 31989
31991 3 430113 137156 92360 -1 31990
31992 3 430059 137898 92360 -1 31991
31993 3 430178 137935 92360 -1 31992
31994 3 430278 138063 92360 -1 31993
31995 3 430284 138191 92360 -1 31994
31996 3 430293 138151 92240 -1 31995
31997 3 430334 138108 92040 -1 31996
31998 3 430343 138226 91880 -1 31997
31999 3 430373 138223 91840 -1 31998
32000 3 430396 138220 91800 -1 31999
32001 3 430151 137106 92240 -1 31991
32002 3 430129 136950 92160 -1 32001
32003 3 430119 136880 92080 -1 32002
32004 3 430119 136880 92040 -1 32003
32005 3 430181 136875 91880 -1 32004
32006 3 430283 136851 91720 -1 32005
32007 3 430453 136841 91520 -1 32006
32008 3 430491 136951 91440 -1 32007
32009 3 430628 137366 91360 -1 32008
32010 3 430259 137053 91280 -1 32009
32011 3 430243 136845 91080 -1 32010
32012 3 430123 136783 90960 -1 32011
32013 3 430041 136653 90840 -1 32012
32014 3 429971 136561 90720 -1 32013
32015 3 429993 136411 90560 -1 32014
32016 3 430023 136316 90400 -1 32015
32017 3 429989 136203 90280 -1 32016
32018 3 429994 136086 90120 -1 32017
32019 3 430034 135948 90000 -1 32018
32020 3 430034 135845 89840 -1 32019
32021 3 430039 135755 89680 -1 32020
32022 3 430098 135678 89560 -1 32021
32023 3 430158 135636 89400 -1 32022
32024 3 430204 135618 89240 -1 32023
32025 3 430271 135596 89080 -1 32024
32026 3 430339 135595 89000 -1 32025
32027 3 430379 135595 88840 -1 32026
32028 3 430434 135443 88680 -1 32027
32029 3 430498 135268 88520 -1 32028
32030 3 430535 134985 88240 -1 32029
32031 3 430490 134834 88040 -1 32030
32032 3 430542 134657 87920 -1 32031
32033 3 430668 134449 87760 -1 32032
32034 3 430718 134261 87520 -1 32033
32035 3 430795 134104 87320 -1 32034
32036 3 430815 133879 87160 -1 32035
32037 3 430834 133530 86880 -1 32036
32038 3 430844 133393 86720 -1 32037
32039 3 430871 133242 86520 -1 32038
32040 3 430896 132895 86360 -1 32039
32041 3 430906 132790 86240 -1 32040
32042 3 430937 132464 86040 -1 32041
32043 3 430947 132346 85880 -1 32042
32044 3 430939 132206 85560 -1 32043
32045 3 431000 132139 85400 -1 32044
32046 3 431060 131958 85160 -1 32045
32047 3 431098 131885 84880 -1 32046
32048 3 431122 131879 84800 -1 32047
32049 3 431072 131792 84640 -1 32048
32050 3 431134 131690 84520 -1 32049
32051 3 431272 131661 84360 -1 32050
32052 3 431207 131667 84200 -1 32051
32053 3 431208 131594 83960 -1 32052
32054 3 431177 131522 83800 -1 32053
32055 3 431148 131444 83680 -1 32054
32056 3 431145 131397 83560 -1 32055
32057 3 431052 131229 83400 -1 32056
32058 3 431068 131054 83200 -1 32057
32059 3 431097 130917 83160 -1 32058
32060 3 431092 130924 83120 -1 32059
32061 3 430798 131056 82960 -1 32060
32062 3 430737 131021 82880 -1 32061
32063 3 430650 130941 82760 -1 32062
32064 3 430582 130864 82560 -1 32063
32065 3 430403 130591 82320 -1 32064
32066 3 430327 130441 82280 -1 32065
32067 3 430243 130312 82160 -1 32066
32068 3 430267 130222 81960 -1 32067
32069 3 430287 130216 81920 -1 32068
32070 3 430337 130254 81760 -1 32069
32071 3 430395 130209 81640 -1 32070
32072 3 430293 130007 81520 -1 32071
32073 3 430308 130001 81320 -1 32072
32074 3 430267 129912 81200 -1 32073
32075 3 430187 129896 81120 -1 32074
32076 3 430070 129751 81000 -1 32075
32077 3 430015 129801 80960 -1 32076
32078 3 429833 129682 80800 -1 32077
32079 3 429580 129627 80640 -1 32078
32080 3 429565 129607 80560 -1 32079
32081 3 429455 129574 80400 -1 32080
32082 3 429475 129561 80320 -1 32081
32083 3 429483 129571 80160 -1 32082
32084 3 429733 129417 80000 -1 32083
32085 3 429785 129371 79960 -1 32084
32086 3 429910 129096 79800 -1 32085
32087 3 429948 128907 79680 -1 32086
32088 3 430120 128882 79560 -1 32087
32089 3 430225 128881 79480 -1 32088
32090 3 429162 128852 80400 -1 32081
32091 3 429342 128929 80400 -1 32090
32092 3 429702 128949 80400 -1 32091
32093 3 429822 128961 80360 -1 32092
32094 3 430095 128906 80240 -1 32093
32095 3 430130 128909 80200 -1 32094
32096 3 429225 128509 80480 -1 32090
32097 3 429320 128419 80680 -1 32096
32098 3 429343 128382 80720 -1 32097
32099 3 430112 130052 80960 -1 32077
32100 3 430340 130164 80960 -1 32099
32101 3 430365 130257 80840 -1 32100
32102 3 430373 130312 80760 -1 32101
32103 3 430583 129962 81920 -1 32069
32104 3 430625 129947 81840 -1 32103
32105 3 430622 129949 81800 -1 32104
32106 3 431160 130802 83120 -1 32060
32107 3 431275 130776 83120 -1 32106
32108 3 431327 130761 83000 -1 32107
32109 3 431378 130734 82960 -1 32108
32110 3 431507 130678 82880 -1 32109
32111 3 431687 130488 82800 -1 32110
32112 3 431747 130450 82720 -1 32111
32113 3 431841 130376 82640 -1 32112
32114 3 431916 130328 82520 -1 32113
32115 3 431974 130345 82400 -1 32114
32116 3 432014 130398 82280 -1 32115
32117 3 432199 130286 82160 -1 32116
32118 3 432387 130335 82080 -1 32117
32119 3 432430 130368 82000 -1 32118
32120 3 432437 130378 81960 -1 32119
32121 3 432440 130350 81840 -1 32120
32122 3 430697 131252 83320 -1 32057
32123 3 430640 131229 83240 -1 32122
32124 3 427279 139067 97080 -1 31947
32125 3 427127 138964 97040 -1 32124
32126 3 427000 138767 97000 -1 32125
32127 3 427032 138686 96920 -1 32126
32128 3 427170 138549 96800 -1 32127
32129 3 427265 138541 96720 -1 32128
32130 3 427149 138999 97000 -1 32125
32131 3 427199 139007 96960 -1 32130
32132 3 428374 141805 99000 -1 31925
32133 3 428741 141997 99000 -1 32132
32134 3 428759 141853 98800 -1 32133
32135 3 428764 141845 98720 -1 32134
32136 3 428784 141902 98560 -1 32135
32137 3 428797 141888 98400 -1 32136
32138 3 428807 141915 98280 -1 32137
32139 3 428806 141992 98160 -1 32138
32140 3 428809 142098 98120 -1 32139
32141 3 428644 142008 99160 -1 32133
32142 3 427562 141787 99840 -1 31914
32143 3 427389 141707 99840 -1 32142
32144 3 427359 141648 99920 -1 32143
32145 3 427394 141593 1e+05 -1 32144
32146 3 427307 141527 100040 -1 32145
32147 3 427279 141402 100120 -1 32146
32148 3 427234 141390 100240 -1 32147
32149 3 427176 141382 100280 -1 32148
32150 3 426986 141303 100400 -1 32149
32151 3 426922 141310 100520 -1 32150
32152 3 426964 141262 100600 -1 32151
32153 3 426976 141258 100720 -1 32152
32154 3 426816 141220 100760 -1 32153
32155 3 426794 141152 100800 -1 32154
32156 3 426747 141238 100920 -1 32155
32157 3 426654 141220 101000 -1 32156
32158 3 427319 141675 99720 -1 32143
32159 3 428369 142070 100680 -1 31905
32160 3 428346 141783 100600 -1 32159
32161 3 432191 143424 103680 104 31787
32162 3 431833 143694 103840 107 32161
32163 3 431642 143984 104040 163 32162
32164 3 431374 144430 104200 80 32163
32165 3 431693 144012 104280 -1 32164
32166 3 431700 144132 104440 -1 32165
32167 3 431808 143997 104520 -1 32166
32168 3 431808 143967 104600 -1 32167
32169 3 431798 143957 104640 -1 32168
32170 3 431770 143982 104680 -1 32169
32171 3 431748 143987 104720 -1 32170
32172 3 431772 143920 104760 -1 32171
32173 3 431555 143994 104800 -1 32172
32174 3 431522 144044 104880 -1 32173
32175 3 431548 144095 104960 -1 32174
32176 3 431518 144075 105000 -1 32175
32177 3 431795 143854 104800 -1 32172
32178 3 431307 144541 104240 60 32164
32179 3 430982 144849 104320 194 32178
32180 3 430645 145162 104440 140 32179
32181 3 430510 145329 104520 217 32180
32182 3 430237 145450 104640 32 32181
32183 3 429887 145542 104840 71 32182
32184 3 429567 145624 105040 136 32183
32185 3 429319 145681 105200 128 32184
32186 3 429028 145745 105400 86 32185
32187 3 428939 145709 105520 80 32186
32188 3 428809 145703 105720 172 32187
32189 3 428562 145764 105880 64 32188
32190 3 428316 145865 106040 202 32189
32191 3 428065 145932 106200 60 32190
32192 3 427867 145967 106360 120 32191
32193 3 427568 145978 106520 164 32192
32194 3 427284 145891 106640 51 32193
32195 3 426879 145785 106800 207 32194
32196 3 426622 145594 106920 120 32195
32197 3 426325 145427 107040 96 32196
32198 3 425851 145381 107160 104 32197
32199 3 425524 145335 107320 71 32198
32200 3 426039 146105 108080 51 32199
32201 3 426144 146240 108200 60 32200
32202 3 426304 146400 108320 75 32201
32203 3 426368 146624 108440 45 32202
32204 3 426368 146816 108640 51 32203
32205 3 426368 147040 108800 60 32204
32206 3 426240 147264 108880 86 32205
32207 3 426112 147488 108960 120 32206
32208 3 426048 147680 109120 102 32207
32209 3 425920 147904 109280 120 32208
32210 3 425760 148064 109440 98 32209
32211 3 425600 148256 109560 71 32210
32212 3 425408 148448 109640 80 32211
32213 3 425280 148672 109760 75 32212
32214 3 425088 148864 109800 60 32213
32215 3 425024 148960 109880 51 32214
32216 3 425184 144916 107480 75 32199
32217 3 424950 144545 107640 60 32216
32218 3 424793 144410 107720 51 32217
32219 3 424468 143999 107880 80 32218
32220 3 424262 143747 107920 102 32219
32221 3 424020 143285 107880 60 32220
32222 3 423635 143066 107760 120 32221
32223 3 423477 142910 107680 102 32222
32224 3 423123 142677 107560 60 32223
32225 3 422775 142372 107400 90 32224
32226 3 422491 142033 107240 40 32225
32227 3 422396 141827 107200 81 32226
32228 3 422116 141355 107040 124 32227
32229 3 421651 140878 106960 51 32228
32230 3 421553 140722 107000 160 32229
32231 3 421519 140456 107040 122 32230
32232 3 421384 140297 107160 40 32231
32233 3 421227 140229 107280 60 32232
32234 3 421058 140140 107400 137 32233
32235 3 420871 139935 107560 64 32234
32236 3 421095 139992 107760 62 32235
32237 3 421632 140128 108240 60 32236
32238 3 421536 140352 108320 120 32237
32239 3 421376 140512 108520 81 32238
32240 3 421312 140544 108560 71 32239
32241 3 421152 140704 108680 104 32240
32242 3 421005 140792 108720 -1 32241
32243 3 420985 140773 108760 -1 32242
32244 3 420996 140905 108880 -1 32243
32245 3 421088 140576 108680 81 32241
32246 3 420928 140352 108680 120 32245
32247 3 420760 140218 108520 181 32246
32248 3 420248 139740 107560 -1 32235
32249 3 420260 139747 107480 -1 32248
32250 3 420283 139793 107400 -1 32249
32251 3 420206 139823 107320 -1 32250
32252 3 420896 138976 107960 120 32235
32253 3 420883 138805 108080 121 32252
32254 3 420864 138752 108120 122 32253
32255 3 420992 138528 108160 75 32254
32256 3 421152 138304 108160 80 32255
32257 3 421173 138229 108120 78 32256
32258 3 421216 138080 108040 75 32257
32259 3 421344 137856 108040 80 32258
32260 3 421472 137600 108040 64 32259
32261 3 421632 137408 108120 40 32260
32262 3 421888 137376 108200 75 32261
32263 3 422080 137344 108400 75 32262
32264 3 422272 137376 108520 75 32263
32265 3 422288 137327 108600 -1 32264
32266 3 422253 137320 108680 -1 32265
32267 3 422101 137207 108680 -1 32266
32268 3 422148 137112 108760 -1 32267
32269 3 422218 137135 108840 -1 32268
32270 3 422198 137203 108920 -1 32269
32271 3 422195 137198 109000 -1 32270
32272 3 422193 137195 109080 -1 32271
32273 3 422193 137118 109160 -1 32272
32274 3 422563 136912 109320 -1 32273
32275 3 422778 136862 109360 -1 32274
32276 3 422948 136792 109440 -1 32275
32277 3 422995 136782 109520 -1 32276
32278 3 422946 136785 109560 -1 32277
32279 3 422961 136838 109600 -1 32278
32280 3 422961 136847 109640 -1 32279
32281 3 422891 136972 109720 -1 32280
32282 3 422755 136977 109760 -1 32281
32283 3 422683 137053 109840 -1 32282
32284 3 422641 137028 109880 -1 32283
32285 3 422480 137043 109960 -1 32284
32286 3 422395 137113 110040 -1 32285
32287 3 422401 137178 110120 -1 32286
32288 3 422375 137207 110160 -1 32287
32289 3 422368 137295 110240 -1 32288
32290 3 422381 137312 110320 -1 32289
32291 3 422315 137398 110400 -1 32290
32292 3 422313 137448 110440 -1 32291
32293 3 422405 137692 110520 -1 32292
32294 3 422418 137757 110560 -1 32293
32295 3 422211 137848 110600 -1 32294
32296 3 422076 137958 110640 -1 32295
32297 3 421963 138055 110680 -1 32296
32298 3 421875 138140 110720 -1 32297
32299 3 421885 138192 110760 -1 32298
32300 3 421731 138300 110840 -1 32299
32301 3 421750 138343 110880 -1 32300
32302 3 421763 138362 110920 -1 32301
32303 3 421708 138412 111000 -1 32302
32304 3 421668 138450 111080 -1 32303
32305 3 421586 138532 111160 -1 32304
32306 3 421635 138682 111200 -1 32305
32307 3 421593 138690 111280 -1 32306
32308 3 421580 138802 111400 -1 32307
32309 3 421673 138930 111480 -1 32308
32310 3 421726 138947 111520 -1 32309
32311 3 421881 138957 111600 -1 32310
32312 3 422076 138250 110920 -1 32302
32313 3 422365 138340 110920 -1 32312
32314 3 422363 138375 110880 -1 32313
32315 3 422125 137603 110480 -1 32292
32316 3 422011 137678 110520 -1 32315
32317 3 421988 137762 110560 -1 32316
32318 3 421861 137832 110640 -1 32317
32319 3 421840 137878 110680 -1 32318
32320 3 421758 137952 110720 -1 32319
32321 3 423300 136730 109600 -1 32278
32322 3 423515 136080 109600 -1 32321
32323 3 423340 136350 109760 -1 32322
32324 3 423385 136310 109800 -1 32323
32325 3 423646 135502 109600 -1 32322
32326 3 423690 135295 109640 -1 32325
32327 3 422585 136813 109560 -1 32278
32328 3 421656 140799 106880 80 32229
32329 3 421719 140643 106760 60 32328
32330 3 421934 140496 106640 45 32329
32331 3 422194 140345 106480 104 32330
32332 3 422315 140192 106360 141 32331
32333 3 422270 140119 106240 51 32332
32334 3 422264 140164 106040 45 32333
32335 3 422275 140038 105880 45 32334
32336 3 422284 139877 105720 51 32335
32337 3 422219 139738 105520 104 32336
32338 3 422133 139511 105360 32 32337
32339 3 422035 139247 105320 96 32338
32340 3 421991 138495 105360 128 32339
32341 3 421622 137931 105320 32 32340
32342 3 422070 138148 105280 124 32341
32343 3 422223 138156 105160 157 32342
32344 3 422318 138225 105000 40 32343
32345 3 422542 138385 104920 128 32344
32346 3 422757 138365 104920 148 32345
32347 3 422776 138351 104880 32 32346
32348 3 422786 138322 104840 120 32347
32349 3 423048 138380 104840 101 32348
32350 3 423064 138370 104800 91 32349
32351 3 423110 138444 104720 60 32350
32352 3 423133 138497 104680 51 32351
32353 3 423141 138533 104640 75 32352
32354 3 423125 138590 104600 32 32353
32355 3 423130 138713 104560 81 32354
32356 3 423182 138849 104520 107 32355
32357 3 423225 138950 104480 90 32356
32358 3 423324 139062 104440 40 32357
32359 3 423275 139291 104400 140 32358
32360 3 423301 139262 104320 51 32359
32361 3 423359 139272 104280 75 32360
32362 3 423465 139297 104240 120 32361
32363 3 423480 139313 104160 128 32362
32364 3 423537 139328 104120 186 32363
32365 3 423601 139332 104040 40 32364
32366 3 423691 139325 103960 80 32365
32367 3 423784 139331 103880 -1 32366
32368 3 423788 139314 103800 -1 32367
32369 3 423792 139293 103760 -1 32368
32370 3 424012 139202 103720 -1 32369
32371 3 424272 139259 103680 -1 32370
32372 3 424351 139400 103640 -1 32371
32373 3 424425 139487 103600 -1 32372
32374 3 424674 139714 103600 -1 32373
32375 3 424686 139603 103520 -1 32374
32376 3 424690 139608 103440 -1 32375
32377 3 424678 139586 103360 -1 32376
32378 3 424698 139621 103320 -1 32377
32379 3 424751 139664 103280 -1 32378
32380 3 424792 139750 103240 -1 32379
32381 3 424812 139683 103200 -1 32380
32382 3 424701 139583 103160 -1 32381
32383 3 424780 139639 103120 -1 32382
32384 3 424773 139608 103080 -1 32383
32385 3 424710 139259 103040 -1 32384
32386 3 424763 139609 103000 -1 32385
32387 3 424810 139187 102960 -1 32386
32388 3 424861 139138 102920 -1 32387
32389 3 425015 138977 102920 -1 32388
32390 3 425046 138882 102880 -1 32389
32391 3 424985 138749 102840 -1 32390
32392 3 424927 138686 102800 -1 32391
32393 3 424906 138620 102760 -1 32392
32394 3 424924 138536 102720 -1 32393
32395 3 424960 138493 102680 -1 32394
32396 3 424963 138460 102640 -1 32395
32397 3 424936 138311 102600 -1 32396
32398 3 424888 138162 102560 -1 32397
32399 3 424746 138189 102520 -1 32398
32400 3 424676 138128 102480 -1 32399
32401 3 424627 138063 102440 -1 32400
32402 3 424593 138025 102400 -1 32401
32403 3 424564 137994 102360 -1 32402
32404 3 424495 137935 102320 -1 32403
32405 3 424434 137893 102280 -1 32404
32406 3 424369 137846 102240 -1 32405
32407 3 424329 137804 102200 -1 32406
32408 3 424308 137775 102160 -1 32407
32409 3 424308 137750 102120 -1 32408
32410 3 424256 137741 102080 -1 32409
32411 3 424241 137691 102040 -1 32410
32412 3 424231 137612 102000 -1 32411
32413 3 424195 137536 101960 -1 32412
32414 3 424144 137427 101920 -1 32413
32415 3 424029 137301 101880 -1 32414
32416 3 423894 137158 101880 -1 32415
32417 3 423761 136931 101880 -1 32416
32418 3 423698 136794 101880 -1 32417
32419 3 423660 136769 101920 -1 32418
32420 3 423643 136751 101960 -1 32419
32421 3 423573 136717 102000 -1 32420
32422 3 423499 136687 102040 -1 32421
32423 3 423476 136703 102080 -1 32422
32424 3 423443 136670 102120 -1 32423
32425 3 423432 136638 102160 -1 32424
32426 3 423447 136622 102200 -1 32425
32427 3 423448 136608 102240 -1 32426
32428 3 423462 136548 102280 -1 32427
32429 3 423512 136495 102320 -1 32428
32430 3 423526 136461 102360 -1 32429
32431 3 423486 136393 102400 -1 32430
32432 3 423480 136363 102440 -1 32431
32433 3 423430 136316 102480 -1 32432
32434 3 423426 136196 102520 -1 32433
32435 3 423448 136062 102480 -1 32434
32436 3 423529 135971 102440 -1 32435
32437 3 423640 135914 102400 -1 32436
32438 3 423744 135839 102360 -1 32437
32439 3 423771 135784 102320 -1 32438
32440 3 423802 135750 102280 -1 32439
32441 3 423795 135662 102200 -1 32440
32442 3 423752 135559 102120 -1 32441
32443 3 423773 135454 102000 -1 32442
32444 3 423788 135420 101960 -1 32443
32445 3 423788 135402 101920 -1 32444
32446 3 424825 139913 103200 -1 32380
32447 3 424851 140192 103160 -1 32446
32448 3 424874 140301 103120 -1 32447
32449 3 424908 140358 103080 -1 32448
32450 3 424934 140396 103040 -1 32449
32451 3 424975 140440 103000 -1 32450
32452 3 425016 140545 102960 -1 32451
32453 3 425065 140622 102920 -1 32452
32454 3 425156 140701 102880 -1 32453
32455 3 425264 140746 102840 -1 32454
32456 3 425486 140898 102800 -1 32455
32457 3 425794 141132 102840 -1 32456
32458 3 425929 141296 102880 -1 32457
32459 3 426046 141507 102880 -1 32458
32460 3 426179 141535 102840 -1 32459
32461 3 426230 141614 102800 -1 32460
32462 3 426235 141648 102760 -1 32461
32463 3 426233 141686 102720 -1 32462
32464 3 426210 141733 102680 -1 32463
32465 3 426206 141770 102640 -1 32464
32466 3 426248 141777 102600 -1 32465
32467 3 426272 141836 102560 -1 32466
32468 3 426185 141836 102520 -1 32467
32469 3 426202 141899 102480 -1 32468
32470 3 426221 141940 102400 -1 32469
32471 3 426216 142003 102360 -1 32470
32472 3 426226 142049 102320 -1 32471
32473 3 426284 142078 102280 -1 32472
32474 3 426291 142184 102240 -1 32473
32475 3 426323 142255 102160 -1 32474
32476 3 426354 142264 102120 -1 32475
32477 3 426369 142302 102080 -1 32476
32478 3 426363 142316 102040 -1 32477
32479 3 426380 142335 102000 -1 32478
32480 3 426397 142358 101960 -1 32479
32481 3 426378 142379 101920 -1 32480
32482 3 426406 142415 101880 -1 32481
32483 3 426405 142465 101840 -1 32482
32484 3 426483 142665 101720 -1 32483
32485 3 426454 142969 101400 -1 32484
32486 3 426534 143552 101080 -1 32485
32487 3 426624 143922 100840 -1 32486
32488 3 426461 144728 100600 -1 32487
32489 3 426413 144824 100440 -1 32488
32490 3 425767 145258 100320 -1 32489
32491 3 425448 145550 100400 -1 32490
32492 3 425535 145576 100200 -1 32491
32493 3 425587 145592 100080 -1 32492
32494 3 425654 146084 99960 -1 32493
32495 3 425619 145969 99800 -1 32494
32496 3 425601 146287 99640 -1 32495
32497 3 425588 146366 99480 -1 32496
32498 3 425702 146796 99240 -1 32497
32499 3 425612 146871 99200 -1 32498
32500 3 425632 146895 99120 -1 32499
32501 3 423117 138111 104840 178 32349
32502 3 423157 138028 104880 75 32501
32503 3 423197 137879 104920 108 32502
32504 3 423210 137847 104960 45 32503
32505 3 423224 137850 105000 45 32504
32506 3 423204 137835 105040 96 32505
32507 3 423234 137827 105080 45 32506
32508 3 423207 137809 105120 120 32507
32509 3 423150 137780 105160 60 32508
32510 3 423127 137767 105200 75 32509
32511 3 423058 137522 105240 -1 32510
32512 3 423010 137320 105320 -1 32511
32513 3 422967 137287 105360 -1 32512
32514 3 420679 137078 105280 75 32341
32515 3 420490 136965 105240 32 32514
32516 3 420386 136832 105160 51 32515
32517 3 420401 136646 105080 32 32516
32518 3 419704 136313 105120 34 32517
32519 3 419655 136299 105280 42 32518
32520 3 419552 136256 105440 51 32519
32521 3 419360 136192 105640 32 32520
32522 3 419200 136160 105840 75 32521
32523 3 418944 136128 105920 91 32522
32524 3 418816 136000 106160 75 32523
32525 3 418592 135936 106320 51 32524
32526 3 418464 135829 106400 47 32525
32527 3 418545 136139 106400 -1 32526
32528 3 418679 136179 106480 -1 32527
32529 3 418400 135776 106440 45 32526
32530 3 418240 135584 106360 51 32529
32531 3 418225 135483 106360 45 32530
32532 3 418214 135441 106320 -1 32531
32533 3 418020 135253 106280 -1 32532
32534 3 417865 135113 106320 -1 32533
32535 3 417797 135054 106400 -1 32534
32536 3 417714 135004 106480 -1 32535
32537 3 417619 134913 106560 -1 32536
32538 3 417539 134823 106640 -1 32537
32539 3 417399 134681 106720 -1 32538
32540 3 417192 134601 106760 -1 32539
32541 3 416865 134584 106760 -1 32540
32542 3 416539 134534 106760 -1 32541
32543 3 416497 134508 106800 -1 32542
32544 3 416432 134441 106880 -1 32543
32545 3 416354 134273 106960 -1 32544
32546 3 416305 134288 107000 -1 32545
32547 3 416272 134179 107080 -1 32546
32548 3 416774 134531 106880 -1 32541
32549 3 417362 134513 106600 -1 32539
32550 3 417392 134508 106560 -1 32549
32551 3 420570 136468 104960 107 32517
32552 3 420475 136238 104800 166 32551
32553 3 420447 136185 104640 178 32552
32554 3 421089 136329 104640 -1 32553
32555 3 421409 136176 104640 -1 32554
32556 3 421564 136104 104600 -1 32555
32557 3 421712 136028 104600 -1 32556
32558 3 421776 136010 104640 -1 32557
32559 3 421852 136023 104520 -1 32557
32560 3 420378 136053 104240 208 32553
32561 3 420384 135993 104200 -1 32560
32562 3 420377 135968 104120 -1 32561
32563 3 420300 135786 104760 98 32552
32564 3 420288 135517 104720 60 32563
32565 3 420458 135178 104680 64 32564
32566 3 420084 134479 104640 64 32565
32567 3 419910 133081 104680 32 32566
32568 3 419929 133103 104520 -1 32567
32569 3 419962 133234 104480 -1 32568
32570 3 420077 133173 104440 -1 32569
32571 3 419872 133346 104320 -1 32570
32572 3 419827 133419 104240 -1 32571
32573 3 419709 133431 104160 -1 32572
32574 3 419750 133341 104120 -1 32573
32575 3 420045 134258 104760 -1 32574
32576 3 420029 134179 104800 -1 32575
32577 3 420010 134176 104840 -1 32576
32578 3 419935 134146 104920 -1 32577
32579 3 419895 134126 105000 -1 32578
32580 3 419839 134116 105040 -1 32579
32581 3 419672 134029 105080 -1 32580
32582 3 419392 133896 105120 -1 32581
32583 3 419324 133863 105160 -1 32582
32584 3 419112 133798 105240 -1 32583
32585 3 419012 133734 105280 -1 32584
32586 3 418895 133688 105360 -1 32585
32587 3 418764 133708 105400 -1 32586
32588 3 418672 133789 105440 -1 32587
32589 3 418619 133846 105480 -1 32588
32590 3 418532 133869 105520 -1 32589
32591 3 418365 133661 105560 -1 32590
32592 3 418165 133616 105560 -1 32591
32593 3 418040 133649 105560 -1 32592
32594 3 417959 133594 105560 -1 32593
32595 3 417680 133478 105520 -1 32594
32596 3 417430 133421 105520 -1 32595
32597 3 417300 133348 105560 -1 32596
32598 3 417060 133336 105600 -1 32597
32599 3 419405 133876 105240 -1 32583
32600 3 419465 133911 105320 -1 32599
32601 3 419469 133916 105400 -1 32600
32602 3 419487 133973 105480 -1 32601
32603 3 419452 134026 105560 -1 32602
32604 3 419464 134004 105680 -1 32603
32605 3 419885 132798 104760 98 32567
32606 3 419836 132575 104920 200 32605
32607 3 419771 132402 105000 180 32606
32608 3 419706 132228 105080 160 32607
32609 3 419720 132214 105160 -1 32608
32610 3 419684 132266 105280 -1 32609
32611 3 419662 132283 105320 -1 32610
32612 3 419673 132141 105120 150 32608
32613 3 419593 131634 105160 86 32612
32614 3 419580 131374 105200 86 32613
32615 3 419823 130753 105320 64 32614
32616 3 420129 130401 105360 115 32615
32617 3 420127 130158 105400 64 32616
32618 3 420160 130114 105480 -1 32617
32619 3 420135 130133 105520 -1 32618
32620 3 420132 130103 105560 -1 32619
32621 3 420070 128948 105560 -1 32620
32622 3 420044 128723 105560 -1 32621
32623 3 419910 128709 105560 -1 32622
32624 3 419840 128678 105600 -1 32623
32625 3 419750 128678 105640 -1 32624
32626 3 419719 128671 105720 -1 32625
32627 3 419724 128691 105800 -1 32626
32628 3 419675 128701 105880 -1 32627
32629 3 419637 128668 105960 -1 32628
32630 3 419632 128623 106000 -1 32629
32631 3 419645 128599 106080 -1 32630
32632 3 419655 128501 106160 -1 32631
32633 3 419660 128451 106200 -1 32632
32634 3 419692 128464 106240 -1 32633
32635 3 419800 128518 106240 -1 32634
32636 3 419999 128444 106240 -1 32635
32637 3 420079 128406 106200 -1 32636
32638 3 420207 128383 106160 -1 32637
32639 3 420257 128378 106080 -1 32638
32640 3 420010 129280 105360 134 32617
32641 3 419904 128856 105320 128 32640
32642 3 419766 128412 105240 45 32641
32643 3 419563 128154 105200 281 32642
32644 3 419340 127887 105120 96 32643
32645 3 419119 127664 105080 124 32644
32646 3 418992 127388 105040 75 32645
32647 3 418826 127085 105000 40 32646
32648 3 418663 126541 104960 51 32647
32649 3 418505 126258 104920 45 32648
32650 3 417592 126372 105040 72 32649
32651 3 417349 126607 105040 -1 32650
32652 3 417457 126916 105040 -1 32651
32653 3 417287 126410 105080 81 32650
32654 3 417184 126656 105120 64 32653
32655 3 416928 126720 105120 75 32654
32656 3 416672 126816 105120 86 32655
32657 3 416448 126944 105160 81 32656
32658 3 416256 127136 105240 80 32657
32659 3 416096 127328 105320 91 32658
32660 3 415872 127488 105320 75 32659
32661 3 415680 127552 105480 96 32660
32662 3 415424 127616 105520 101 32661
32663 3 415168 127648 105560 102 32662
32664 3 414912 127680 105640 101 32663
32665 3 414656 127648 105640 51 32664
32666 3 414464 127872 105640 32 32665
32667 3 418375 125832 104800 120 32649
32668 3 418376 125477 104720 178 32667
32669 3 418396 125000 104560 136 32668
32670 3 418142 124748 104400 81 32669
32671 3 417672 124282 104200 51 32670
32672 3 417656 124218 104080 96 32671
32673 3 416360 124024 104040 -1 32672
32674 3 416222 123953 104000 -1 32673
32675 3 416088 123874 103880 -1 32674
32676 3 415868 123710 103680 -1 32675
32677 3 417650 124178 104000 108 32672
32678 3 417680 124115 103880 128 32677
32679 3 418013 123755 103800 229 32678
32680 3 418395 123285 103760 157 32679
32681 3 418807 122806 103720 75 32680
32682 3 419236 122342 103760 40 32681
32683 3 419444 122084 103800 32 32682
32684 3 419547 121938 103880 40 32683
32685 3 419772 121708 104000 32 32684
32686 3 419912 121593 104160 234 32685
32687 3 419977 121411 104320 86 32686
32688 3 419993 121347 104400 64 32687
32689 3 420154 121266 104520 219 32688
32690 3 420201 120906 104720 40 32689
32691 3 420301 120756 104760 60 32690
32692 3 420511 120571 104800 153 32691
32693 3 420837 120322 104760 143 32692
32694 3 421133 120144 104680 122 32693
32695 3 421188 120106 104600 217 32694
32696 3 421195 120058 104480 96 32695
32697 3 420975 119780 104280 51 32696
32698 3 420918 119474 104080 40 32697
32699 3 421020 119158 103920 96 32698
32700 3 421033 118842 103800 143 32699
32701 3 421032 118526 103640 163 32700
32702 3 420944 118308 103480 60 32701
32703 3 420928 118091 103320 102 32702
32704 3 420926 117718 103160 75 32703
32705 3 420966 117267 103000 81 32704
32706 3 421010 117006 102880 81 32705
32707 3 421009 116877 102840 157 32706
32708 3 421100 116727 102800 71 32707
32709 3 421454 116401 102760 98 32708
32710 3 421702 116053 102720 96 32709
32711 3 421828 115879 102720 -1 32710
32712 3 421856 115863 102760 -1 32711
32713 3 421913 115728 102920 -1 32712
32714 3 422005 115384 103160 -1 32713
32715 3 422054 115269 103360 -1 32714
32716 3 422126 115157 103520 -1 32715
32717 3 422231 115078 103680 -1 32716
32718 3 422383 115115 103840 -1 32717
32719 3 422458 115005 103880 -1 32718
32720 3 422703 115029 104000 -1 32719
32721 3 422759 115106 104080 -1 32720
32722 3 422810 115198 104200 -1 32721
32723 3 422660 115227 104240 -1 32722
32724 3 422700 115211 104320 -1 32723
32725 3 422743 115159 104400 -1 32724
32726 3 422974 115057 104240 -1 32722
32727 3 423380 115103 104280 -1 32726
32728 3 421830 115892 102680 81 32710
32729 3 422059 115977 102640 96 32728
32730 3 422242 116071 102520 64 32729
32731 3 422778 116744 102760 40 32730
32732 3 422790 117081 102840 32 32731
32733 3 422550 117287 102920 32 32732
32734 3 422501 117367 102960 -1 32733
32735 3 422241 115872 102320 148 32730
32736 3 422241 115604 102120 157 32735
32737 3 422336 115449 101920 163 32736
32738 3 422475 115352 101640 120 32737
32739 3 422673 115184 101400 75 32738
32740 3 422781 115054 101240 71 32739
32741 3 423066 114690 101120 153 32740
32742 3 423131 114611 101040 268 32741
32743 3 423262 114442 100880 80 32742
32744 3 423356 114391 100760 45 32743
32745 3 423616 114096 100520 156 32744
32746 3 423817 113919 100360 102 32745
32747 3 424049 113724 100200 172 32746
32748 3 424268 113640 100040 128 32747
32749 3 424357 113633 99880 64 32748
32750 3 424447 113614 99840 81 32749
32751 3 424601 113661 99760 32 32750
32752 3 424802 113627 99720 40 32751
32753 3 425033 113524 99680 140 32752
32754 3 425452 113362 99600 426 32753
32755 3 425682 113202 99440 40 32754
32756 3 425936 113068 99320 153 32755
32757 3 426297 112885 99160 64 32756
32758 3 426513 112823 98960 32 32757
32759 3 426791 112755 98760 81 32758
32760 3 427105 112739 98520 32 32759
32761 3 427362 112826 98280 80 32760
32762 3 427681 112769 98080 80 32761
32763 3 427882 112765 97920 91 32762
32764 3 428254 112575 97680 64 32763
32765 3 428407 112526 97600 101 32764
32766 3 428576 112534 97400 120 32765
32767 3 428805 112448 97240 98 32766
32768 3 429019 112305 97200 51 32767
32769 3 429462 112259 97160 262 32768
32770 3 429705 111945 97120 175 32769
32771 3 429926 111700 97080 134 32770
32772 3 430210 111231 97040 139 32771
32773 3 430545 110969 97000 90 32772
32774 3 431008 110752 96120 108 32773
32775 3 431200 110752 95920 128 32774
32776 3 431360 110752 95720 176 32775
32777 3 431328 111008 95640 148 32776
32778 3 431200 111232 95520 101 32777
32779 3 431200 111488 95520 96 32778
32780 3 431264 111584 95680 51 32779
32781 3 431392 110720 95640 198 32776
32782 3 431459 110651 94520 51 32781
32783 3 431562 110516 94080 69 32782
32784 3 431495 110542 93960 74 32783
32785 3 431382 110450 93840 79 32784
32786 3 431392 110112 93560 91 32785
32787 3 431392 109952 93360 120 32786
32788 3 431584 109920 93200 163 32787
32789 3 431776 109920 93000 120 32788
32790 3 431968 109888 92800 75 32789
32791 3 432064 109856 92560 60 32790
32792 3 432096 109760 92320 51 32791
32793 3 430688 109952 96960 272 32773
32794 3 430528 109888 96720 209 32793
32795 3 430272 109792 96720 153 32794
32796 3 430144 109568 96760 60 32795
32797 3 430080 109312 96800 75 32796
32798 3 430080 109056 96880 51 32797
32799 3 430048 108800 96880 96 32798
32800 3 430048 108544 96920 128 32799
32801 3 430144 108320 97040 51 32800
32802 3 429984 108064 96800 32 32801
32803 3 430048 107904 96600 45 32802
32804 3 429920 107680 96600 75 32803
32805 3 429888 107680 96640 81 32804
32806 3 430912 109792 96960 202 32793
32807 3 431136 109664 97080 71 32806
32808 3 431328 109472 97160 91 32807
32809 3 431456 109248 97280 134 32808
32810 3 431584 109120 97440 178 32809
32811 3 431840 109088 97520 175 32810
32812 3 432096 109056 97520 104 32811
32813 3 432352 109088 97520 139 32812
32814 3 432512 109216 97360 91 32813
32815 3 432352 109408 97280 81 32814
32816 3 432224 109472 97160 32 32815
32817 3 431584 108960 97240 91 32810
32818 3 431616 108896 97000 163 32817
32819 3 431776 108736 96840 51 32818
32820 3 431904 108672 96680 81 32819
32821 3 419642 131096 105080 32 32614
32822 3 419714 130935 104920 75 32821
32823 3 419758 130783 104800 178 32822
32824 3 420971 137239 105400 124 32514
32825 3 421150 137369 105560 32 32824
32826 3 421123 137368 105720 60 32825
32827 3 421045 137343 105880 150 32826
32828 3 431362 133601 102920 166 5973
32829 3 430932 133553 102920 -1 32828
32830 3 430749 133516 103040 -1 32829
32831 3 430163 131626 108000 256 5929
32832 3 430068 131771 107960 172 32831
32833 3 430015 131843 107880 75 32832
32834 3 431797 132449 108640 60 5926
32835 3 431959 132788 108680 221 32834
32836 3 432037 133058 108760 200 32835
32837 3 432148 133325 108920 32 32836
32838 3 432255 133343 108960 32 32837
32839 3 432379 133371 109000 108 32838
32840 3 432639 133430 109040 45 32839
32841 3 432716 133457 109120 128 32840
32842 3 432834 133460 109320 150 32841
32843 3 432965 133504 109640 126 32842
32844 3 432768 133440 110480 64 32843
32845 3 432819 133424 110560 -1 32844
32846 3 432763 133531 110680 -1 32845
32847 3 432805 133386 110720 -1 32846
32848 3 432953 133417 110760 -1 32847
32849 3 433052 133414 110760 -1 32848
32850 3 433137 133332 110760 -1 32849
32851 3 433167 133276 110800 -1 32850
32852 3 432127 133682 109120 71 32838
32853 3 432232 134038 109200 101 32852
32854 3 432299 134236 109240 75 32853
32855 3 432582 134247 109160 -1 32854
32856 3 432595 134201 109120 -1 32855
32857 3 432652 134162 109040 -1 32856
32858 3 432695 134162 109000 -1 32857
32859 3 432632 134550 109440 81 32854
32860 3 432844 134705 109520 186 32859
32861 3 433129 134897 109640 261 32860
32862 3 433167 135043 109720 98 32861
32863 3 433292 135469 109840 98 32862
32864 3 433411 135807 109880 51 32863
32865 3 433612 136133 109960 163 32864
32866 3 433715 136149 109800 -1 32865
32867 3 433772 136172 109720 -1 32866
32868 3 433795 136157 109600 -1 32867
32869 3 433830 136132 109560 -1 32868
32870 3 433802 136106 109480 -1 32869
32871 3 433802 136087 109440 -1 32870
32872 3 433825 136119 109400 -1 32871
32873 3 433757 136154 109320 -1 32872
32874 3 433627 136112 109240 -1 32873
32875 3 433538 136114 109160 -1 32874
32876 3 433532 136207 109080 -1 32875
32877 3 433618 136237 109000 -1 32876
32878 3 433638 136211 108960 -1 32877
32879 3 433693 136224 108880 -1 32878
32880 3 433693 136187 108800 -1 32879
32881 3 433722 136162 108720 -1 32880
32882 3 433648 136181 108680 -1 32881
32883 3 433647 136171 108640 -1 32882
32884 3 433648 136146 108560 -1 32883
32885 3 433650 136112 108480 -1 32884
32886 3 433572 136086 108400 -1 32885
32887 3 433533 136077 108320 -1 32886
32888 3 433498 136052 108200 -1 32887
32889 3 433450 136021 108080 -1 32888
32890 3 433385 136027 107960 -1 32889
32891 3 433382 136037 107920 -1 32890
32892 3 433317 136014 107840 -1 32891
32893 3 433448 136311 107920 -1 32891
32894 3 433467 136336 107840 -1 32893
32895 3 433477 136434 107800 -1 32894
32896 3 433475 136577 107720 -1 32895
32897 3 433455 136632 107680 -1 32896
32898 3 433403 136136 109320 -1 32874
32899 3 433340 136152 109400 -1 32898
32900 3 433163 136137 109480 -1 32899
32901 3 432823 136071 109480 -1 32900
32902 3 432798 136091 109520 -1 32901
32903 3 433802 136428 110120 150 32865
32904 3 433927 136782 110240 32 32903
32905 3 434072 137159 110440 51 32904
32906 3 434198 137302 110600 168 32905
32907 3 434325 137251 110680 240 32906
32908 3 434379 137372 110720 164 32907
32909 3 434466 137545 110760 200 32908
32910 3 434432 137544 110800 124 32909
32911 3 434466 137856 110920 51 32910
32912 3 434688 138784 111280 81 32911
32913 3 434720 138816 111320 71 32912
32914 3 434746 138944 111160 123 32913
32915 3 435567 138722 111160 -1 32914
32916 3 435604 138737 111080 -1 32915
32917 3 435660 138768 111000 -1 32916
32918 3 435689 138790 110960 -1 32917
32919 3 435688 138773 110920 -1 32918
32920 3 435731 138733 110880 -1 32919
32921 3 435598 138587 110840 -1 32920
32922 3 435563 138553 110800 -1 32921
32923 3 434752 138976 111120 137 32914
32924 3 434624 139136 110920 71 32923
32925 3 434464 139296 110720 75 32924
32926 3 434336 139456 110560 98 32925
32927 3 434336 139616 110360 86 32926
32928 3 434400 139872 110320 80 32927
32929 3 434489 140168 110280 32 32928
32930 3 434518 140172 110200 -1 32929
32931 3 434598 140122 110080 -1 32930
32932 3 434658 140132 110000 -1 32931
32933 3 434706 140142 109880 -1 32932
32934 3 434766 140147 109800 -1 32933
32935 3 434761 140148 109760 -1 32934
32936 3 434759 140197 109680 -1 32935
32937 3 434739 140208 109600 -1 32936
32938 3 434694 140178 109560 -1 32937
32939 3 434689 140122 109480 -1 32938
32940 3 434691 140113 109440 -1 32939
32941 3 434400 140384 110280 71 32929
32942 3 434240 140576 110400 75 32941
32943 3 434080 140736 110600 60 32942
32944 3 433952 140928 110760 81 32943
32945 3 433856 141152 110880 32 32944
32946 3 433856 141376 111000 91 32945
32947 3 433920 141632 111080 40 32946
32948 3 434016 141824 111240 32 32947
32949 3 434146 142055 111320 96 32948
32950 3 434272 142240 111480 115 32949
32951 3 434368 142400 111680 64 32950
32952 3 434432 142560 111880 101 32951
32953 3 434496 142752 112040 91 32952
32954 3 434624 142976 112160 80 32953
32955 3 434720 143232 112280 81 32954
32956 3 434863 143508 112320 98 32955
32957 3 434903 143717 112320 32 32956
32958 3 435008 144000 112520 32 32957
32959 3 435118 144102 112640 53 32958
32960 3 435168 144128 112680 60 32959
32961 3 435986 144444 113480 200 32960
32962 3 434816 138976 111520 134 32913
32963 3 434912 139200 111600 189 32962
32964 3 435040 139392 111760 164 32963
32965 3 435129 139512 111840 169 32964
32966 3 435168 139584 111880 172 32965
32967 3 435168 139840 111920 150 32966
32968 3 435168 140096 111920 45 32967
32969 3 435296 140320 111960 71 32968
32970 3 435360 140469 112040 95 32969
32971 3 435210 139787 112080 -1 32970
32972 3 434879 139758 112120 -1 32971
32973 3 434864 139765 112200 -1 32972
32974 3 434605 139810 112200 -1 32973
32975 3 434552 139752 112240 -1 32974
32976 3 435392 140544 112080 107 32970
32977 3 435392 140576 112080 91 32976
32978 3 435168 140576 112280 128 32977
32979 3 434912 140608 112400 96 32978
32980 3 434752 140640 112600 101 32979
32981 3 434592 140672 112800 81 32980
32982 3 434368 140736 112920 139 32981
32983 3 434112 140768 112960 124 32982
32984 3 433917 140740 113120 86 32983
32985 3 433696 140704 113240 32 32984
32986 3 433674 140677 113280 32 32985
32987 3 433485 140587 113360 -1 32986
32988 3 433419 140563 113440 -1 32987
32989 3 433257 140508 113560 -1 32988
32990 3 433085 140410 113680 -1 32989
32991 3 432982 140288 113760 -1 32990
32992 3 432870 140215 113880 -1 32991
32993 3 432895 140142 113960 -1 32992
32994 3 432639 139928 114000 -1 32993
32995 3 432540 139792 114120 -1 32994
32996 3 432484 139805 114200 -1 32995
32997 3 432425 139767 114320 -1 32996
32998 3 432319 139737 114400 -1 32997
32999 3 432155 139698 114480 -1 32998
33000 3 432084 139707 114560 -1 32999
33001 3 432064 139638 114640 -1 33000
33002 3 432159 139608 114760 -1 33001
33003 3 432189 139545 114880 -1 33002
33004 3 432190 139520 114920 -1 33003
33005 3 432107 139525 115000 -1 33004
33006 3 432077 139560 115080 -1 33005
33007 3 431979 139693 115200 -1 33006
33008 3 431950 139717 115280 -1 33007
33009 3 431902 139723 115440 -1 33008
33010 3 431950 139763 115520 -1 33009
33011 3 431987 139758 115640 -1 33010
33012 3 432047 139778 115800 -1 33011
33013 3 432060 139825 115880 -1 33012
33014 3 431977 139873 115920 -1 33013
33015 3 431942 139856 116000 -1 33014
33016 3 432015 139652 116000 -1 33015
33017 3 432094 139538 116000 -1 33016
33018 3 432235 139550 115960 -1 33017
33019 3 432419 139522 115920 -1 33018
33020 3 432562 139522 115880 -1 33019
33021 3 432595 139557 115840 -1 33020
33022 3 432907 139543 115960 -1 33021
33023 3 432955 139538 116000 -1 33022
33024 3 433007 139597 116080 -1 33023
33025 3 433075 139625 116160 -1 33024
33026 3 433307 139683 116280 -1 33025
33027 3 433390 139695 116320 -1 33026
33028 3 433490 139735 116360 -1 33027
33029 3 433608 139830 116360 -1 33028
33030 3 433701 139935 116360 -1 33029
33031 3 433805 140070 116440 -1 33030
33032 3 433876 140122 116520 -1 33031
33033 3 433835 140142 116600 -1 33032
33034 3 433840 140117 116720 -1 33033
33035 3 433886 140010 116800 -1 33034
33036 3 433998 139915 116880 -1 33035
33037 3 434221 139655 116880 -1 33036
33038 3 434265 139627 116960 -1 33037
33039 3 434348 139597 117040 -1 33038
33040 3 434340 139595 117080 -1 33039
33041 3 434476 139594 117160 -1 33040
33042 3 434520 139507 117280 -1 33041
33043 3 434635 139457 117400 -1 33042
33044 3 434695 139442 117440 -1 33043
33045 3 434845 139522 117600 -1 33044
33046 3 434873 139565 117680 -1 33045
33047 3 434925 139520 117800 -1 33046
33048 3 434973 139539 117920 -1 33047
33049 3 435051 139537 118000 -1 33048
33050 3 435081 139475 118080 -1 33049
33051 3 435066 139445 118160 -1 33050
33052 3 435076 139414 118200 -1 33051
33053 3 435053 139332 118240 -1 33052
33054 3 435013 139195 118280 -1 33053
33055 3 435061 139095 118280 -1 33054
33056 3 435133 138915 118280 -1 33055
33057 3 435250 138669 118320 -1 33056
33058 3 435283 138640 118400 -1 33057
33059 3 435291 138600 118480 -1 33058
33060 3 435350 138574 118560 -1 33059
33061 3 435383 138572 118640 -1 33060
33062 3 435451 138565 118720 -1 33061
33063 3 435478 138552 118840 -1 33062
33064 3 435525 138572 118920 -1 33063
33065 3 435513 138630 118960 -1 33064
33066 3 435466 138670 119000 -1 33065
33067 3 435465 138734 119040 -1 33066
33068 3 435423 138824 119080 -1 33067
33069 3 435433 138870 119120 -1 33068
33070 3 435428 138910 119160 -1 33069
33071 3 435465 138999 119200 -1 33070
33072 3 435421 139175 119200 -1 33071
33073 3 435458 139430 119240 -1 33072
33074 3 435440 139529 119280 -1 33073
33075 3 435525 139675 119360 -1 33074
33076 3 435561 139742 119400 -1 33075
33077 3 435628 139822 119440 -1 33076
33078 3 435603 139897 119480 -1 33077
33079 3 435636 139935 119560 -1 33078
33080 3 435815 139910 119600 -1 33079
33081 3 435993 139919 119680 -1 33080
33082 3 436066 139959 119760 -1 33081
33083 3 436166 139999 119800 -1 33082
33084 3 436271 140155 119880 -1 33083
33085 3 436276 140247 119920 -1 33084
33086 3 436310 140322 120000 -1 33085
33087 3 431924 139847 116040 -1 33015
33088 3 431942 139927 116120 -1 33087
33089 3 431965 140002 116200 -1 33088
33090 3 431949 140158 116280 -1 33089
33091 3 431977 140245 116320 -1 33090
33092 3 431917 140323 116440 -1 33091
33093 3 431879 140398 116560 -1 33092
33094 3 431825 140480 116640 -1 33093
33095 3 431707 140550 116720 -1 33094
33096 3 431715 140615 116840 -1 33095
33097 3 431634 140727 116920 -1 33096
33098 3 431615 140818 116960 -1 33097
33099 3 431634 140917 117000 -1 33098
33100 3 431620 140970 117040 -1 33099
33101 3 431615 140963 117080 -1 33100
33102 3 431514 141065 117160 -1 33101
33103 3 431530 141152 117240 -1 33102
33104 3 431405 141280 117280 -1 33103
33105 3 431312 141287 117360 -1 33104
33106 3 431247 141300 117400 -1 33105
33107 3 431245 141343 117440 -1 33106
33108 3 431177 141465 117480 -1 33107
33109 3 431185 141607 117520 -1 33108
33110 3 431181 141657 117560 -1 33109
33111 3 431167 141700 117600 -1 33110
33112 3 431157 141812 117720 -1 33111
33113 3 431102 141938 117800 -1 33112
33114 3 431104 142083 117840 -1 33113
33115 3 431034 142243 117920 -1 33114
33116 3 431017 142307 117960 -1 33115
33117 3 430960 142351 118040 -1 33116
33118 3 430933 142384 118120 -1 33117
33119 3 430888 142366 118160 -1 33118
33120 3 430731 142246 118240 -1 33119
33121 3 430500 142109 118280 -1 33120
33122 3 430306 141991 118360 -1 33121
33123 3 430228 141934 118440 -1 33122
33124 3 429950 141691 118480 -1 33123
33125 3 429925 141741 118600 -1 33124
33126 3 429916 141784 118640 -1 33125
33127 3 429321 141337 118480 -1 33124
33128 3 428826 141184 118480 -1 33127
33129 3 428826 141184 118560 -1 33128
33130 3 428636 141086 118600 -1 33129
33131 3 428521 141111 118720 -1 33130
33132 3 428428 141147 118760 -1 33131
33133 3 428351 141251 118840 -1 33132
33134 3 430548 142204 118440 -1 33123
33135 3 431021 142707 118160 -1 33119
33136 3 430966 142854 118160 -1 33135
33137 3 430945 142914 118200 -1 33136
33138 3 431045 142942 118240 -1 33137
33139 3 431046 142952 118280 -1 33138
33140 3 431049 142993 118320 -1 33139
33141 3 431097 143054 118360 -1 33140
33142 3 431130 141045 117040 -1 33100
33143 3 431090 141050 117000 -1 33142
33144 3 430927 141178 117000 -1 33143
33145 3 430842 141258 117040 -1 33144
33146 3 430665 141243 117000 -1 33145
33147 3 430530 141143 116960 -1 33146
33148 3 430454 141153 117000 -1 33147
33149 3 430424 141218 117040 -1 33148
33150 3 430335 141272 117080 -1 33149
33151 3 430212 141303 117120 -1 33150
33152 3 429985 141205 117120 -1 33151
33153 3 429847 141253 117120 -1 33152
33154 3 429847 141233 117160 -1 33153
33155 3 429775 141298 117240 -1 33154
33156 3 430590 141127 116840 -1 33147
33157 3 431829 141178 117000 -1 33099
33158 3 432000 141332 117000 -1 33157
33159 3 432057 141505 117000 -1 33158
33160 3 431969 141727 117040 -1 33159
33161 3 431947 141763 117080 -1 33160
33162 3 431945 141873 117160 -1 33161
33163 3 431967 141942 117240 -1 33162
33164 3 431995 142003 117280 -1 33163
33165 3 432042 142073 117320 -1 33164
33166 3 432155 142150 117320 -1 33165
33167 3 432210 142357 117360 -1 33166
33168 3 432222 142440 117400 -1 33167
33169 3 432330 142583 117440 -1 33168
33170 3 432347 142695 117480 -1 33169
33171 3 432390 142718 117520 -1 33170
33172 3 432434 139957 115800 -1 33012
33173 3 432444 139998 115720 -1 33172
33174 3 432920 140242 114040 -1 32993
33175 3 432915 140257 114080 -1 33174
33176 3 435424 140608 112120 102 32977
33177 3 435584 140480 112280 60 33176
33178 3 435744 140320 112480 156 33177
33179 3 435936 140128 112520 190 33178
33180 3 435890 140220 112720 -1 33179
33181 3 435845 140185 112800 -1 33180
33182 3 435734 140154 112880 -1 33181
33183 3 436282 140233 112920 -1 33182
33184 3 436260 140222 113040 -1 33183
33185 3 436255 140218 113080 -1 33184
33186 3 435622 140122 112960 -1 33182
33187 3 435507 140130 113040 -1 33186
33188 3 435492 140130 113120 -1 33187
33189 3 435299 140200 113240 -1 33188
33190 3 436160 139936 112520 209 33179
33191 3 436352 139744 112520 71 33190
33192 3 436384 139616 112520 51 33191
33193 3 436379 139675 112680 -1 33192
33194 3 436394 139613 112800 -1 33193
33195 3 436499 139630 112880 -1 33194
33196 3 435552 140832 112200 139 33176
33197 3 435744 141024 112240 51 33196
33198 3 435968 141152 112320 98 33197
33199 3 436160 141152 112520 75 33198
33200 3 436320 141152 112720 60 33199
33201 3 436512 141120 112920 166 33200
33202 3 436480 141216 113160 150 33201
33203 3 436448 141216 113440 90 33202
33204 3 436288 141248 113640 32 33203
33205 3 436160 141216 113880 32 33204
33206 3 436000 141184 114080 80 33205
33207 3 435776 141376 114080 45 33206
33208 3 435648 141600 114080 45 33207
33209 3 435456 141760 114160 40 33208
33210 3 436672 140960 113040 108 33201
33211 3 436864 140768 113120 98 33210
33212 3 437120 140704 113200 32 33211
33213 3 437376 140736 113240 80 33212
33214 3 437568 140928 113240 124 33213
33215 3 437792 141056 113280 124 33214
33216 3 438016 141216 113320 124 33215
33217 3 438240 141376 113320 128 33216
33218 3 438432 141568 113240 141 33217
33219 3 438656 141696 113240 101 33218
33220 3 438912 141728 113240 96 33219
33221 3 439136 141824 113360 202 33220
33222 3 439360 141952 113400 160 33221
33223 3 439584 142112 113440 107 33222
33224 3 439744 142272 113560 75 33223
33225 3 440485 142705 113560 -1 33224
33226 3 440297 142671 113640 -1 33225
33227 3 440038 142581 113720 -1 33226
33228 3 439905 142145 113760 -1 33227
33229 3 439892 142077 113840 -1 33228
33230 3 440539 142988 113040 91 33224
33231 3 440065 143204 112600 95 33230
33232 3 439776 143136 112360 98 33231
33233 3 439552 143136 112200 40 33232
33234 3 439296 143136 112160 81 33233
33235 3 439301 143129 112080 -1 33234
33236 3 439275 143119 112040 -1 33235
33237 3 439275 143096 112000 -1 33236
33238 3 439292 143079 111960 -1 33237
33239 3 441216 142208 112680 81 33230
33240 3 441408 142048 112720 102 33239
33241 3 441664 142016 112760 64 33240
33242 3 441888 142016 112880 51 33241
33243 3 442144 141952 112960 60 33242
33244 3 442336 141856 113040 80 33243
33245 3 441600 143008 113640 102 33230
33246 3 441856 142944 113640 80 33245
33247 3 442112 142912 113640 40 33246
33248 3 442368 142848 113640 75 33247
33249 3 442624 142848 113640 80 33248
33250 3 442848 142848 113520 104 33249
33251 3 443104 142848 113520 75 33250
33252 3 443360 142848 113480 75 33251
33253 3 443616 142784 113400 91 33252
33254 3 443872 142688 113360 80 33253
33255 3 444128 142624 113320 40 33254
33256 3 444256 142592 113320 40 33255
33257 3 439136 141664 113560 124 33221
33258 3 439136 141600 113840 64 33257
33259 3 439200 141568 114080 32 33258
33260 3 439168 141344 114240 40 33259
33261 3 439168 141216 114480 96 33260
33262 3 439232 141184 114760 64 33261
33263 3 439424 141152 114920 40 33262
33264 3 439264 141120 115160 51 33263
33265 3 439040 140992 115280 64 33264
33266 3 439008 140832 115480 120 33265
33267 3 438944 140672 115720 122 33266
33268 3 438848 140576 115960 134 33267
33269 3 438752 140544 116200 64 33268
33270 3 438880 140640 116440 81 33269
33271 3 439072 140768 116600 107 33270
33272 3 439296 140864 116760 120 33271
33273 3 439488 140768 116920 140 33272
33274 3 439616 140896 117120 148 33273
33275 3 439776 141056 117320 140 33274
33276 3 439968 141184 117520 75 33275
33277 3 440160 141248 117720 102 33276
33278 3 440352 141344 117920 96 33277
33279 3 440448 141440 118160 102 33278
33280 3 440608 141344 118360 81 33279
33281 3 440768 141280 118560 98 33280
33282 3 440896 141184 118800 96 33281
33283 3 441088 141216 119000 101 33282
33284 3 441280 141184 119160 104 33283
33285 3 441440 141312 119360 32 33284
33286 3 441568 141472 119520 51 33285
33287 3 441664 141728 119560 32 33286
33288 3 441760 141856 119560 32 33287
33289 3 441664 141696 119360 32 33288
33290 3 441600 141632 119360 40 33289
33291 3 441824 141984 119640 124 33288
33292 3 441888 142208 119520 91 33291
33293 3 442048 142432 119480 81 33292
33294 3 442144 142688 119440 120 33293
33295 3 442272 142880 119320 81 33294
33296 3 442464 142976 119320 32 33295
33297 3 441888 142112 119880 32 33291
33298 3 441888 142272 120120 91 33297
33299 3 441856 142464 120320 51 33298
33300 3 441792 142656 120520 81 33299
33301 3 441696 142784 120720 64 33300
33302 3 441568 142880 120960 32 33301
33303 3 441760 143008 121120 32 33302
33304 3 434672 138351 110800 48 32911
33305 3 434725 138327 110680 45 33304
33306 3 434879 138342 110480 40 33305
33307 3 434912 138336 110120 32 33306
33308 3 434976 138432 109880 45 33307
33309 3 435008 138560 109720 51 33308
33310 3 434970 138633 109600 -1 33309
33311 3 435038 138681 109480 -1 33310
33312 3 435111 138671 109400 -1 33311
33313 3 435144 138662 109320 -1 33312
33314 3 435304 138570 109240 -1 33313
33315 3 435386 138449 109200 -1 33314
33316 3 435465 138387 109160 -1 33315
33317 3 435535 138400 109040 -1 33316
33318 3 435593 138390 109000 -1 33317
33319 3 435666 138380 109000 -1 33318
33320 3 435793 138432 108960 -1 33319
33321 3 435941 138622 108920 -1 33320
33322 3 436060 138617 108920 -1 33321
33323 3 436091 138602 108960 -1 33322
33324 3 436088 138697 109040 -1 33323
33325 3 436140 138830 109080 -1 33324
33326 3 436166 138880 109120 -1 33325
33327 3 436206 138917 109160 -1 33326
33328 3 436178 138980 109240 -1 33327
33329 3 436148 139002 109320 -1 33328
33330 3 436143 139042 109360 -1 33329
33331 3 436036 139044 109400 -1 33330
33332 3 435958 139040 109440 -1 33331
33333 3 435890 139017 109520 -1 33332
33334 3 435835 139022 109600 -1 33333
33335 3 435820 138997 109680 -1 33334
33336 3 435765 139067 109720 -1 33335
33337 3 435760 139072 109760 -1 33336
33338 3 435620 138194 109160 -1 33316
33339 3 435645 138029 109080 -1 33338
33340 3 435620 137989 109000 -1 33339
33341 3 427439 130282 112840 139 5910
33342 3 427040 130373 112840 120 33341
33343 3 426949 130449 112760 32 33342
33344 3 426897 130812 112680 102 33343
33345 3 426881 130891 112600 -1 33344
33346 3 426810 130914 112480 -1 33345
33347 3 426794 130918 112440 -1 33346
33348 3 426779 130923 112400 -1 33347
33349 3 426763 130977 112360 -1 33348
33350 3 426705 131003 112280 -1 33349
33351 3 426634 131024 112200 -1 33350
33352 3 426629 131086 112120 -1 33351
33353 3 426646 131079 112040 -1 33352
33354 3 426432 131872 112880 124 33344
33355 3 426464 132096 112760 75 33354
33356 3 426496 132352 112800 71 33355
33357 3 426464 132608 112880 80 33356
33358 3 426336 132864 112880 86 33357
33359 3 426176 133056 112920 51 33358
33360 3 426176 133248 112880 71 33359
33361 3 425952 130400 112960 45 33343
33362 3 425758 130199 113320 -1 33361
33363 3 419819 130390 125320 98 325
33364 3 419989 130012 125320 80 33363
33365 3 420464 129835 125320 107 33364
33366 3 420841 129409 125320 64 33365
33367 3 420985 129439 125200 96 33366
33368 3 421012 129048 125440 32 33366
33369 3 421856 128288 125440 124 33368
33370 3 422048 128096 125480 81 33369
33371 3 422240 127904 125560 51 33370
33372 3 422368 127936 125800 32 33371
33373 3 422400 127968 126080 134 33372
33374 3 422560 127968 126320 108 33373
33375 3 422656 127904 126560 96 33374
33376 3 422752 127712 126720 75 33375
33377 3 422752 127456 126720 80 33376
33378 3 422880 127296 126920 75 33377
33379 3 423008 127168 127080 120 33378
33380 3 423008 127136 127200 102 33379
33381 3 422752 127040 127200 60 33380
33382 3 422592 126912 127360 45 33381
33383 3 422528 126880 127480 40 33382
33384 3 423104 127040 127440 32 33380
33385 3 423296 127008 127640 40 33384
33386 3 423392 127008 127640 32 33385
33387 3 423136 127008 126880 32 33379
33388 3 423168 126752 126840 40 33387
33389 3 423168 126496 126800 32 33388
33390 3 423168 126432 126800 32 33389
33391 3 422400 127744 125400 86 33371
33392 3 422560 127520 125360 64 33391
33393 3 422720 127328 125320 60 33392
33394 3 422784 127264 125240 40 33393
33395 3 420617 131750 127480 157 291
33396 3 420802 131801 127320 -1 33395
33397 3 420904 131843 127240 -1 33396
33398 3 421019 131815 127160 -1 33397
33399 3 421108 131788 127040 -1 33398
33400 3 421148 131746 126920 -1 33399
33401 3 421251 131732 126800 -1 33400
33402 3 421459 131770 126800 -1 33401
33403 3 421801 132320 126800 -1 33402
33404 3 421759 132228 126720 -1 33403
33405 3 422023 132501 126760 -1 33403
33406 3 422039 132613 126640 -1 33405
33407 3 422196 132948 126600 -1 33406
33408 3 422227 133122 126600 -1 33407
33409 3 422311 133271 126480 -1 33408
33410 3 422339 133321 126440 -1 33409
33411 3 422344 133446 126360 -1 33410
33412 3 422394 133559 126280 -1 33411
33413 3 422431 133694 126240 -1 33412
33414 3 422343 133860 126240 -1 33413
33415 3 422329 133898 126200 -1 33414
33416 3 422345 134033 126120 -1 33415
33417 3 420938 131759 127640 140 33395
33418 3 421085 131757 127760 -1 33417
33419 3 421179 131729 127880 -1 33418
33420 3 421244 131659 127920 -1 33419
33421 3 421259 131652 128000 -1 33420
33422 3 421311 131738 128080 -1 33421
33423 3 421267 131672 128200 -1 33422
33424 3 421374 131646 128320 -1 33423
33425 3 421406 131655 128440 -1 33424
33426 3 421383 131836 128640 -1 33425
33427 3 421318 131990 128800 -1 33426
33428 3 421254 132201 128960 -1 33427
33429 3 421245 132466 129080 -1 33428
33430 3 421408 132709 129080 -1 33429
33431 3 421407 132758 128960 -1 33430
33432 3 421764 133043 128840 -1 33431
33433 3 421794 133410 128720 -1 33432
33434 3 421737 133445 128640 -1 33433
33435 3 421338 132596 129160 -1 33429
33436 3 416059 132064 130800 154 269
33437 3 415629 132063 130960 175 33436
33438 3 414624 132171 131320 40 33437
33439 3 414200 132313 131640 197 33438
33440 3 413214 132634 131960 32 33439
33441 3 412912 132793 132040 266 33440
33442 3 412462 132955 132080 64 33441
33443 3 412291 133206 132240 45 33442
33444 3 412075 133560 132520 90 33443
33445 3 411901 133745 132600 32 33444
33446 3 412752 133442 132600 210 33445
33447 3 412839 133424 132680 98 33446
33448 3 411629 134014 132720 98 33445
33449 3 410977 134492 133040 51 33448
33450 3 410811 134655 133120 64 33449
33451 3 410277 135310 133360 120 33450
33452 3 409731 135784 133480 75 33451
33453 3 409303 136038 133560 32 33452
33454 3 409196 136168 133680 54 33453
33455 3 408549 135963 133720 -1 33454
33456 3 408500 135927 133800 -1 33455
33457 3 408357 135861 133880 -1 33456
33458 3 408237 135894 133960 -1 33457
33459 3 408152 135930 134040 -1 33458
33460 3 408143 135930 134080 -1 33459
33461 3 408096 135872 134160 81 33460
33462 3 407936 135840 134400 90 33461
33463 3 407872 135808 134640 71 33462
33464 3 407808 135776 134880 81 33463
33465 3 407680 135648 135080 51 33464
33466 3 407520 135648 135280 45 33465
33467 3 407392 135648 135520 75 33466
33468 3 407232 135680 135720 60 33467
33469 3 407072 135680 135920 51 33468
33470 3 406912 135680 136160 98 33469
33471 3 406752 135680 136400 71 33470
33472 3 406528 135680 136600 81 33471
33473 3 406304 135712 136720 64 33472
33474 3 406048 135744 136800 80 33473
33475 3 405824 135776 136920 51 33474
33476 3 405632 135744 137080 75 33475
33477 3 405600 135744 137120 60 33476
33478 3 405408 135712 137320 45 33477
33479 3 405152 135616 137440 64 33478
33480 3 404928 135488 137480 51 33479
33481 3 404672 135488 137600 51 33480
33482 3 404416 135424 137680 64 33481
33483 3 404224 135360 137840 64 33482
33484 3 404032 135328 138000 90 33483
33485 3 403808 135200 138040 71 33484
33486 3 403552 135168 138120 45 33485
33487 3 403328 135008 138120 32 33486
33488 3 403232 134848 137920 102 33487
33489 3 403232 134592 137920 124 33488
33490 3 403296 134400 137920 102 33489
33491 3 403392 134144 137920 80 33490
33492 3 403552 133952 137840 101 33491
33493 3 403712 133760 137760 101 33492
33494 3 403904 133568 137680 90 33493
33495 3 404064 133408 137480 71 33494
33496 3 404224 133248 137320 75 33495
33497 3 404384 133088 137200 80 33496
33498 3 404608 132992 137120 91 33497
33499 3 404800 132864 137000 75 33498
33500 3 404960 132704 136840 64 33499
33501 3 405152 132512 136800 75 33500
33502 3 405280 132288 136680 75 33501
33503 3 405376 132064 136600 86 33502
33504 3 405440 131872 136440 51 33503
33505 3 405664 131712 136440 32 33504
33506 3 405619 131735 136360 -1 33505
33507 3 405614 131700 136240 -1 33506
33508 3 405637 131603 136120 -1 33507
33509 3 405826 131391 136000 -1 33508
33510 3 406056 131260 135920 -1 33509
33511 3 406344 131108 135800 -1 33510
33512 3 406467 130983 135720 -1 33511
33513 3 406622 130991 135680 -1 33512
33514 3 406744 130763 135600 -1 33513
33515 3 406792 130633 135440 -1 33514
33516 3 407009 130565 135320 -1 33515
33517 3 407239 130476 135280 -1 33516
33518 3 407291 130385 135200 -1 33517
33519 3 407354 130295 135120 -1 33518
33520 3 407486 130258 135000 -1 33519
33521 3 407514 130250 134880 -1 33520
33522 3 407552 130291 134800 -1 33521
33523 3 407527 130275 134720 -1 33522
33524 3 407584 130316 134640 -1 33523
33525 3 407549 130286 134600 -1 33524
33526 3 407679 130248 134440 -1 33525
33527 3 407789 130235 134280 -1 33526
33528 3 407822 130213 134160 -1 33527
33529 3 407874 130310 134080 -1 33528
33530 3 407998 130492 134040 -1 33529
33531 3 408122 130273 134000 -1 33530
33532 3 408150 130345 133920 -1 33531
33533 3 408260 130286 133880 -1 33532
33534 3 408467 130143 133840 -1 33533
33535 3 408563 130083 133760 -1 33534
33536 3 408637 130040 133680 -1 33535
33537 3 408717 130031 133600 -1 33536
33538 3 408802 129903 133480 -1 33537
33539 3 408821 129877 133440 -1 33538
33540 3 408877 129928 133320 -1 33539
33541 3 408982 129920 133240 -1 33540
33542 3 409033 129895 133120 -1 33541
33543 3 409118 129875 133040 -1 33542
33544 3 409162 129743 132920 -1 33543
33545 3 409149 129646 132840 -1 33544
33546 3 409170 129621 132760 -1 33545
33547 3 409190 129601 132720 -1 33546
33548 3 409187 129503 132680 -1 33547
33549 3 409182 129433 132600 -1 33548
33550 3 409203 129235 132440 -1 33549
33551 3 409232 129128 132320 -1 33550
33552 3 409345 129100 132200 -1 33551
33553 3 409365 128868 132120 -1 33552
33554 3 409375 128711 132000 -1 33553
33555 3 409457 128635 131880 -1 33554
33556 3 409605 128598 131760 -1 33555
33557 3 409740 128568 131640 -1 33556
33558 3 409780 128601 131560 -1 33557
33559 3 409918 128620 131440 -1 33558
33560 3 409953 128691 131320 -1 33559
33561 3 409962 128775 131200 -1 33560
33562 3 409920 128800 131080 -1 33561
33563 3 409918 128846 130960 -1 33562
33564 3 409933 128845 130920 -1 33563
33565 3 409930 128876 130880 -1 33564
33566 3 409995 128945 130800 -1 33565
33567 3 410122 128991 130720 -1 33566
33568 3 410188 129040 130680 -1 33567
33569 3 410263 129123 130640 -1 33568
33570 3 410432 129308 130600 -1 33569
33571 3 410447 129368 130560 -1 33570
33572 3 410472 129361 130520 -1 33571
33573 3 402976 134592 138000 64 33489
33574 3 402720 134624 138000 60 33573
33575 3 402592 134656 138080 32 33574
33576 3 402719 135067 138160 -1 33575
33577 3 402727 135109 138280 -1 33576
33578 3 402679 135157 138440 -1 33577
33579 3 402644 135210 138560 -1 33578
33580 3 402655 135204 138600 -1 33579
33581 3 402520 135417 138600 -1 33580
33582 3 402682 135502 138600 -1 33581
33583 3 402724 135665 138680 -1 33582
33584 3 402732 135747 138800 -1 33583
33585 3 402724 135955 138840 -1 33584
33586 3 402737 136139 138920 -1 33585
33587 3 402680 136270 139040 -1 33586
33588 3 402542 136414 139160 -1 33587
33589 3 402499 136514 139200 -1 33588
33590 3 402452 136505 139240 -1 33589
33591 3 402429 136824 139280 -1 33590
33592 3 402290 136995 139360 -1 33591
33593 3 402205 137215 139440 -1 33592
33594 3 402212 137335 139600 -1 33593
33595 3 402224 137364 139720 -1 33594
33596 3 402154 137490 139880 -1 33595
33597 3 402145 137554 140000 -1 33596
33598 3 402040 137622 140120 -1 33597
33599 3 401910 137629 140280 -1 33598
33600 3 401922 137647 140440 -1 33599
33601 3 401932 137880 140600 -1 33600
33602 3 401809 137965 140680 -1 33601
33603 3 401550 137974 140800 -1 33602
33604 3 401187 137929 140880 -1 33603
33605 3 400970 137954 141000 -1 33604
33606 3 402650 135629 138840 -1 33584
33607 3 402682 135660 138920 -1 33606
33608 3 402669 135659 139040 -1 33607
33609 3 405536 135968 136960 98 33476
33610 3 405312 136096 136840 86 33609
33611 3 405056 136096 136840 32 33610
33612 3 404800 136032 136800 71 33611
33613 3 404544 135968 136800 64 33612
33614 3 404288 135936 136840 64 33613
33615 3 404064 135808 136920 71 33614
33616 3 403904 135872 136960 64 33615
33617 3 403829 135925 137000 -1 33616
33618 3 408877 136558 134040 120 33454
33619 3 408690 137278 134480 163 33618
33620 3 408731 137990 134480 40 33619
33621 3 408927 138058 134240 60 33620
33622 3 409824 137760 133680 45 33621
33623 3 410080 137728 133600 32 33622
33624 3 410144 137664 133520 60 33623
33625 3 410311 137641 133440 -1 33624
33626 3 410294 137624 133400 -1 33625
33627 3 408598 137606 134680 80 33619
33628 3 408290 137442 134880 128 33627
33629 3 407947 137481 135040 121 33628
33630 3 407604 137520 135200 115 33629
33631 3 407542 137567 135560 128 33630
33632 3 407474 137633 135720 96 33631
33633 3 407460 137653 135760 70 33632
33634 3 407872 138355 135840 -1 33633
33635 3 408002 138419 135920 51 33634
33636 3 408096 138456 135960 51 33635
33637 3 408548 138212 135960 -1 33636
33638 3 408821 138146 135880 -1 33637
33639 3 409236 138182 135880 -1 33638
33640 3 409341 138178 135960 -1 33639
33641 3 409224 138185 135840 -1 33639
33642 3 409470 138344 135800 -1 33641
33643 3 409647 138607 135760 -1 33642
33644 3 409789 138829 135840 -1 33643
33645 3 409894 138939 135880 -1 33644
33646 3 409802 139112 135960 -1 33645
33647 3 409684 139169 136000 -1 33646
33648 3 409767 139254 136080 -1 33647
33649 3 409807 139370 136160 -1 33648
33650 3 409870 139462 136200 -1 33649
33651 3 409954 139530 136240 -1 33650
33652 3 409960 139635 136320 -1 33651
33653 3 409825 139715 136320 -1 33652
33654 3 409839 139714 136440 -1 33653
33655 3 409857 139719 136480 -1 33654
33656 3 409822 139710 136560 -1 33655
33657 3 409755 139847 136600 -1 33656
33658 3 409709 139912 136680 -1 33657
33659 3 409555 140049 136760 -1 33658
33660 3 409435 140130 136800 -1 33659
33661 3 409379 140244 136840 -1 33660
33662 3 409329 140309 136880 -1 33661
33663 3 409185 140357 136880 -1 33662
33664 3 409150 140560 136880 -1 33663
33665 3 409057 140482 136800 -1 33664
33666 3 409054 140470 136760 -1 33665
33667 3 409052 140450 136680 -1 33666
33668 3 409900 139677 136640 -1 33656
33669 3 409894 139699 136680 -1 33668
33670 3 409902 139794 136760 -1 33669
33671 3 409842 139857 136840 -1 33670
33672 3 409785 139864 136160 -1 33653
33673 3 409732 139947 136080 -1 33672
33674 3 409666 140016 136000 -1 33673
33675 3 409541 140029 135920 -1 33674
33676 3 409515 140019 135880 -1 33675
33677 3 409647 138710 135760 -1 33643
33678 3 409605 138702 135720 -1 33677
33679 3 408193 138497 136000 51 33636
33680 3 408166 138903 136240 51 33679
33681 3 408160 138912 136280 51 33680
33682 3 407990 138875 136360 -1 33681
33683 3 407971 138883 136440 -1 33682
33684 3 408288 139136 136440 51 33681
33685 3 408319 139190 136480 41 33684
33686 3 408310 139224 136520 32 33685
33687 3 408322 139292 136600 -1 33686
33688 3 408289 139346 136720 -1 33687
33689 3 408232 139400 136800 -1 33688
33690 3 407445 137673 135800 45 33633
33691 3 407411 137717 135880 120 33690
33692 3 407339 138480 135880 51 33691
33693 3 407225 138822 135880 51 33692
33694 3 406953 139036 135880 60 33693
33695 3 406893 139472 135880 80 33694
33696 3 406805 139578 135960 75 33695
33697 3 406688 139659 136000 98 33696
33698 3 406483 139479 136000 -1 33697
33699 3 406408 139516 136080 -1 33698
33700 3 406267 139518 136160 -1 33699
33701 3 406187 139573 136240 -1 33700
33702 3 406122 139584 136280 -1 33701
33703 3 405975 139603 136320 -1 33702
33704 3 405857 139581 136400 -1 33703
33705 3 405618 139518 136480 -1 33704
33706 3 405622 139511 136520 -1 33705
33707 3 405327 139533 136600 -1 33706
33708 3 405157 139583 136640 -1 33707
33709 3 405003 139634 136600 -1 33708
33710 3 404788 139696 136520 -1 33709
33711 3 404760 139738 136480 -1 33710
33712 3 404718 139806 136360 -1 33711
33713 3 404578 139903 136240 -1 33712
33714 3 404550 139876 136200 -1 33713
33715 3 404563 139813 136080 -1 33714
33716 3 404488 139789 135960 -1 33715
33717 3 404423 139803 135920 -1 33716
33718 3 404437 139788 135840 -1 33717
33719 3 404515 139769 135760 -1 33718
33720 3 404510 139721 135680 -1 33719
33721 3 404467 139768 135600 -1 33720
33722 3 404493 139829 135520 -1 33721
33723 3 404587 139904 135440 -1 33722
33724 3 404905 139851 135280 -1 33723
33725 3 405008 139783 135160 -1 33724
33726 3 405197 139768 135080 -1 33725
33727 3 405383 139839 135000 -1 33726
33728 3 405492 139938 134960 -1 33727
33729 3 405597 140161 134880 -1 33728
33730 3 405533 140223 134760 -1 33729
33731 3 405552 140243 134680 -1 33730
33732 3 405545 140291 134640 -1 33731
33733 3 406697 140058 136040 120 33697
33734 3 406573 140972 136240 60 33733
33735 3 406641 141302 136520 80 33734
33736 3 406789 141547 136600 156 33735
33737 3 407328 142528 136760 75 33736
33738 3 407456 142720 136600 45 33737
33739 3 407616 142912 136560 60 33738
33740 3 407680 143168 136560 81 33739
33741 3 407808 143392 136600 60 33740
33742 3 407840 143648 136680 40 33741
33743 3 407829 143735 136760 45 33742
33744 3 407805 143775 136800 -1 33743
33745 3 407789 143790 136840 -1 33744
33746 3 407792 143863 136920 -1 33745
33747 3 407822 143970 137000 -1 33746
33748 3 407929 144165 137080 -1 33747
33749 3 407909 144308 137120 -1 33748
33750 3 407925 144576 137120 -1 33749
33751 3 408047 144726 137160 -1 33750
33752 3 408035 144856 137200 -1 33751
33753 3 408164 145258 137200 -1 33752
33754 3 408165 145672 137200 -1 33753
33755 3 408022 145598 137200 -1 33754
33756 3 407865 145618 137200 -1 33755
33757 3 407860 145581 137280 -1 33756
33758 3 407855 145535 137360 -1 33757
33759 3 408095 145890 137200 -1 33754
33760 3 408010 145971 137200 -1 33759
33761 3 408070 145978 137280 -1 33760
33762 3 408114 145936 137320 -1 33761
33763 3 408240 145320 137080 -1 33753
33764 3 408282 145401 137040 -1 33763
33765 3 408435 145471 136960 -1 33764
33766 3 408507 145485 136920 -1 33765
33767 3 408529 145505 136840 -1 33766
33768 3 408584 145553 136800 -1 33767
33769 3 408677 145565 136680 -1 33768
33770 3 408692 145536 136600 -1 33769
33771 3 408709 145583 136520 -1 33770
33772 3 408654 145556 136440 -1 33771
33773 3 408591 145572 136360 -1 33772
33774 3 408560 145580 136320 -1 33773
33775 3 408647 145710 136200 -1 33774
33776 3 408800 145855 136160 -1 33775
33777 3 408949 145860 136080 -1 33776
33778 3 408995 145728 135960 -1 33777
33779 3 409132 145726 135840 -1 33778
33780 3 409194 145745 135760 -1 33779
33781 3 409225 145731 135720 -1 33780
33782 3 409237 145745 135680 -1 33781
33783 3 406818 137509 135800 45 33690
33784 3 406822 137665 136040 140 33783
33785 3 406629 137745 136360 45 33784
33786 3 406448 137817 136680 51 33785
33787 3 406283 137818 137280 86 33786
33788 3 406092 137792 137560 71 33787
33789 3 406034 137788 137880 136 33788
33790 3 405745 137885 138240 107 33789
33791 3 405489 137561 138240 -1 33790
33792 3 405619 137354 138240 -1 33791
33793 3 405637 137358 138320 -1 33792
33794 3 405644 137359 138400 -1 33793
33795 3 405585 137939 138440 91 33790
33796 3 405561 138088 138680 75 33795
33797 3 405468 138385 139080 40 33796
33798 3 405487 138414 139160 81 33797
33799 3 405416 138462 139240 178 33798
33800 3 405434 138804 139280 75 33799
33801 3 405424 138798 139320 60 33800
33802 3 405308 138875 139680 32 33801
33803 3 405271 138896 140000 -1 33802
33804 3 405248 138912 140080 -1 33803
33805 3 405067 138741 140120 -1 33804
33806 3 405174 138963 140160 -1 33805
33807 3 405181 138883 140200 -1 33806
33808 3 405116 138923 140480 -1 33807
33809 3 404942 139101 141000 -1 33808
33810 3 404734 139280 141360 -1 33809
33811 3 404644 139407 141640 -1 33810
33812 3 404584 139488 141880 -1 33811
33813 3 404592 139522 141920 -1 33812
33814 3 404642 139726 142160 -1 33813
33815 3 404631 140091 142680 -1 33814
33816 3 404671 140323 142920 -1 33815
33817 3 404692 140442 143080 -1 33816
33818 3 404701 140536 143160 -1 33817
33819 3 404772 140562 143200 -1 33818
33820 3 404780 140574 143240 -1 33819
33821 3 404718 140698 143560 -1 33820
33822 3 404693 140722 143760 -1 33821
33823 3 404782 140761 143920 172 33822
33824 3 404849 140777 144000 302 33823
33825 3 404923 140806 144240 32 33824
33826 3 404795 140945 144440 80 33825
33827 3 404525 141247 144760 40 33826
33828 3 404205 141410 144960 51 33827
33829 3 404498 140650 145000 -1 33828
33830 3 404614 140422 145080 -1 33829
33831 3 404141 141442 145000 -1 33828
33832 3 403460 141997 145560 -1 33831
33833 3 402973 142459 145880 -1 33832
33834 3 402737 142566 146120 102 33833
33835 3 402595 142505 146280 -1 33834
33836 3 402539 142533 146400 -1 33835
33837 3 402488 142681 146560 -1 33836
33838 3 402445 142575 146720 -1 33837
33839 3 402308 142711 146880 -1 33838
33840 3 402063 142847 147040 -1 33839
33841 3 401940 142915 147120 -1 33840
33842 3 401532 143079 147360 -1 33841
33843 3 401235 143107 147440 -1 33842
33844 3 401038 143751 147600 75 33843
33845 3 400904 143846 147800 -1 33844
33846 3 400840 143943 147880 -1 33845
33847 3 400679 144184 148080 -1 33846
33848 3 400433 144355 148400 -1 33847
33849 3 399904 144463 148720 -1 33848
33850 3 399550 144553 149040 -1 33849
33851 3 399140 144807 149360 -1 33850
33852 3 399027 145018 149600 -1 33851
33853 3 399033 146079 149880 192 33852
33854 3 399014 146246 149960 86 33853
33855 3 399522 145977 149960 143 33854
33856 3 399634 146077 150040 86 33855
33857 3 399730 146193 150160 40 33856
33858 3 399814 146089 150280 32 33857
33859 3 398968 146665 150160 305 33854
33860 3 398424 146602 150400 178 33859
33861 3 397649 146156 150600 51 33860
33862 3 398192 145869 150600 108 33861
33863 3 398208 145437 150600 102 33862
33864 3 397184 145888 150720 190 33861
33865 3 396334 145977 150960 128 33864
33866 3 396171 146055 151000 160 33865
33867 3 395995 146139 151200 186 33866
33868 3 395720 146417 151440 71 33867
33869 3 395609 146462 151520 51 33868
33870 3 395186 146793 151760 96 33869
33871 3 394964 147119 151880 80 33870
33872 3 394875 147261 151920 51 33871
33873 3 394666 147409 152160 104 33872
33874 3 394607 147495 152200 107 33873
33875 3 394369 147840 152360 96 33874
33876 3 394274 148074 152560 176 33875
33877 3 394076 148434 152680 32 33876
33878 3 393618 148696 152840 71 33877
33879 3 393589 148600 153160 156 33878
33880 3 393435 148737 153440 32 33879
33881 3 393047 149316 153520 40 33880
33882 3 392853 149606 153560 75 33881
33883 3 392799 149598 153720 78 33882
33884 3 392705 149583 154000 84 33883
33885 3 392678 149579 154080 86 33884
33886 3 392480 148512 153960 32 33885
33887 3 392544 148256 153840 32 33886
33888 3 392605 148290 153800 32 33887
33889 3 392636 148243 153640 -1 33888
33890 3 392619 148278 153600 -1 33889
33891 3 392719 149620 154160 96 33885
33892 3 392798 149611 154240 45 33891
33893 3 392874 149599 154400 32 33892
33894 3 392866 149699 154560 45 33893
33895 3 391565 150211 153600 160 33882
33896 3 391309 150431 153680 86 33895
33897 3 391309 150485 153720 160 33896
33898 3 391149 151017 153800 96 33897
33899 3 391107 150907 153920 153 33898
33900 3 391063 151023 154040 45 33899
33901 3 390879 151059 154160 175 33900
33902 3 390518 152149 153800 60 33898
33903 3 390632 152243 153880 71 33902
33904 3 390752 152419 153920 131 33903
33905 3 390712 152671 153920 81 33904
33906 3 390892 152594 153880 -1 33905
33907 3 390987 152677 153880 -1 33906
33908 3 391015 152762 153880 -1 33907
33909 3 391230 152782 153880 -1 33908
33910 3 391345 152815 153880 -1 33909
33911 3 391537 153057 153840 -1 33910
33912 3 391672 153115 153720 -1 33911
33913 3 390082 152537 153800 124 33902
33914 3 389676 152862 154040 45 33913
33915 3 389537 152950 154080 120 33914
33916 3 389431 153031 154120 32 33915
33917 3 389196 153006 154080 108 33916
33918 3 389152 152954 154000 51 33917
33919 3 389080 152866 153920 32 33918
33920 3 389218 153192 154200 45 33916
33921 3 389125 153256 154240 45 33920
33922 3 388978 153346 154280 157 33921
33923 3 388852 153226 154240 75 33922
33924 3 388728 153198 154200 40 33923
33925 3 388830 153437 154320 98 33922
33926 3 388646 153674 154400 80 33925
33927 3 388585 153886 154480 153 33926
33928 3 388470 153920 154520 80 33927
33929 3 388049 153953 154600 163 33928
33930 3 387727 153929 154720 262 33929
33931 3 387017 153954 154880 135 33930
33932 3 386349 154101 155080 101 33931
33933 3 386060 154187 155280 124 33932
33934 3 385621 154355 155520 32 33933
33935 3 385150 154353 155760 71 33934
33936 3 384382 154248 155880 81 33935
33937 3 384385 154253 155960 74 33936
33938 3 384387 154256 156000 71 33937
33939 3 384361 154256 156080 71 33938
33940 3 385127 154826 156080 208 33939
33941 3 385071 154926 156120 91 33940
33942 3 384297 154257 156280 120 33939
33943 3 384235 154282 156320 118 33942
33944 3 383738 154479 156640 107 33943
33945 3 383498 154581 156800 32 33944
33946 3 383358 154715 157040 75 33945
33947 3 383352 154842 157240 75 33946
33948 3 383184 154996 157440 148 33947
33949 3 383064 155111 157560 204 33948
33950 3 383352 155353 157520 163 33949
33951 3 383452 155409 157480 75 33950
33952 3 383024 155149 157600 122 33949
33953 3 382738 155267 157720 143 33952
33954 3 382654 155383 157800 75 33953
33955 3 382328 155545 157880 60 33954
33956 3 382168 155967 158120 45 33955
33957 3 382041 156134 158400 107 33956
33958 3 381824 156254 158560 134 33957
33959 3 381694 156500 158800 71 33958
33960 3 381558 156645 158960 51 33959
33961 3 381433 156781 159160 60 33960
33962 3 381298 156871 159360 32 33961
33963 3 381009 156962 159640 32 33962
33964 3 380863 156973 159960 60 33963
33965 3 380828 157075 160160 86 33964
33966 3 381056 157195 160280 71 33965
33967 3 381165 157250 160520 71 33966
33968 3 381067 157299 160840 163 33967
33969 3 380721 157326 161120 134 33968
33970 3 380650 157335 161160 102 33969
33971 3 380437 157363 161280 32 33970
33972 3 380413 157342 161320 128 33971
33973 3 380351 157618 161280 96 33972
33974 3 380191 157734 161200 153 33973
33975 3 380167 157806 161280 102 33974
33976 3 379827 158006 161280 -1 33975
33977 3 380365 157342 161480 154 33972
33978 3 380573 157070 161640 209 33977
33979 3 380821 156694 161840 209 33978
33980 3 380817 156694 162120 128 33979
33981 3 380739 156682 162280 81 33980
33982 3 380681 156614 162600 91 33981
33983 3 380677 156618 162760 51 33982
33984 3 380957 156474 162760 115 33983
33985 3 381117 156270 162760 172 33984
33986 3 381161 155970 162760 217 33985
33987 3 381632 154976 162920 124 33986
33988 3 381493 155219 162960 -1 33987
33989 3 381528 155210 163040 -1 33988
33990 3 381537 155240 163080 -1 33989
33991 3 381824 154784 162880 86 33987
33992 3 381952 154560 162880 60 33991
33993 3 382176 154432 162920 64 33992
33994 3 382432 154400 162960 40 33993
33995 3 382688 154272 162960 40 33994
33996 3 382944 154208 162960 64 33995
33997 3 383200 154144 162880 51 33996
33998 3 383456 154048 162880 75 33997
33999 3 383680 153920 162880 98 33998
34000 3 383872 153728 162880 86 33999
34001 3 384032 153536 163000 60 34000
34002 3 384224 153344 163000 120 34001
34003 3 384256 153088 163120 45 34002
34004 3 384384 152864 163200 91 34003
34005 3 384416 152640 163320 60 34004
34006 3 384512 152416 163440 45 34005
34007 3 384544 152352 163520 45 34006
34008 3 380449 156878 163000 150 33983
34009 3 380278 156942 163080 144 34008
34010 3 380021 157038 163200 136 34009
34011 3 379857 157010 163400 64 34010
34012 3 379649 156674 163320 51 34011
34013 3 381780 157061 157880 45 33955
34014 3 381880 156573 157920 75 34013
34015 3 381876 156553 158000 150 34014
34016 3 381872 156517 158040 45 34015
34017 3 381639 157801 157880 156 34013
34018 3 381600 157561 157960 166 34017
34019 3 381508 157405 158080 75 34018
34020 3 381380 157397 158120 80 34019
34021 3 381604 157922 157800 86 34017
34022 3 381438 158095 157720 98 34021
34023 3 381104 158389 157720 115 34022
34024 3 381064 158397 157680 383 34023
34025 3 381119 158956 157720 32 34022
34026 3 381036 159193 157760 120 34025
34027 3 380976 159249 157840 75 34026
34028 3 380688 159225 157840 91 34027
34029 3 380588 159161 157800 166 34028
34030 3 380464 159333 157800 160 34028
34031 3 380332 159429 157840 281 34030
34032 3 380268 159485 157880 157 34031
34033 3 381123 159965 157720 40 34025
34034 3 381496 160279 157520 51 34033
34035 3 381470 160591 157520 134 34034
34036 3 381486 160651 157560 32 34035
34037 3 381569 160356 157440 108 34034
34038 3 381811 160330 157400 122 34037
34039 3 382132 160441 157360 218 34038
34040 3 382424 160417 157320 81 34039
34041 3 382570 160459 157280 -1 34040
34042 3 382588 160441 157240 -1 34041
34043 3 382454 160671 157240 51 34041
34044 3 382396 160737 157280 139 34043
34045 3 382420 160881 157320 115 34044
34046 3 382396 161113 157400 75 34045
34047 3 382398 161415 157440 86 34046
34048 3 381608 160970 157400 71 34037
34049 3 381635 161163 157280 122 34048
34050 3 381379 161859 157280 91 34049
34051 3 381666 162457 157240 139 34050
34052 3 381576 162952 157120 81 34051
34053 3 381065 163291 157200 32 34052
34054 3 380809 163461 157240 45 34053
34055 3 381574 162955 156920 32 34052
34056 3 381888 163989 156920 90 34055
34057 3 381986 164049 156800 60 34056
34058 3 382016 164341 156640 128 34057
34059 3 381959 164355 156480 96 34058
34060 3 382003 164440 156320 273 34059
34061 3 381928 164648 156080 81 34060
34062 3 382013 164807 155840 86 34061
34063 3 382241 164927 155840 81 34062
34064 3 382490 165212 155800 128 34063
34065 3 381844 164773 155760 245 34062
34066 3 381561 164851 155560 102 34065
34067 3 381414 164989 155480 98 34066
34068 3 381188 165111 155440 64 34067
34069 3 381196 165161 155520 217 34068
34070 3 381296 165197 155640 251 34069
34071 3 380581 165107 155400 75 34068
34072 3 380387 165001 155360 108 34071
34073 3 379579 163946 155360 45 34072
34074 3 379333 163785 155320 135 34073
34075 3 379190 163665 155240 71 34074
34076 3 379011 163592 155040 102 34075
34077 3 378782 163427 154880 71 34076
34078 3 378591 163326 154760 71 34077
34079 3 378322 163127 154640 98 34078
34080 3 378209 162989 154520 51 34079
34081 3 378203 162953 154480 124 34080
34082 3 378405 162741 154480 51 34081
34083 3 378409 162611 154440 120 34082
34084 3 378439 162585 154520 60 34083
34085 3 378467 162565 154640 90 34084
34086 3 378443 162533 154720 71 34085
34087 3 378567 162485 154760 102 34086
34088 3 378625 162459 154880 32 34087
34089 3 378533 162435 155000 60 34088
34090 3 378457 162451 155120 108 34089
34091 3 378441 162479 155200 139 34090
34092 3 378095 162827 154360 51 34081
34093 3 377795 162597 154160 60 34092
34094 3 377642 162518 154080 128 34093
34095 3 377628 162440 154160 80 34094
34096 3 377564 162380 154320 128 34095
34097 3 377600 162420 154480 175 34096
34098 3 377624 162412 154520 139 34097
34099 3 377618 162330 154640 75 34098
34100 3 377586 162278 154760 120 34099
34101 3 377658 162202 154840 80 34100
34102 3 377630 162254 154880 51 34101
34103 3 377746 161982 154800 75 34101
34104 3 377566 162478 154040 80 34094
34105 3 377054 162282 153920 163 34104
34106 3 376317 162263 153960 108 34105
34107 3 376201 162192 154120 75 34106
34108 3 375923 162295 154200 32 34107
34109 3 375803 162318 154280 134 34108
34110 3 375804 162320 154320 164 34109
34111 3 375850 162184 154480 32 34110
34112 3 375810 162122 154560 51 34111
34113 3 375702 161926 154640 60 34112
34114 3 375554 161618 154680 150 34113
34115 3 375526 161334 154600 75 34114
34116 3 375486 161250 154480 80 34115
34117 3 375376 161068 154440 51 34116
34118 3 375012 160912 154440 -1 34117
34119 3 374804 160872 154480 -1 34118
34120 3 374584 160812 154600 -1 34119
34121 3 374352 160664 154680 -1 34120
34122 3 374180 160484 154760 -1 34121
34123 3 374130 160342 154680 -1 34122
34124 3 374110 160246 154560 -1 34123
34125 3 374094 160114 154440 -1 34124
34126 3 374072 159978 154360 -1 34125
34127 3 374002 159944 154280 -1 34126
34128 3 373966 159924 154160 -1 34127
34129 3 373894 159568 154360 -1 34126
34130 3 373834 159488 154280 -1 34129
34131 3 373822 159380 154160 -1 34130
34132 3 375000 160972 154400 -1 34118
34133 3 375020 161028 154320 -1 34132
34134 3 375156 161016 154200 -1 34133
34135 3 375248 161100 154080 -1 34134
34136 3 375248 161088 154000 -1 34135
34137 3 375316 161028 153920 -1 34136
34138 3 375340 162588 154320 98 34109
34139 3 375352 162567 154400 189 34138
34140 3 375262 162594 154440 80 34139
34141 3 375238 162594 154480 141 34140
34142 3 375142 162622 154520 124 34141
34143 3 374911 162655 154280 124 34138
34144 3 374789 162686 154160 120 34143
34145 3 374520 162650 153960 32 34144
34146 3 374316 162588 153720 75 34145
34147 3 374277 162543 153600 60 34146
34148 3 374625 162243 153600 71 34147
34149 3 374123 162661 153520 51 34147
34150 3 373898 162694 153440 40 34149
34151 3 373827 162745 153400 32 34150
34152 3 373549 162823 153360 81 34151
34153 3 373400 162886 153240 96 34152
34154 3 373589 162794 153200 281 34153
34155 3 373755 162684 153120 107 34154
34156 3 373723 162648 153040 185 34155
34157 3 373707 162644 152920 32 34156
34158 3 373735 162664 152760 80 34157
34159 3 373919 162648 152640 190 34158
34160 3 374051 162708 152560 75 34159
34161 3 373172 162940 153200 90 34153
34162 3 372869 163030 153160 32 34161
34163 3 372177 163200 153120 64 34162
34164 3 371964 163209 153200 60 34163
34165 3 371706 163063 153320 208 34164
34166 3 371630 163015 153440 283 34165
34167 3 371634 162923 153600 200 34166
34168 3 371526 162727 153680 163 34167
34169 3 372079 163145 153000 71 34163
34170 3 372068 163184 152800 45 34169
34171 3 372035 163178 152560 81 34170
34172 3 371961 163237 152440 163 34171
34173 3 371816 163214 152320 45 34172
34174 3 371744 163277 152240 204 34173
34175 3 371579 163347 152120 75 34174
34176 3 371432 163419 151920 137 34175
34177 3 371354 163457 151800 128 34176
34178 3 371330 163450 151680 81 34177
34179 3 371286 163425 151560 32 34178
34180 3 370781 163435 151440 75 34179
34181 3 370407 163481 151280 183 34180
34182 3 370565 164007 151240 86 34181
34183 3 370457 164199 151200 98 34182
34184 3 370339 164305 151120 32 34183
34185 3 370343 164333 151000 131 34184
34186 3 370314 163492 151240 200 34181
34187 3 369700 163595 151200 71 34186
34188 3 369620 163664 151160 137 34187
34189 3 369375 163860 151040 275 34188
34190 3 369293 163926 151000 96 34189
34191 3 369106 164208 150880 120 34190
34192 3 368941 164469 150800 64 34191
34193 3 368825 164937 150640 96 34192
34194 3 368917 165542 150480 98 34193
34195 3 368699 165908 150440 122 34194
34196 3 368731 166006 150360 107 34195
34197 3 368712 166196 150160 45 34196
34198 3 368580 166176 150080 51 34197
34199 3 368448 166003 149960 139 34198
34200 3 368231 165752 149840 139 34199
34201 3 368463 165481 149840 124 34200
34202 3 368667 165629 149920 256 34201
34203 3 368014 165500 149720 64 34200
34204 3 367912 165353 149640 86 34203
34205 3 367883 165297 149600 -1 34204
34206 3 367855 165133 149440 -1 34205
34207 3 367837 165077 149160 -1 34206
34208 3 367876 164991 149040 -1 34207
34209 3 367950 164983 148920 -1 34208
34210 3 367973 165183 148880 -1 34209
34211 3 368048 165238 148760 -1 34210
34212 3 368090 165292 148680 -1 34211
34213 3 367974 165328 148680 -1 34212
34214 3 368434 165472 148680 -1 34212
34215 3 368694 165472 148560 -1 34214
34216 3 367959 164748 148800 -1 34209
34217 3 367994 164716 148720 -1 34216
34218 3 368422 166133 150440 135 34195
34219 3 368173 166063 150480 75 34218
34220 3 367919 166068 150440 102 34219
34221 3 367825 165990 150400 32 34220
34222 3 367793 165942 150360 120 34221
34223 3 367811 166092 150280 64 34222
34224 3 368155 165944 150520 122 34219
34225 3 368135 165772 150600 120 34224
34226 3 368133 165578 150680 60 34225
34227 3 368093 165522 150800 64 34226
34228 3 368105 165606 150880 86 34227
34229 3 368101 165722 150960 40 34228
34230 3 368027 166016 151040 51 34229
34231 3 367941 166178 151120 163 34230
34232 3 367885 166202 151240 64 34231
34233 3 367885 166294 151400 32 34232
34234 3 367891 166436 151480 176 34233
34235 3 367777 166514 151600 32 34234
34236 3 367725 166602 151720 32 34235
34237 3 367507 166708 151840 120 34236
34238 3 367235 166724 152000 143 34237
34239 3 367055 166812 152200 60 34238
34240 3 366509 166746 152160 40 34239
34241 3 366381 166818 152040 40 34240
34242 3 366381 166854 151920 90 34241
34243 3 366365 166914 151800 219 34242
34244 3 366105 166926 151720 -1 34243
34245 3 365913 166854 151640 -1 34244
34246 3 365481 166882 151600 -1 34245
34247 3 365327 166904 151520 -1 34246
34248 3 365219 166972 151400 -1 34247
34249 3 365175 167008 151280 -1 34248
34250 3 365163 166844 151240 -1 34249
34251 3 365175 166728 151120 -1 34250
34252 3 365161 166630 151000 -1 34251
34253 3 366169 166562 151760 -1 34244
34254 3 366095 166376 151720 -1 34253
34255 3 366055 166212 151600 -1 34254
34256 3 365991 166052 151520 -1 34255
34257 3 365875 165888 151600 -1 34256
34258 3 365935 165952 151640 -1 34257
34259 3 365743 165776 151640 -1 34257
34260 3 365691 165668 151720 -1 34259
34261 3 365735 165544 151760 -1 34260
34262 3 365689 165458 151800 -1 34261
34263 3 365411 165440 151800 -1 34262
34264 3 365279 165296 151760 -1 34263
34265 3 365159 165224 151640 -1 34264
34266 3 364905 165034 151680 -1 34265
34267 3 364885 164846 151800 -1 34266
34268 3 366957 166854 152280 108 34239
34269 3 366917 166946 152360 212 34268
34270 3 366907 166901 152400 32 34269
34271 3 367129 167283 152440 86 34270
34272 3 367221 167375 152520 32 34271
34273 3 366777 167207 152440 60 34270
34274 3 366713 167323 152520 71 34273
34275 3 366619 167345 152640 102 34274
34276 3 366591 167381 152760 128 34275
34277 3 366633 166323 152400 71 34270
34278 3 366689 166319 152560 140 34277
34279 3 366217 166379 152400 257 34277
34280 3 366149 166423 152480 -1 34279
34281 3 367979 165984 150920 120 34229
34282 3 367995 166040 150840 75 34281
34283 3 371098 164368 151560 51 34179
34284 3 370995 164561 151520 91 34283
34285 3 370823 164869 151480 51 34284
34286 3 370603 165041 151440 210 34285
34287 3 370413 165095 151520 75 34286
34288 3 370305 165167 151640 81 34287
34289 3 370285 165255 151800 214 34288
34290 3 370669 165683 151840 71 34289
34291 3 370705 165939 151800 75 34290
34292 3 370621 166211 151720 -1 34291
34293 3 370685 166475 151680 -1 34292
34294 3 370745 166679 151600 -1 34293
34295 3 370717 166855 151480 -1 34294
34296 3 370735 167113 151400 -1 34295
34297 3 370549 167483 151360 -1 34296
34298 3 370549 167679 151320 -1 34297
34299 3 370369 167963 151280 -1 34298
34300 3 370186 168301 151280 -1 34299
34301 3 370007 168401 151280 -1 34300
34302 3 369806 168538 151240 -1 34301
34303 3 369504 168775 151320 -1 34302
34304 3 369329 168893 151400 -1 34303
34305 3 369301 169111 151360 -1 34304
34306 3 369202 169235 151360 -1 34305
34307 3 369012 169250 151400 -1 34306
34308 3 368939 169235 151440 -1 34307
34309 3 368852 169358 151480 -1 34308
34310 3 368779 169436 151520 -1 34309
34311 3 372225 162926 152440 32 34172
34312 3 372231 162919 152360 90 34311
34313 3 380268 165301 155440 32 34071
34314 3 380088 165470 155520 86 34313
34315 3 379952 165710 155600 107 34314
34316 3 379774 165868 155680 51 34315
34317 3 379503 166009 155720 219 34316
34318 3 379062 166145 155760 86 34317
34319 3 378634 166315 155720 190 34318
34320 3 378713 166305 155520 -1 34319
34321 3 378728 166238 155440 -1 34320
34322 3 378116 166430 155680 64 34319
34323 3 377536 166549 155800 32 34322
34324 3 377174 166651 155880 32 34323
34325 3 376892 166829 155920 60 34324
34326 3 376562 166944 156000 75 34325
34327 3 376245 167078 156080 98 34326
34328 3 375904 167208 156120 153 34327
34329 3 375651 167415 156200 137 34328
34330 3 375437 167522 156240 208 34329
34331 3 375190 167745 156320 143 34330
34332 3 374922 167932 156360 51 34331
34333 3 374694 168063 156320 51 34332
34334 3 374694 168194 156200 81 34333
34335 3 374412 168308 156160 60 34334
34336 3 374315 168328 156240 -1 34335
34337 3 373950 168421 156240 -1 34336
34338 3 373812 168401 156280 -1 34337
34339 3 373392 168525 156280 -1 34338
34340 3 373212 168583 156240 -1 34339
34341 3 373065 168621 156160 -1 34340
34342 3 372993 168515 156080 -1 34341
34343 3 372880 168580 156040 -1 34342
34344 3 372558 168373 155920 -1 34343
34345 3 372755 168424 155760 -1 34344
34346 3 372869 168376 155720 -1 34345
34347 3 373001 168486 155680 -1 34346
34348 3 373133 168596 155640 -1 34347
34349 3 373133 168596 155600 -1 34348
34350 3 373167 169145 155600 -1 34349
34351 3 373320 169513 155600 -1 34350
34352 3 373210 169580 155600 -1 34351
34353 3 373133 168596 155480 -1 34349
34354 3 373146 168593 155400 -1 34353
34355 3 373153 168592 155360 -1 34354
34356 3 372693 168548 155320 -1 34355
34357 3 372245 168160 154800 -1 34356
34358 3 371905 167872 154640 -1 34357
34359 3 371805 167711 154560 -1 34358
34360 3 371749 167636 154520 -1 34359
34361 3 371517 167360 154360 -1 34360
34362 3 371298 167128 154400 -1 34361
34363 3 371201 166888 154440 -1 34362
34364 3 370581 166516 154480 -1 34363
34365 3 370209 166300 154600 -1 34364
34366 3 369989 166236 154680 -1 34365
34367 3 369645 166020 154720 -1 34366
34368 3 369309 165988 154680 -1 34367
34369 3 368953 165984 154640 -1 34368
34370 3 368177 165912 154520 -1 34369
34371 3 367817 165856 154560 -1 34370
34372 3 367177 166204 154600 -1 34371
34373 3 366697 166464 154800 -1 34372
34374 3 366465 166744 154920 -1 34373
34375 3 366173 167444 155040 -1 34374
34376 3 366161 167660 155080 -1 34375
34377 3 365709 167812 155200 -1 34376
34378 3 365013 168324 155440 -1 34377
34379 3 364745 168580 155640 -1 34378
34380 3 364541 168868 155720 -1 34379
34381 3 364569 168924 155480 -1 34380
34382 3 364477 168884 155280 -1 34381
34383 3 364817 168724 155240 -1 34382
34384 3 364869 168736 155200 -1 34383
34385 3 365265 168924 155280 -1 34383
34386 3 365787 169008 155160 -1 34385
34387 3 366135 169076 155120 -1 34386
34388 3 366403 169188 155000 -1 34387
34389 3 366585 169108 154800 -1 34388
34390 3 366621 169092 154680 -1 34389
34391 3 364405 169008 155400 -1 34382
34392 3 364241 169152 155200 -1 34391
34393 3 364299 169052 155160 -1 34392
34394 3 364327 169004 155120 -1 34393
34395 3 364323 169060 155080 -1 34394
34396 3 364449 169016 155760 -1 34380
34397 3 364209 169024 155920 -1 34396
34398 3 363699 169060 156160 -1 34397
34399 3 363711 169164 156120 -1 34398
34400 3 363615 169112 156240 -1 34398
34401 3 363283 169248 156280 -1 34400
34402 3 363015 169212 156320 -1 34401
34403 3 363495 169392 156240 -1 34400
34404 3 363483 169496 156200 -1 34403
34405 3 363507 169516 156160 -1 34404
34406 3 363607 169540 156120 -1 34405
34407 3 363775 169552 156000 -1 34406
34408 3 366429 167628 155040 -1 34376
34409 3 366613 167664 155000 -1 34408
34410 3 366893 167608 155120 -1 34409
34411 3 367669 165672 154600 -1 34371
34412 3 367413 165364 154640 -1 34411
34413 3 367177 165164 154680 -1 34412
34414 3 366701 164944 154720 -1 34413
34415 3 366309 164616 154760 -1 34414
34416 3 366251 164542 154800 -1 34415
34417 3 366193 164468 154840 -1 34416
34418 3 365729 164108 154840 -1 34417
34419 3 365697 164008 154800 -1 34418
34420 3 365513 163856 154840 -1 34419
34421 3 365389 163684 154760 -1 34420
34422 3 365121 163540 154600 -1 34421
34423 3 365093 163480 154600 -1 34422
34424 3 364969 163252 154760 -1 34423
34425 3 364761 162948 154680 -1 34424
34426 3 364717 162804 154760 -1 34425
34427 3 364909 162564 154600 -1 34426
34428 3 366293 164664 154880 -1 34417
34429 3 366353 164852 155000 -1 34428
34430 3 366428 164865 155040 -1 34429
34431 3 366497 164892 155080 -1 34430
34432 3 366497 164892 155120 -1 34431
34433 3 366277 164508 154640 -1 34415
34434 3 366310 164507 154600 -1 34433
34435 3 366473 164500 154400 -1 34434
34436 3 366469 164496 154200 -1 34435
34437 3 366493 164552 153920 -1 34436
34438 3 373413 168592 155280 -1 34355
34439 3 373713 168686 155200 -1 34438
34440 3 374013 168780 155120 -1 34439
34441 3 374061 168772 155120 -1 34440
34442 3 374102 168791 155040 -1 34441
34443 3 374343 168728 154960 -1 34442
34444 3 374502 168745 154840 -1 34443
34445 3 374748 168801 154760 -1 34444
34446 3 374912 168755 154560 -1 34445
34447 3 375405 168663 154440 -1 34446
34448 3 375537 168656 154360 -1 34447
34449 3 375753 168601 154120 -1 34448
34450 3 375912 168561 154000 -1 34449
34451 3 376100 168540 153920 -1 34450
34452 3 376402 168595 153760 -1 34451
34453 3 376513 168543 153720 -1 34452
34454 3 376808 168553 153600 -1 34453
34455 3 373855 168813 155000 -1 34442
34456 3 373708 168823 154920 -1 34455
34457 3 373642 168845 154840 -1 34456
34458 3 373612 168983 154720 -1 34457
34459 3 373610 169045 154680 -1 34458
34460 3 372461 168356 156000 -1 34344
34461 3 372617 168616 156080 -1 34460
34462 3 381588 162931 156840 128 34055
34463 3 381606 162861 156720 51 34462
34464 3 381718 162693 156600 224 34463
34465 3 381650 162653 156440 140 34464
34466 3 381532 162575 156320 32 34465
34467 3 381488 162463 156200 45 34466
34468 3 381408 162363 156080 32 34467
34469 3 381580 162343 155920 -1 34468
34470 3 381776 162183 155760 -1 34469
34471 3 381884 162079 155720 -1 34470
34472 3 383592 154129 155760 120 33936
34473 3 384223 153882 155840 315 33936
34474 3 384299 153742 155760 120 34473
34475 3 384511 153654 155680 80 34474
34476 3 384563 153610 155560 200 34475
34477 3 384595 153634 155440 134 34476
34478 3 383454 154005 155840 86 33936
34479 3 383443 154001 155800 108 34478
34480 3 383431 154621 155800 -1 34479
34481 3 383438 154762 155560 -1 34480
34482 3 383530 154757 155480 -1 34481
34483 3 383904 154661 155400 -1 34482
34484 3 384163 154793 155400 -1 34483
34485 3 384088 154713 155320 -1 34484
34486 3 384133 154873 155240 -1 34485
34487 3 384079 154898 155160 -1 34486
34488 3 384106 154953 155120 -1 34487
34489 3 384048 154970 155040 -1 34488
34490 3 384080 155041 154920 -1 34489
34491 3 384160 155073 154840 -1 34490
34492 3 384205 155195 154760 -1 34491
34493 3 384230 155195 154720 -1 34492
34494 3 384221 155195 154640 -1 34493
34495 3 384060 155018 154520 -1 34494
34496 3 383830 154940 154480 -1 34495
34497 3 383661 154923 154400 -1 34496
34498 3 383576 154915 154320 -1 34497
34499 3 383500 154830 154280 -1 34498
34500 3 383356 154688 154280 -1 34499
34501 3 383283 154383 154280 -1 34500
34502 3 383261 154260 154360 -1 34501
34503 3 383251 154236 154400 -1 34502
34504 3 383231 154208 154480 -1 34503
34505 3 383268 154040 154560 -1 34504
34506 3 383411 153946 154600 -1 34505
34507 3 383698 153821 154640 -1 34506
34508 3 383791 153801 154600 -1 34507
34509 3 384200 154875 154520 -1 34495
34510 3 384206 154826 154480 -1 34509
34511 3 383680 152800 155800 40 34479
34512 3 383555 152625 155680 32 34511
34513 3 383682 152364 155600 -1 34512
34514 3 384015 152098 155640 -1 34513
34515 3 384108 152015 155560 -1 34514
34516 3 382243 153822 155360 98 34479
34517 3 381184 153632 155320 51 34516
34518 3 381412 153617 155280 -1 34517
34519 3 381435 153697 155120 -1 34518
34520 3 381412 153696 155040 -1 34519
34521 3 380960 153568 155480 71 34517
34522 3 380704 153472 155560 71 34521
34523 3 380480 153440 155680 90 34522
34524 3 380288 153312 155800 81 34523
34525 3 380064 153312 155960 81 34524
34526 3 379872 153376 156160 71 34525
34527 3 379616 153376 156240 51 34526
34528 3 379392 153504 156320 40 34527
34529 3 379136 153568 156320 81 34528
34530 3 378912 153568 156200 81 34529
34531 3 378656 153600 156160 80 34530
34532 3 378464 153696 155960 45 34531
34533 3 378272 153664 155800 90 34532
34534 3 378048 153504 155800 80 34533
34535 3 377792 153408 155800 51 34534
34536 3 377536 153312 155760 64 34535
34537 3 377280 153216 155840 51 34536
34538 3 377056 153216 155680 64 34537
34539 3 376832 153184 155560 45 34538
34540 3 376672 153024 155440 60 34539
34541 3 376576 152832 155240 51 34540
34542 3 376416 152640 155160 107 34541
34543 3 376544 152544 155080 51 34542
34544 3 388586 154153 154600 32 33928
34545 3 388625 154282 154760 45 34544
34546 3 388655 154354 154920 71 34545
34547 3 388703 154644 155080 64 34546
34548 3 388693 155076 155160 96 34547
34549 3 388721 155418 155200 64 34548
34550 3 388711 155702 155240 90 34549
34551 3 388836 155935 155280 75 34550
34552 3 388898 156236 155320 32 34551
34553 3 388827 156674 155480 75 34552
34554 3 388741 156982 155560 40 34553
34555 3 388430 157425 155680 86 34554
34556 3 387392 157408 155560 32 34555
34557 3 387264 157344 155480 51 34556
34558 3 387156 157322 155360 -1 34557
34559 3 387041 157290 155320 -1 34558
34560 3 386973 157218 155240 -1 34559
34561 3 386591 157135 155160 -1 34560
34562 3 386171 157257 155080 -1 34561
34563 3 385596 157390 155040 -1 34562
34564 3 385071 157368 155040 -1 34563
34565 3 384629 157352 155080 -1 34564
34566 3 384561 157397 155120 -1 34565
34567 3 384553 157312 155160 -1 34566
34568 3 388416 158592 155680 102 34555
34569 3 388416 158848 155680 120 34568
34570 3 388576 159008 155840 60 34569
34571 3 388736 159104 156040 32 34570
34572 3 388768 159104 156040 40 34571
34573 3 388766 159197 156240 120 34572
34574 3 388768 159200 156280 136 34573
34575 3 388768 159227 156520 134 34574
34576 3 388602 159638 156520 -1 34575
34577 3 388768 159232 156560 134 34575
34578 3 388672 159264 156640 155 34577
34579 3 388111 159287 156640 -1 34578
34580 3 388094 159075 156640 -1 34579
34581 3 388576 159296 156720 176 34578
34582 3 388480 159392 156800 230 34581
34583 3 388480 159648 156800 154 34582
34584 3 388640 159872 156800 232 34583
34585 3 388704 160064 157000 176 34584
34586 3 388640 160128 157120 164 34585
34587 3 388576 160192 157240 153 34586
34588 3 388384 160384 157240 137 34587
34589 3 388352 160640 157280 104 34588
34590 3 388256 160896 157280 75 34589
34591 3 388224 161152 157320 75 34590
34592 3 388160 161408 157400 86 34591
34593 3 387968 161600 157440 102 34592
34594 3 387904 161856 157480 75 34593
34595 3 387904 162080 157600 107 34594
34596 3 387744 162304 157680 98 34595
34597 3 387584 162496 157800 86 34596
34598 3 387520 162752 157880 51 34597
34599 3 387488 163008 157920 51 34598
34600 3 387360 163200 158040 60 34599
34601 3 387200 163424 158080 51 34600
34602 3 387104 163648 158160 71 34601
34603 3 387048 163840 158200 40 34602
34604 3 386969 164112 158240 -1 34603
34605 3 386849 164257 158280 -1 34604
34606 3 386791 164422 158360 -1 34605
34607 3 386723 164725 158440 -1 34606
34608 3 386684 164843 158520 -1 34607
34609 3 386663 165340 158640 -1 34608
34610 3 386624 165558 158720 -1 34609
34611 3 386596 165810 158800 -1 34610
34612 3 386543 166030 158880 -1 34611
34613 3 386346 166415 158960 -1 34612
34614 3 386369 166528 159040 -1 34613
34615 3 386378 166933 159120 -1 34614
34616 3 386376 167155 159120 -1 34615
34617 3 386324 167372 159240 -1 34616
34618 3 386296 167583 159360 -1 34617
34619 3 386241 167945 159480 -1 34618
34620 3 386299 168178 159560 -1 34619
34621 3 386273 168422 159760 -1 34620
34622 3 386194 168497 159840 -1 34621
34623 3 386088 168667 160000 -1 34622
34624 3 386013 168742 160120 -1 34623
34625 3 386069 168918 160240 -1 34624
34626 3 385855 168995 160320 -1 34625
34627 3 385855 169143 160440 -1 34626
34628 3 385946 169307 160520 -1 34627
34629 3 386139 169790 160600 -1 34628
34630 3 386046 169895 160680 -1 34629
34631 3 386195 169969 160800 -1 34630
34632 3 386018 170220 160880 -1 34631
34633 3 386169 170301 161000 -1 34632
34634 3 386118 170520 161160 -1 34633
34635 3 386044 170647 161280 -1 34634
34636 3 385998 170472 161360 -1 34635
34637 3 385809 170609 161400 -1 34636
34638 3 385788 170627 161480 -1 34637
34639 3 385763 170710 161600 -1 34638
34640 3 385616 170802 161640 -1 34639
34641 3 385899 170470 161720 -1 34640
34642 3 386014 170425 161760 -1 34641
34643 3 385501 171142 161640 -1 34640
34644 3 385591 171115 161680 -1 34643
34645 3 385534 171370 161760 -1 34644
34646 3 385568 171585 162040 -1 34645
34647 3 385523 171882 162160 -1 34646
34648 3 385363 172192 162240 -1 34647
34649 3 385228 172290 162280 -1 34648
34650 3 384624 172782 162280 -1 34649
34651 3 384479 173015 162320 -1 34650
34652 3 384473 173247 162320 -1 34651
34653 3 384508 173640 162360 -1 34652
34654 3 384649 173902 162400 -1 34653
34655 3 384794 174000 162480 -1 34654
34656 3 384996 174262 162680 -1 34655
34657 3 385178 174405 162800 -1 34656
34658 3 385519 174732 163000 -1 34657
34659 3 385713 174923 163080 -1 34658
34660 3 385786 175095 163200 -1 34659
34661 3 385856 175310 163360 -1 34660
34662 3 386276 175465 163520 -1 34661
34663 3 386528 175717 163680 -1 34662
34664 3 386591 175850 163760 -1 34663
34665 3 386528 175915 163880 -1 34664
34666 3 386376 176210 163840 -1 34665
34667 3 386156 176370 163840 -1 34666
34668 3 385889 176807 163840 -1 34667
34669 3 385766 176772 163960 -1 34668
34670 3 384406 177387 163960 -1 34669
34671 3 383561 177472 163920 -1 34670
34672 3 382671 177598 163960 -1 34671
34673 3 382213 177592 163960 -1 34672
34674 3 381768 177720 163840 -1 34673
34675 3 381458 177767 163840 -1 34674
34676 3 380863 177860 163840 -1 34675
34677 3 380501 177966 163720 -1 34676
34678 3 380744 178105 164280 -1 34676
34679 3 380396 177835 164280 -1 34678
34680 3 380151 177775 164280 -1 34679
34681 3 380071 177640 164120 -1 34680
34682 3 380069 177572 164000 -1 34681
34683 3 380126 177785 163920 -1 34682
34684 3 382104 177553 164080 -1 34673
34685 3 384569 177268 164120 -1 34670
34686 3 384303 177337 164280 -1 34685
34687 3 385683 172352 162200 -1 34648
34688 3 386754 170168 160440 -1 34629
34689 3 386626 170418 160360 -1 34688
34690 3 386438 170470 160200 -1 34689
34691 3 386523 170437 160120 -1 34690
34692 3 386539 170415 160000 -1 34691
34693 3 388288 159328 157000 80 34582
34694 3 388096 159296 157200 107 34693
34695 3 387968 159136 157400 81 34694
34696 3 387776 159008 157600 51 34695
34697 3 388992 159264 156720 71 34577
34698 3 389184 159168 156880 40 34697
34699 3 389408 158976 156880 80 34698
34700 3 389504 158880 156880 75 34699
34701 3 388960 159296 155960 64 34572
34702 3 389120 159456 155760 90 34701
34703 3 389344 159552 155680 104 34702
34704 3 389600 159584 155640 86 34703
34705 3 389856 159584 155640 81 34704
34706 3 390112 159616 155640 81 34705
34707 3 390368 159616 155720 96 34706
34708 3 390624 159616 155720 102 34707
34709 3 390880 159680 155720 101 34708
34710 3 391136 159712 155760 96 34709
34711 3 391360 159840 155800 71 34710
34712 3 391616 159936 155800 80 34711
34713 3 391872 159936 155840 124 34712
34714 3 392096 159936 155720 51 34713
34715 3 392352 159936 155720 86 34714
34716 3 392608 159936 155760 60 34715
34717 3 392864 159968 155760 32 34716
34718 3 393120 160000 155760 45 34717
34719 3 393376 160096 155800 91 34718
34720 3 393600 160256 155840 80 34719
34721 3 393824 160448 155840 86 34720
34722 3 393984 160672 155840 60 34721
34723 3 394176 160864 155880 80 34722
34724 3 394336 161024 156000 60 34723
34725 3 394496 161184 156080 80 34724
34726 3 394492 161022 156280 32 34725
34727 3 394528 160864 156520 122 34726
34728 3 394720 160672 156600 154 34727
34729 3 394976 160768 156560 128 34728
34730 3 395222 160851 156480 122 34729
34731 3 395392 160960 156640 160 34730
34732 3 395435 160949 156720 138 34731
34733 3 395520 160928 156880 96 34732
34734 3 395712 160928 157080 75 34733
34735 3 395904 160896 157240 51 34734
34736 3 396128 160768 157400 104 34735
34737 3 396064 160512 157400 64 34736
34738 3 395968 160256 157360 40 34737
34739 3 396032 160096 157360 32 34738
34740 3 396256 160928 157600 51 34736
34741 3 396416 161152 157720 51 34740
34742 3 396575 161311 157920 45 34741
34743 3 396547 161377 157960 -1 34742
34744 3 396522 161532 158040 -1 34743
34745 3 396527 161737 158160 -1 34744
34746 3 396552 161967 158280 -1 34745
34747 3 396542 162119 158320 -1 34746
34748 3 396555 162302 158440 -1 34747
34749 3 396380 162522 158560 -1 34748
34750 3 396317 162787 158760 -1 34749
34751 3 396069 163044 158840 -1 34750
34752 3 395922 163222 158920 -1 34751
34753 3 395877 163169 159040 -1 34752
34754 3 395704 163507 159040 -1 34753
34755 3 395429 163812 159080 -1 34754
34756 3 395285 164092 159080 -1 34755
34757 3 395375 164092 159120 -1 34756
34758 3 395309 164502 159240 -1 34757
34759 3 395299 164619 159280 -1 34758
34760 3 395272 164727 159360 -1 34759
34761 3 395200 164754 159520 -1 34760
34762 3 395075 164862 159600 -1 34761
34763 3 395119 164877 159680 -1 34762
34764 3 395197 165149 159800 -1 34763
34765 3 395220 165262 159840 -1 34764
34766 3 395115 165467 160040 -1 34765
34767 3 395125 165641 160160 -1 34766
34768 3 395250 165706 160280 -1 34767
34769 3 395144 165707 160440 -1 34768
34770 3 395284 165646 160600 -1 34769
34771 3 395345 165631 160680 -1 34770
34772 3 395527 165644 160760 -1 34771
34773 3 395642 165686 160840 -1 34772
34774 3 395745 165706 160840 -1 34773
34775 3 395825 165841 160840 -1 34774
34776 3 395860 166054 160840 -1 34775
34777 3 396009 165976 160760 -1 34776
34778 3 396375 165866 160680 -1 34777
34779 3 396389 165801 160520 -1 34778
34780 3 396319 165692 160440 -1 34779
34781 3 394624 161408 156160 32 34725
34782 3 394784 161568 156320 64 34781
34783 3 395008 161696 156480 81 34782
34784 3 395136 161856 156640 60 34783
34785 3 395296 162080 156720 60 34784
34786 3 395360 162336 156760 86 34785
34787 3 395264 162432 156680 107 34786
34788 3 390571 151915 153640 64 33902
34789 3 390468 151759 153480 72 34788
34790 3 390194 151340 153040 94 34789
34791 3 390275 151545 152960 -1 34790
34792 3 390277 151724 152960 -1 34791
34793 3 390243 151958 152840 -1 34792
34794 3 390228 152032 152760 -1 34793
34795 3 390183 152117 152680 -1 34794
34796 3 390144 151264 152960 98 34790
34797 3 390176 151008 152840 60 34796
34798 3 390208 150752 152760 40 34797
34799 3 390240 150496 152720 32 34798
34800 3 390208 150336 152520 80 34799
34801 3 390080 150144 152400 71 34800
34802 3 389984 149920 152320 75 34801
34803 3 389888 149728 152160 60 34802
34804 3 389856 149504 152000 96 34803
34805 3 389907 149333 151920 40 34804
34806 3 389932 149233 151880 -1 34805
34807 3 389385 149080 151800 -1 34806
34808 3 389252 149065 151640 -1 34807
34809 3 388892 148941 151520 -1 34808
34810 3 388660 148840 151440 -1 34809
34811 3 388178 148370 151440 -1 34810
34812 3 388125 148267 151400 -1 34811
34813 3 387865 148138 151600 -1 34812
34814 3 387710 148053 151760 -1 34813
34815 3 387417 148153 151880 -1 34814
34816 3 387315 148115 151920 -1 34815
34817 3 387270 147985 151920 -1 34816
34818 3 386708 147898 151920 -1 34817
34819 3 386262 147966 151840 -1 34818
34820 3 386198 147913 151920 -1 34819
34821 3 386123 147886 152000 -1 34820
34822 3 386055 148071 151760 -1 34819
34823 3 387010 148001 152040 -1 34816
34824 3 387005 148021 152160 -1 34823
34825 3 388020 148061 151320 -1 34812
34826 3 387915 147680 151320 -1 34825
34827 3 387873 147560 151240 -1 34826
34828 3 387808 147511 151120 -1 34827
34829 3 387765 147563 151000 -1 34828
34830 3 387660 147531 150920 -1 34829
34831 3 387567 147601 150760 -1 34830
34832 3 387580 147631 150720 -1 34831
34833 3 390300 148985 151880 -1 34806
34834 3 390348 148903 151920 -1 34833
34835 3 390338 148920 151960 -1 34834
34836 3 406165 141003 144240 51 33825
34837 3 406464 141089 144120 157 34836
34838 3 406672 141265 144120 120 34837
34839 3 407664 141426 144120 101 34838
34840 3 407947 141594 144160 166 34839
34841 3 407839 141498 144280 102 34840
34842 3 407911 141698 144400 51 34841
34843 3 407983 141882 144520 32 34842
34844 3 408095 142114 144600 32 34843
34845 3 408267 142318 144680 137 34844
34846 3 408631 142582 144640 143 34845
34847 3 408719 142610 144520 134 34846
34848 3 408839 142606 144400 224 34847
34849 3 408959 142582 144280 131 34848
34850 3 409075 142510 144200 45 34849
34851 3 409451 142362 144120 81 34850
34852 3 409643 142286 144040 164 34851
34853 3 408623 142866 144680 160 34846
34854 3 408587 143182 144840 64 34853
34855 3 408475 143410 144960 91 34854
34856 3 408363 143538 145080 81 34855
34857 3 407963 143922 145040 60 34856
34858 3 407971 144114 144960 164 34857
34859 3 408091 144362 144920 40 34858
34860 3 408063 144534 145000 115 34859
34861 3 408003 144778 145080 60 34860
34862 3 408312 143562 145160 51 34856
34863 3 408287 143574 145200 40 34862
34864 3 407723 143582 145280 98 34863
34865 3 407643 143534 145360 75 34864
34866 3 408787 143506 145200 157 34862
34867 3 408067 142426 144760 107 34845
34868 3 407839 142454 144840 40 34867
34869 3 407843 142526 144880 96 34868
34870 3 408637 137901 134880 122 33628
34871 3 408838 137921 135040 120 34870
34872 3 408819 137959 135120 -1 34871
34873 3 408767 137913 135240 -1 34872
34874 3 408747 138021 135360 -1 34873
34875 3 408736 138021 135440 -1 34874
34876 3 408681 138058 135600 -1 34875
34877 3 408659 138204 135680 -1 34876
34878 4 417802 133574 132440 51 266
34879 4 417068 134079 133160 137 34878
34880 4 415987 134149 134000 32 34879
34881 4 414903 134343 134960 175 34880
34882 4 413920 134444 135680 32 34881
34883 4 413010 135034 136400 80 34882
34884 4 412113 135569 137000 80 34883
34885 4 411195 135998 137720 51 34884
34886 4 410656 136314 138200 71 34885
34887 4 410496 136655 138440 178 34886
34888 4 410724 137105 138720 71 34887
34889 4 410030 137395 139040 51 34888
34890 4 409954 138078 139680 75 34889
34891 4 409700 138368 140640 189 34890
34892 4 408731 139113 141560 153 34891
34893 4 407498 140051 142000 40 34892
34894 4 407428 140266 142080 32 34893
34895 4 407204 140535 142240 75 34894
34896 4 406239 141249 142840 32 34895
34897 4 405595 141414 143640 40 34896
34898 4 405473 141543 144000 32 34897
34899 4 405378 141643 144280 81 34898
34900 4 404199 142812 145080 60 34899
34901 4 403214 143478 145680 160 34900
34902 4 402843 143806 146200 32 34901
34903 4 401838 144224 146720 45 34902
34904 4 400611 144939 147440 71 34903
34905 4 400528 145108 147600 120 34904
34906 4 400247 145683 147840 81 34905
34907 4 399050 146804 148240 108 34906
34908 4 398415 146934 148680 60 34907
34909 4 397286 147307 149000 45 34908
34910 4 397168 147509 149080 140 34909
34911 4 396126 149332 149760 51 34910
34912 4 395815 149835 149880 81 34911
34913 4 394957 150816 149960 45 34912
34914 2 394990 150599 150440 168 34913
34915 2 394526 150019 150640 120 34914
34916 2 394118 149747 150800 45 34915
34917 2 394150 149691 151000 64 34916
34918 2 394094 149755 151200 81 34917
34919 4 394543 151294 150000 96 34913
34920 4 393659 151679 150080 60 34919
34921 4 393381 151801 150120 107 34920
34922 4 392540 152348 150320 40 34921
34923 4 392223 152224 150440 148 34922
34924 4 391082 152049 150520 150 34923
34925 2 390784 151450 150760 75 34924
34926 2 390542 151225 150760 40 34925
34927 2 390557 151138 150880 -1 34926
34928 2 390745 151135 151000 -1 34927
34929 4 388657 152935 150480 81 34924
34930 4 387056 152883 150520 32 34929
34931 4 386923 152783 150560 51 34930
34932 4 386742 152710 150600 75 34931
34933 4 386505 152712 150640 60 34932
34934 4 386437 152589 150680 51 34933
34935 4 386287 152451 150720 51 34934
34936 4 386145 152466 150760 32 34935
34937 4 384978 152613 150760 122 34936
34938 4 384256 152756 150760 256 34937
34939 4 384017 152717 150800 128 34938
34940 4 383752 152720 150840 181 34939
34941 4 383728 152694 150880 140 34940
34942 4 383628 152624 150920 101 34941
34943 4 383480 152580 150960 160 34942
34944 4 383485 152573 151000 81 34943
34945 4 383489 152572 151040 107 34944
34946 4 383144 152516 151080 60 34945
34947 4 383131 152506 151120 51 34946
34948 4 383130 152503 151160 32 34947
34949 4 383057 152510 151200 32 34948
34950 4 383046 152481 151240 128 34949
34951 4 382946 152437 151280 75 34950
34952 4 382705 152283 151320 75 34951
34953 4 382634 152171 151360 148 34952
34954 4 382584 152070 151400 137 34953
34955 4 382584 151948 151440 128 34954
34956 4 382528 151832 151480 178 34955
34957 4 382522 151812 151520 71 34956
34958 4 382472 151800 151560 124 34957
34959 4 382509 151764 151600 124 34958
34960 4 382412 151725 151640 86 34959
34961 4 382442 151578 151680 240 34960
34962 4 382440 151567 151720 178 34961
34963 4 382441 151574 151760 71 34962
34964 4 382434 151520 151800 102 34963
34965 4 382345 151186 151840 32 34964
34966 4 382307 151171 151880 64 34965
34967 4 382272 151185 151920 51 34966
34968 4 382246 150981 151960 157 34967
34969 4 382232 150774 152000 120 34968
34970 4 382216 150700 152040 51 34969
34971 4 382023 150428 152080 32 34970
34972 4 381102 149900 152080 71 34971
34973 4 379936 149264 152080 45 34972
34974 4 379316 149039 152080 40 34973
34975 4 379302 149032 152120 80 34974
34976 4 379295 149026 152160 183 34975
34977 4 379029 148945 152200 60 34976
34978 4 378706 148692 152240 75 34977
34979 4 378029 148137 152280 75 34978
34980 4 377981 148029 152320 32 34979
34981 4 377928 148045 152360 45 34980
34982 4 377888 148059 152400 160 34981
34983 4 377850 148020 152440 101 34982
34984 4 377769 147920 152480 40 34983
34985 4 377763 147944 152520 139 34984
34986 4 377688 147876 152560 80 34985
34987 4 377689 147906 152600 248 34986
34988 4 377656 147931 152640 96 34987
34989 4 377647 147828 152680 71 34988
34990 4 377644 147842 152720 163 34989
34991 4 377622 147805 152760 200 34990
34992 4 377609 147716 152800 71 34991
34993 4 377610 147712 152840 91 34992
34994 4 377550 147701 152880 45 34993
34995 4 377513 147704 152920 75 34994
34996 4 377502 147710 152960 156 34995
34997 4 377510 147705 153000 295 34996
34998 4 377497 147685 153040 71 34997
34999 4 377506 147666 153080 40 34998
35000 4 377518 147616 153120 200 34999
35001 4 377453 147550 153160 120 35000
35002 4 377483 147570 153200 181 35001
35003 4 377470 147587 153240 102 35002
35004 4 377476 147593 153280 101 35003
35005 4 377490 147604 153320 75 35004
35006 4 377520 147606 153360 40 35005
35007 4 377561 147597 153400 81 35006
35008 4 377566 147599 153440 64 35007
35009 4 377647 147589 153480 163 35008
35010 4 377670 147577 153520 186 35009
35011 4 377649 147564 153560 64 35010
35012 4 377684 147543 153600 40 35011
35013 4 377721 147478 153640 51 35012
35014 4 377896 147533 153680 32 35013
35015 4 377973 147537 153720 237 35014
35016 4 378012 147606 153760 178 35015
35017 4 378015 147619 153800 60 35016
35018 4 378029 147556 153840 96 35017
35019 4 378179 147595 153880 148 35018
35020 4 378179 147611 153920 86 35019
35021 4 378266 147671 153960 71 35020
35022 4 378300 147673 154000 64 35021
35023 4 378304 147671 154040 141 35022
35024 4 378350 147645 154080 160 35023
35025 4 378354 147657 154120 75 35024
35026 4 378402 147724 154160 64 35025
35027 4 378388 147732 154200 75 35026
35028 4 378442 147697 154240 102 35027
35029 4 378504 147670 154280 120 35028
35030 4 378608 147763 154320 96 35029
35031 4 378709 147762 154360 71 35030
35032 4 378811 147667 154400 45 35031
35033 4 378802 147694 154440 32 35032
35034 4 378813 147710 154480 60 35033
35035 4 378818 147730 154520 81 35034
35036 4 378916 147757 154560 40 35035
35037 4 378952 147765 154600 248 35036
35038 4 379056 147826 154640 75 35037
35039 4 379114 147872 154680 81 35038
35040 4 379113 147910 154720 98 35039
35041 4 379110 147915 154760 60 35040
35042 4 379259 147942 154800 86 35041
35043 4 379292 147979 154840 160 35042
35044 4 379291 147994 154880 86 35043
35045 4 379401 148004 154920 71 35044
35046 4 379446 147997 154960 75 35045
35047 4 379577 148006 155000 183 35046
35048 4 379823 148022 155040 71 35047
35049 4 379814 148043 155080 200 35048
35050 4 379990 148024 155120 51 35049
35051 4 380016 148037 155160 102 35050
35052 4 380005 148057 155200 120 35051
35053 4 379990 148075 155240 80 35052
35054 4 380034 148086 155280 160 35053
35055 4 380025 148108 155320 277 35054
35056 4 380139 148060 155360 122 35055
35057 4 380268 148074 155400 166 35056
35058 4 380371 148066 155440 64 35057
35059 4 380368 148066 155480 40 35058
35060 4 380355 148079 155520 120 35059
35061 4 380412 148067 155560 60 35060
35062 4 380470 148051 155600 219 35061
35063 4 380463 148072 155640 102 35062
35064 4 380522 148047 155680 45 35063
35065 4 380640 148024 155720 176 35064
35066 4 380702 148002 155760 80 35065
35067 4 380922 147845 155800 98 35066
35068 4 380919 147838 155840 60 35067
35069 4 381003 147857 155880 64 35068
35070 4 380996 147854 155920 71 35069
35071 4 381004 147859 155960 186 35070
35072 4 381175 147848 156000 51 35071
35073 4 381366 147762 156040 45 35072
35074 4 381340 147760 156080 75 35073
35075 4 381536 147764 156120 32 35074
35076 4 381574 147767 156160 45 35075
35077 4 381774 147733 156200 45 35076
35078 4 381914 147701 156240 128 35077
35079 4 381915 147701 156280 124 35078
35080 4 382019 147666 156320 45 35079
35081 4 382015 147681 156360 51 35080
35082 4 381996 147677 156400 32 35081
35083 4 382119 147684 156440 80 35082
35084 4 382182 147667 156480 71 35083
35085 4 382222 147637 156520 32 35084
35086 4 382385 147664 156560 51 35085
35087 4 382498 147673 156600 80 35086
35088 4 382684 147644 156640 98 35087
35089 4 382674 147665 156680 71 35088
35090 4 382733 147656 156720 131 35089
35091 4 382842 147620 156760 104 35090
35092 4 382942 147607 156800 160 35091
35093 4 382948 147615 156840 81 35092
35094 4 382953 147633 156880 122 35093
35095 4 383140 147569 156920 32 35094
35096 4 383243 147520 156960 45 35095
35097 4 383375 147505 157000 60 35096
35098 4 383440 147502 157040 115 35097
35099 4 383467 147512 157080 176 35098
35100 4 383586 147475 157120 178 35099
35101 4 383638 147470 157160 234 35100
35102 4 383661 147450 157200 45 35101
35103 4 383673 147439 157240 202 35102
35104 4 383729 147422 157280 163 35103
35105 4 383776 147441 157320 160 35104
35106 4 383790 147462 157360 207 35105
35107 4 383875 147456 157400 217 35106
35108 4 383902 147482 157440 60 35107
35109 4 383920 147480 157480 81 35108
35110 4 383936 147481 157520 208 35109
35111 4 384004 147472 157560 178 35110
35112 4 384052 147417 157600 45 35111
35113 4 384091 147407 157640 115 35112
35114 4 384133 147393 157680 60 35113
35115 4 384171 147389 157720 256 35114
35116 4 384213 147375 157760 71 35115
35117 4 384261 147381 157800 64 35116
35118 4 384302 147386 157840 60 35117
35119 4 384340 147389 157880 51 35118
35120 4 384378 147392 157920 32 35119
35121 4 384414 147399 157960 75 35120
35122 4 384440 147428 158000 81 35121
35123 4 384468 147441 158040 90 35122
35124 4 384512 147455 158080 80 35123
35125 4 384550 147499 158120 96 35124
35126 4 384594 147514 158160 71 35125
35127 4 384643 147550 158200 154 35126
35128 4 384674 147596 158240 86 35127
35129 4 384724 147608 158280 75 35128
35130 4 384753 147626 158320 166 35129
35131 4 384804 147635 158360 160 35130
35132 4 384831 147646 158400 134 35131
35133 4 384896 147674 158440 196 35132
35134 4 384943 147687 158480 181 35133
35135 4 385009 147705 158520 32 35134
35136 4 385067 147721 158560 75 35135
35137 4 385083 147733 158600 200 35136
35138 4 385123 147722 158640 86 35137
35139 4 385149 147719 158680 115 35138
35140 4 385182 147714 158720 102 35139
35141 4 385220 147715 158760 290 35140
35142 4 385259 147713 158800 128 35141
35143 4 385342 147711 158840 96 35142
35144 4 385431 147689 158880 60 35143
35145 4 385421 147728 158920 197 35144
35146 4 385396 147775 158960 32 35145
35147 4 385448 147759 159000 40 35146
35148 4 385445 147799 159040 75 35147
35149 4 385482 147759 159080 81 35148
35150 4 385457 147814 159120 40 35149
35151 4 385517 147778 159160 192 35150
35152 4 385559 147771 159200 224 35151
35153 4 385640 147731 159240 71 35152
35154 4 385636 147729 159280 40 35153
35155 4 385702 147718 159320 148 35154
35156 4 385791 147679 159360 51 35155
35157 4 385874 147658 159400 124 35156
35158 4 385789 147645 159440 128 35157
35159 4 385856 147662 159480 181 35158
35160 4 385830 147653 159520 139 35159
35161 4 385821 147653 159560 102 35160
35162 4 385799 147661 159600 140 35161
35163 4 385780 147667 159640 254 35162
35164 4 385753 147645 159680 32 35163
35165 4 385734 147635 159720 107 35164
35166 4 385751 147617 159760 120 35165
35167 4 385748 147608 159800 148 35166
35168 4 385758 147599 159840 60 35167
35169 4 385762 147584 159880 168 35168
35170 4 385762 147583 159920 64 35169
35171 4 385780 147563 159960 128 35170
35172 4 385756 147559 160000 75 35171
35173 4 385749 147545 160040 148 35172
35174 4 385758 147531 160080 178 35173
35175 4 385740 147508 160120 51 35174
35176 4 385716 147501 160160 90 35175
35177 4 385706 147490 160200 128 35176
35178 4 385707 147464 160240 124 35177
35179 4 385714 147437 160280 91 35178
35180 4 385718 147418 160320 98 35179
35181 4 385755 147389 160360 51 35180
35182 4 385762 147366 160400 224 35181
35183 4 385780 147351 160440 189 35182
35184 4 385765 147348 160480 75 35183
35185 4 385771 147346 160520 32 35184
35186 4 385773 147341 160560 284 35185
35187 4 385793 147335 160600 60 35186
35188 4 385861 147354 160640 60 35187
35189 4 385911 147323 160680 254 35188
35190 4 385860 147360 160720 150 35189
35191 4 386015 147278 160760 124 35190
35192 4 385966 147321 160800 122 35191
35193 4 385946 147255 160840 51 35192
35194 4 386020 147282 160880 250 35193
35195 4 386056 147277 160920 164 35194
35196 4 386089 147285 160960 198 35195
35197 4 386119 147283 161000 290 35196
35198 4 386157 147281 161040 75 35197
35199 4 386197 147277 161080 197 35198
35200 4 386233 147275 161120 140 35199
35201 4 386274 147253 161160 143 35200
35202 4 386255 147268 161200 45 35201
35203 4 386246 147279 161240 102 35202
35204 4 386221 147303 161280 175 35203
35205 4 386244 147291 161320 32 35204
35206 4 386270 147266 161360 64 35205
35207 4 386279 147265 161400 136 35206
35208 4 386292 147253 161440 128 35207
35209 4 386326 147247 161480 71 35208
35210 4 386343 147240 161520 229 35209
35211 4 386374 147230 161560 32 35210
35212 4 386379 147226 161600 178 35211
35213 4 386372 147223 161640 164 35212
35214 4 386374 147226 161680 150 35213
35215 4 386412 147220 161720 75 35214
35216 4 386451 147222 161760 51 35215
35217 4 386496 147207 161800 178 35216
35218 4 386542 147210 161840 90 35217
35219 4 386572 147189 161880 134 35218
35220 4 386605 147188 161920 202 35219
35221 4 386636 147157 161960 328 35220
35222 4 386721 147090 162000 124 35221
35223 4 386587 147224 162040 60 35222
35224 4 386681 147109 162080 140 35223
35225 4 386617 147181 162120 45 35224
35226 4 386565 147256 162160 40 35225
35227 4 386627 147199 162200 51 35226
35228 4 386583 147272 162240 60 35227
35229 4 386643 147170 162280 137 35228
35230 4 386591 147241 162320 200 35229
35231 4 386587 147297 162360 124 35230
35232 4 386590 147344 162400 181 35231
35233 4 386572 147383 162440 75 35232
35234 4 386674 147391 162480 91 35233
35235 4 386643 147454 162520 51 35234
35236 4 386768 147493 162560 81 35235
35237 4 386746 147530 162600 135 35236
35238 4 386771 147536 162640 163 35237
35239 4 386961 147495 162680 124 35238
35240 4 386901 147594 162720 40 35239
35241 4 386836 147681 162760 178 35240
35242 4 386959 147600 162800 163 35241
35243 4 387093 147509 162840 102 35242
35244 4 387040 147557 162880 98 35243
35245 4 386999 147620 162920 51 35244
35246 4 386972 147646 162960 64 35245
35247 4 387190 147662 163000 168 35246
35248 4 387122 147738 163040 71 35247
35249 4 387079 147674 163080 115 35248
35250 4 387093 147615 163120 51 35249
35251 4 387200 147627 163160 128 35250
35252 4 387139 147712 163200 51 35251
35253 4 387324 147652 163240 148 35252
35254 4 387279 147711 163280 71 35253
35255 4 387220 147648 163320 202 35254
35256 2 387986 147865 163320 51 35255
35257 2 388129 147914 163160 40 35256
35258 2 388214 147968 163120 40 35257
35259 2 388470 148128 163000 98 35258
35260 2 388682 148320 162840 32 35259
35261 2 388730 148388 162680 104 35260
35262 2 388930 148523 162480 107 35261
35263 2 388995 148459 162280 32 35262
35264 2 389297 148615 161960 104 35263
35265 2 389427 148552 161680 90 35264
35266 2 389341 148624 161480 40 35265
35267 2 389339 148665 161400 136 35266
35268 2 389203 148801 161160 51 35267
35269 2 389103 148703 160800 86 35268
35270 2 389142 148462 160440 90 35269
35271 2 389220 148430 160120 140 35270
35272 2 389240 148428 160000 86 35271
35273 2 388845 147948 160000 102 35272
35274 2 388811 147681 160080 128 35273
35275 2 388919 147367 160200 45 35274
35276 2 388931 147060 160280 60 35275
35277 2 388944 146828 160400 81 35276
35278 2 388871 146705 160440 32 35277
35279 2 388716 146548 160640 128 35278
35280 2 388619 146422 160720 190 35279
35281 2 388446 146354 160720 172 35280
35282 2 388550 145985 160840 40 35281
35283 2 388612 145709 160960 253 35282
35284 2 388605 145358 161080 71 35283
35285 2 388696 145066 161200 181 35284
35286 2 388887 144762 161320 198 35285
35287 2 388933 144468 161400 197 35286
35288 2 389072 144201 161480 80 35287
35289 2 389129 144023 161560 32 35288
35290 2 388954 143530 161520 51 35289
35291 2 389456 142787 161520 91 35290
35292 2 389481 141891 161560 80 35291
35293 2 389544 141503 161520 60 35292
35294 2 389555 141272 161400 32 35293
35295 2 389665 141108 161320 120 35294
35296 2 389746 140992 161280 32 35295
35297 2 389764 140943 161240 208 35296
35298 2 389877 140733 161160 164 35297
35299 2 389891 140408 161000 80 35298
35300 2 390390 139991 160800 120 35299
35301 2 390748 139794 160600 153 35300
35302 2 391065 139606 160480 71 35301
35303 2 391436 139388 160360 64 35302
35304 2 391761 139332 160200 81 35303
35305 2 391913 139310 160080 128 35304
35306 2 392377 139224 160080 91 35305
35307 2 392876 138894 159960 172 35306
35308 2 393346 138634 159760 137 35307
35309 2 393558 138442 159600 257 35308
35310 2 393832 138208 159440 51 35309
35311 2 393857 138117 159400 148 35310
35312 2 394140 137965 159320 122 35311
35313 2 394460 137661 159200 217 35312
35314 2 394728 137283 159080 86 35313
35315 2 394811 137217 158880 81 35314
35316 2 394843 137097 158800 60 35315
35317 2 394941 137101 158720 160 35316
35318 2 395142 137069 158520 75 35317
35319 2 395317 136952 158360 81 35318
35320 2 395361 136672 158320 51 35319
35321 2 395368 136529 158200 51 35320
35322 2 395753 136800 158320 153 35319
35323 2 396089 136796 158280 135 35322
35324 2 396200 136733 158200 60 35323
35325 2 396213 136743 158160 32 35324
35326 2 396357 136679 158080 75 35325
35327 2 396509 136759 158000 51 35326
35328 2 396629 136747 157960 168 35327
35329 2 396749 136767 157920 122 35328
35330 2 396869 136767 157840 32 35329
35331 2 397173 136719 157760 272 35330
35332 2 397845 136399 157760 156 35331
35333 2 398381 136303 157680 96 35332
35334 2 398749 136175 157560 80 35333
35335 2 398997 136127 157520 32 35334
35336 2 399237 135983 157440 32 35335
35337 2 399573 135759 157400 181 35336
35338 2 399877 135703 157360 81 35337
35339 2 400197 135679 157280 163 35338
35340 2 400461 135503 157200 257 35339
35341 2 400701 135511 157120 81 35340
35342 2 401613 135431 157080 157 35341
35343 2 401709 135455 157000 71 35342
35344 2 401701 135391 156920 108 35343
35345 2 401717 135303 156800 241 35344
35346 2 401914 135300 156760 81 35345
35347 2 401925 135311 156680 51 35346
35348 2 401933 135271 156600 249 35347
35349 2 401797 135143 156520 163 35348
35350 2 401845 135383 157200 71 35342
35351 2 401973 135311 157280 131 35350
35352 2 401921 135263 157360 120 35351
35353 2 401969 135215 157480 219 35352
35354 2 401973 135199 157600 32 35353
35355 2 402061 135191 157680 101 35354
35356 2 402105 135187 157720 137 35355
35357 2 402285 135379 157840 51 35356
35358 2 403073 135495 157880 108 35357
35359 2 403869 135539 157920 163 35358
35360 2 404281 135331 158000 102 35359
35361 2 404681 135003 157960 81 35360
35362 2 404697 135023 157800 81 35361
35363 2 404745 135011 157640 60 35362
35364 2 404717 135003 157400 96 35363
35365 2 404629 134963 157280 224 35364
35366 2 404469 134975 157160 80 35365
35367 2 404297 134971 157040 75 35366
35368 2 404345 134891 156920 71 35367
35369 2 404797 134991 156880 60 35368
35370 2 404957 134991 156800 75 35369
35371 2 404273 135199 158120 232 35360
35372 2 404313 135207 158240 51 35371
35373 2 404261 135071 158320 349 35372
35374 2 402253 134747 157760 60 35356
35375 2 402381 134727 157800 81 35374
35376 2 402357 134759 157880 75 35375
35377 2 402369 134775 157960 101 35376
35378 2 402385 134807 158000 51 35377
35379 2 402372 134828 158120 54 35378
35380 2 402412 134861 158240 57 35379
35381 2 402502 134746 158400 61 35380
35382 2 402586 134723 158480 63 35381
35383 2 402613 134718 158560 65 35382
35384 2 402667 134572 158640 67 35383
35385 2 402944 134272 158760 71 35384
35386 2 403104 134112 158880 108 35385
35387 2 403328 134016 158960 96 35386
35388 2 403417 134010 159040 -1 35387
35389 2 389592 141765 161720 32 35292
35390 2 389720 141720 161840 75 35389
35391 2 389811 141665 161960 305 35390
35392 2 389668 141672 162080 60 35391
35393 2 389477 141666 162200 137 35392
35394 2 389385 141625 162280 75 35393
35395 2 389223 141422 162320 122 35394
35396 2 389156 141450 162360 194 35395
35397 2 389094 141564 162560 137 35396
35398 2 388982 141604 162600 86 35397
35399 2 388978 141637 162640 87 35398
35400 2 388967 141735 162760 91 35399
35401 2 388956 141833 162880 95 35400
35402 2 388941 141963 163040 102 35401
35403 2 389026 141951 163080 60 35402
35404 2 389034 141999 163160 51 35403
35405 2 389034 141999 163280 51 35404
35406 2 389034 142127 163320 32 35405
35407 2 389674 142751 163240 32 35406
35408 2 390018 143287 163240 51 35407
35409 2 389958 143407 163280 107 35408
35410 2 389898 143527 163320 32 35409
35411 2 389938 143575 163240 51 35409
35412 2 389922 143583 163160 32 35411
35413 2 389922 143703 163080 71 35412
35414 2 388650 141691 163400 153 35406
35415 2 387744 141728 162800 136 35414
35416 2 387488 141728 162800 175 35415
35417 2 387232 141728 162760 104 35416
35418 2 386976 141728 162760 139 35417
35419 2 386720 141696 162680 75 35418
35420 2 386464 141696 162640 40 35419
35421 2 386208 141760 162680 75 35420
35422 2 386016 141952 162680 51 35421
35423 2 385760 142048 162760 80 35422
35424 2 385504 142048 162760 80 35423
35425 2 385248 142144 162760 80 35424
35426 2 384992 142208 162720 124 35425
35427 2 384736 142272 162720 102 35426
35428 2 384480 142272 162720 51 35427
35429 2 384224 142272 162720 51 35428
35430 2 383968 142336 162720 81 35429
35431 2 383712 142368 162680 64 35430
35432 2 383456 142336 162600 64 35431
35433 2 383200 142304 162600 40 35432
35434 2 382944 142304 162600 75 35433
35435 2 382357 142557 162600 -1 35434
35436 2 382247 142592 162520 -1 35435
35437 2 382246 142590 162440 -1 35436
35438 2 382197 142627 162280 -1 35437
35439 2 382411 142658 161960 -1 35438
35440 2 382431 142678 161920 -1 35439
35441 2 382688 142400 162640 60 35434
35442 2 382528 142528 162720 40 35441
35443 2 388610 141515 163520 32 35414
35444 2 388612 141451 163560 32 35443
35445 2 388476 141435 163680 150 35444
35446 2 388384 141351 163800 124 35445
35447 2 388188 141259 163880 51 35446
35448 2 388056 141211 163920 81 35447
35449 2 387940 141179 163960 136 35448
35450 2 387764 141115 164080 32 35449
35451 2 387508 140991 164160 153 35450
35452 2 387400 140871 164320 124 35451
35453 2 387224 140863 164400 80 35452
35454 2 386644 140931 164400 163 35453
35455 2 386284 140591 164440 60 35454
35456 2 387348 140799 164480 148 35453
35457 2 387520 140667 164560 102 35456
35458 2 387616 140403 164640 98 35457
35459 2 387576 140167 164680 98 35458
35460 2 387708 140027 164800 148 35459
35461 2 387648 139883 164880 102 35460
35462 2 387684 139727 165000 120 35461
35463 2 387684 139683 165120 71 35462
35464 2 387832 139439 165160 128 35463
35465 2 387900 139187 165240 257 35464
35466 2 387992 138979 165320 32 35465
35467 2 388364 138743 165360 51 35466
35468 2 388432 138475 165400 71 35467
35469 2 388468 138403 165360 108 35468
35470 2 388464 138159 165280 45 35469
35471 2 388432 138003 165240 108 35470
35472 2 388512 137787 165200 98 35471
35473 2 388592 137679 165160 40 35472
35474 2 388628 137615 165080 32 35473
35475 2 388664 137607 164960 86 35474
35476 2 388748 137611 164880 98 35475
35477 2 388980 137607 164840 71 35476
35478 2 389028 137611 164760 98 35477
35479 2 388350 138684 165440 40 35468
35480 2 387856 139047 165360 157 35466
35481 2 389133 141267 162240 51 35395
35482 2 389070 141147 162200 75 35481
35483 2 389023 140984 162080 32 35482
35484 2 388914 141039 161960 80 35483
35485 2 388877 141048 161800 80 35484
35486 2 389290 148429 159800 75 35272
35487 2 389551 148225 159400 51 35486
35488 2 389808 147936 158920 75 35487
35489 2 389946 147785 158760 140 35488
35490 2 390015 147709 158680 128 35489
35491 2 390095 147643 158640 98 35490
35492 2 390137 147569 158600 115 35491
35493 2 390176 147492 158560 207 35492
35494 2 390177 147092 158280 71 35493
35495 2 390215 147011 158200 120 35494
35496 2 390510 146660 157960 123 35495
35497 2 390609 146543 157880 124 35496
35498 2 389568 145920 157840 40 35497
35499 2 389408 145728 157880 40 35498
35500 2 389190 145571 157840 102 35499
35501 2 389237 145573 157760 -1 35500
35502 2 389250 145547 157720 -1 35501
35503 2 390873 146312 157760 40 35497
35504 2 391240 145999 157560 40 35503
35505 2 391404 145500 157280 115 35504
35506 2 391594 145195 157040 86 35505
35507 2 391787 144612 156720 101 35506
35508 2 392056 144154 156440 128 35507
35509 2 392535 143758 156320 104 35508
35510 2 392883 143666 156160 51 35509
35511 2 392706 143226 156080 40 35510
35512 2 392771 143076 155960 81 35511
35513 2 391680 142752 155960 60 35512
35514 2 391424 142816 155960 32 35513
35515 2 391168 142848 155840 60 35514
35516 2 391008 142816 155640 64 35515
35517 2 390784 142848 155520 40 35516
35518 2 390528 142848 155480 40 35517
35519 2 390272 142816 155480 51 35518
35520 2 390048 142720 155360 64 35519
35521 2 389824 142720 155200 96 35520
35522 2 389903 142725 155160 71 35521
35523 2 389795 142753 155080 -1 35522
35524 2 389703 142762 155040 -1 35523
35525 2 389461 142810 155040 -1 35524
35526 2 392869 142541 155840 51 35512
35527 2 393256 141981 155720 194 35526
35528 2 393274 141948 155680 172 35527
35529 2 393380 141753 155440 45 35528
35530 2 393418 141688 155360 197 35529
35531 2 393437 141658 155320 32 35530
35532 2 393675 141539 155160 45 35531
35533 2 392511 141558 155160 160 35532
35534 2 391957 141298 155200 51 35533
35535 2 391933 141410 155120 163 35534
35536 2 391881 141482 155040 134 35535
35537 2 391841 141534 154960 51 35536
35538 2 391725 141514 154840 40 35537
35539 2 391329 141070 155200 71 35534
35540 2 391189 141138 155240 148 35539
35541 2 391049 141010 155360 143 35540
35542 2 390080 140480 155760 75 35541
35543 2 389856 140352 155760 51 35542
35544 2 389632 140192 155760 45 35543
35545 2 389440 140000 155840 60 35544
35546 2 389440 139744 155880 40 35545
35547 2 394033 141322 155120 91 35532
35548 2 394121 141246 155000 75 35547
35549 2 394249 141195 154920 183 35548
35550 2 394313 141170 154880 237 35549
35551 2 394475 141126 154760 122 35550
35552 2 394681 141118 154600 75 35551
35553 2 394853 141102 154440 101 35552
35554 2 394781 140990 154280 51 35553
35555 2 394893 141046 154160 96 35554
35556 2 394965 140990 154000 153 35555
35557 2 394929 141002 153880 32 35556
35558 2 395025 140966 153760 107 35557
35559 2 395001 140970 153720 175 35558
35560 2 395155 140934 153560 122 35559
35561 2 395231 140974 153400 104 35560
35562 2 395240 140977 153320 81 35561
35563 2 395442 141009 153160 101 35562
35564 2 395622 141137 153000 81 35563
35565 2 395714 141145 152920 102 35564
35566 2 395846 141093 152720 60 35565
35567 2 395822 141001 152560 60 35566
35568 2 395840 140945 152400 71 35567
35569 2 395964 140941 152240 80 35568
35570 2 396144 140937 152080 189 35569
35571 2 396148 141113 151920 120 35570
35572 2 396128 141201 151800 71 35571
35573 2 396132 141357 151720 40 35572
35574 2 395946 141461 151640 86 35573
35575 2 395832 141545 151520 163 35574
35576 2 395740 141669 151360 178 35575
35577 2 395648 141713 151200 71 35576
35578 2 395492 141833 151040 60 35577
35579 2 395318 141901 150920 -1 35578
35580 2 395406 142037 150800 -1 35579
35581 2 395592 142497 150640 -1 35580
35582 2 395630 142613 150600 -1 35581
35583 2 395792 143053 150520 -1 35582
35584 2 395822 143257 150480 -1 35583
35585 2 395906 143501 150400 -1 35584
35586 2 396012 143765 150280 -1 35585
35587 2 396044 143853 150160 -1 35586
35588 2 395704 143789 150000 -1 35587
35589 2 395352 143497 149840 -1 35588
35590 2 395102 143161 149720 -1 35589
35591 2 395578 141557 153000 32 35564
35592 2 393269 141762 155120 181 35532
35593 2 393169 141794 155040 81 35592
35594 2 393113 141818 154920 75 35593
35595 2 393017 141818 154800 32 35594
35596 2 393756 141589 155760 51 35527
35597 2 393756 141549 155880 148 35596
35598 2 393796 141493 155920 75 35597
35599 2 393865 141427 155960 71 35598
35600 2 394005 141267 156040 75 35599
35601 2 393054 143618 156080 164 35510
35602 2 393707 143431 155920 60 35601
35603 2 394031 143389 155840 107 35602
35604 2 394421 143376 155640 80 35603
35605 2 394883 143251 155440 102 35604
35606 2 395244 143074 155200 75 35605
35607 2 395675 142862 154880 120 35606
35608 2 396553 142596 154160 200 35607
35609 2 397103 142694 153920 51 35608
35610 2 397396 142742 153800 32 35609
35611 2 398237 142209 153240 40 35610
35612 2 398796 142047 153040 102 35611
35613 2 399412 141987 152920 40 35612
35614 2 399874 141678 152720 181 35613
35615 2 400304 141427 152520 300 35614
35616 2 400654 140935 152360 32 35615
35617 2 401065 140584 152160 81 35616
35618 2 401659 140358 152000 148 35617
35619 2 402003 140451 151840 135 35618
35620 2 402458 140608 151720 32 35619
35621 2 402736 140770 151440 91 35620
35622 2 403070 141093 151200 60 35621
35623 2 403109 141123 151120 51 35622
35624 2 403414 141831 151120 51 35623
35625 2 403417 142221 151200 236 35624
35626 2 403347 142505 151080 51 35625
35627 2 403370 142654 150960 45 35626
35628 2 403222 141210 150880 120 35623
35629 2 403331 141257 150760 90 35628
35630 2 403822 141996 150520 71 35629
35631 2 404603 142502 150040 91 35630
35632 2 404593 142106 149840 136 35631
35633 2 404626 141433 149640 122 35632
35634 2 404768 141013 149480 32 35633
35635 2 404928 140913 149280 181 35634
35636 2 405192 140825 149160 71 35635
35637 2 405238 140757 149080 32 35636
35638 2 405322 140648 148960 71 35637
35639 2 405602 140597 148680 75 35638
35640 2 405800 140632 148560 60 35639
35641 2 406143 140531 148320 64 35640
35642 2 406182 140492 148280 98 35641
35643 2 406374 140295 148080 341 35642
35644 2 406665 139830 147880 197 35643
35645 2 406706 139654 147640 128 35644
35646 2 406797 139369 147440 81 35645
35647 2 406978 139083 147280 86 35646
35648 2 407058 139019 147200 181 35647
35649 2 407204 138918 147040 104 35648
35650 2 407214 138739 146920 40 35649
35651 2 407219 138673 146880 32 35650
35652 2 407208 138572 146720 150 35651
35653 2 407136 138438 146680 45 35652
35654 2 407269 138122 146560 81 35653
35655 2 407308 138080 146520 45 35654
35656 2 407446 137816 146240 101 35655
35657 2 407499 137684 146120 98 35656
35658 2 407531 137617 146040 45 35657
35659 2 407586 137509 145920 101 35658
35660 2 407599 137163 145760 81 35659
35661 2 407948 137004 145600 32 35660
35662 2 408117 136693 145400 102 35661
35663 2 408512 136414 145080 128 35662
35664 2 408770 136051 144800 157 35663
35665 2 409080 135830 144560 91 35664
35666 2 409119 135787 144520 115 35665
35667 2 409274 135617 144360 164 35666
35668 2 409303 135545 144280 204 35667
35669 2 409346 135438 144160 81 35668
35670 2 409611 135358 144000 205 35669
35671 2 409865 135196 143640 108 35670
35672 2 409993 135035 143480 107 35671
35673 2 410082 134929 143360 124 35672
35674 2 410102 134571 143160 32 35673
35675 2 410183 134100 142960 86 35674
35676 2 410236 133793 142760 64 35675
35677 2 410288 133389 142560 80 35676
35678 2 410270 133126 142320 131 35677
35679 2 410236 132906 142160 32 35678
35680 2 410207 132345 142040 202 35679
35681 2 410242 132193 142080 75 35680
35682 2 410407 131782 142120 101 35681
35683 2 410439 131659 142000 71 35682
35684 2 410521 131611 141880 51 35683
35685 2 410664 131459 141760 107 35684
35686 2 410780 131449 141640 32 35685
35687 2 410822 131275 141480 172 35686
35688 2 410958 131030 141200 60 35687
35689 2 411138 130866 141000 185 35688
35690 2 411610 130607 140840 64 35689
35691 2 411899 130574 140560 75 35690
35692 2 412124 130549 140360 32 35691
35693 2 412164 130578 140160 40 35692
35694 2 412376 130484 139800 154 35693
35695 2 411779 130823 139520 -1 35694
35696 2 411412 130718 139480 -1 35695
35697 2 411250 130746 139320 -1 35696
35698 2 412425 130461 139720 32 35694
35699 2 412575 130323 139520 71 35698
35700 2 412716 130207 139280 186 35699
35701 2 412778 129468 139240 122 35700
35702 2 412797 129354 139120 102 35701
35703 2 412839 129173 138960 60 35702
35704 2 412921 128959 138720 64 35703
35705 2 413294 128462 138320 40 35704
35706 2 413576 128317 138120 186 35705
35707 2 413856 128276 137920 96 35706
35708 2 414103 128248 137680 128 35707
35709 2 414368 128168 137400 32 35708
35710 2 414626 127968 137120 154 35709
35711 2 414962 127743 136920 137 35710
35712 2 415366 127563 136680 75 35711
35713 2 415427 127514 136640 71 35712
35714 2 414920 127726 136640 51 35713
35715 2 414926 127764 136480 160 35714
35716 2 415733 127272 136440 81 35713
35717 2 415922 126974 136240 51 35716
35718 2 416095 126710 136040 71 35717
35719 2 416298 126559 135880 60 35718
35720 2 416367 126363 135640 98 35719
35721 2 416472 126325 135480 172 35720
35722 2 416734 126319 135320 80 35721
35723 2 417170 126284 135120 136 35722
35724 2 417505 126219 134960 153 35723
35725 2 418190 126086 134680 51 35724
35726 2 418681 126117 134480 96 35725
35727 2 418999 126083 134320 104 35726
35728 2 419285 126042 134120 90 35727
35729 2 419540 125932 133840 124 35728
35730 2 419803 125976 133600 120 35729
35731 2 419980 125857 133360 40 35730
35732 2 420237 125752 133120 136 35731
35733 2 420378 125557 132920 137 35732
35734 2 420450 125416 132680 64 35733
35735 2 420385 125170 132400 98 35734
35736 2 420548 124718 132120 45 35735
35737 2 420825 124603 131960 163 35736
35738 2 420480 123584 131960 60 35737
35739 2 420640 123360 131840 71 35738
35740 2 420800 123168 131800 51 35739
35741 2 420896 122976 131720 75 35740
35742 2 420999 122903 131600 -1 35741
35743 2 421152 122712 131520 -1 35742
35744 2 421196 122679 131480 -1 35743
35745 2 421239 122646 131440 -1 35744
35746 2 421316 122597 131400 -1 35745
35747 2 421369 122460 131400 -1 35746
35748 2 421489 122324 131400 -1 35747
35749 2 421392 122548 131360 -1 35746
35750 2 421291 122555 131240 -1 35749
35751 2 421301 122528 131200 -1 35750
35752 2 421317 124418 131760 64 35737
35753 2 422223 124036 131480 164 35752
35754 2 422498 123964 131320 40 35753
35755 2 422883 123829 131120 139 35754
35756 2 423225 123756 130960 71 35755
35757 2 423446 123761 130720 140 35756
35758 2 423752 123641 130400 75 35757
35759 2 423940 123444 130160 91 35758
35760 2 424042 123115 129840 102 35759
35761 2 424303 123145 129600 140 35760
35762 2 424521 123161 129440 98 35761
35763 2 425062 123092 129200 60 35762
35764 2 425319 122961 128960 71 35763
35765 2 425482 122767 128760 230 35764
35766 2 425680 122613 128560 80 35765
35767 2 425915 122428 128280 192 35766
35768 2 426177 122339 128040 51 35767
35769 2 426326 122199 127800 120 35768
35770 2 426733 122082 127600 80 35769
35771 2 427017 121859 127080 75 35770
35772 2 427118 121772 126960 236 35771
35773 2 427474 121747 126760 32 35772
35774 2 427729 121650 126680 51 35773
35775 2 426930 121718 126400 107 35774
35776 2 426687 121767 126360 86 35775
35777 2 426762 121284 126280 45 35776
35778 2 426744 121170 126080 104 35777
35779 2 426444 121812 126320 32 35776
35780 2 425933 122003 126280 281 35779
35781 2 425701 122182 126200 51 35780
35782 2 425455 122655 126080 107 35781
35783 2 425498 122758 125960 219 35782
35784 2 425439 122980 125920 156 35783
35785 2 425438 122434 126360 249 35781
35786 2 425195 122558 126400 80 35785
35787 2 424958 122526 126440 128 35786
35788 2 425029 122735 126680 -1 35787
35789 2 424976 122866 126880 -1 35788
35790 2 424985 122832 126920 -1 35789
35791 2 424716 122357 126320 -1 35787
35792 2 424651 122307 126200 -1 35791
35793 2 424657 122306 126160 -1 35792
35794 2 427851 121597 126640 172 35774
35795 2 428508 121460 126360 71 35794
35796 2 429184 122240 126720 120 35795
35797 2 429216 122496 126840 98 35796
35798 2 429248 122688 127000 71 35797
35799 2 429152 122912 127080 75 35798
35800 2 429088 123168 127120 80 35799
35801 2 429088 123424 127120 64 35800
35802 2 429184 123680 127080 51 35801
35803 2 429216 123776 127040 32 35802
35804 2 428822 121356 126160 98 35795
35805 2 428909 121230 125880 64 35804
35806 2 428957 121132 125520 40 35805
35807 2 429067 121021 125360 163 35806
35808 2 429168 120970 125080 40 35807
35809 2 429267 120830 124840 75 35808
35810 2 429227 120652 124680 98 35809
35811 2 429239 120469 124480 40 35810
35812 2 429278 120329 124240 75 35811
35813 2 429305 120088 124080 81 35812
35814 2 429309 119866 123800 153 35813
35815 2 429441 119639 123640 204 35814
35816 2 429597 119370 123440 206 35815
35817 2 429886 119180 123280 32 35816
35818 2 430011 118935 123080 75 35817
35819 2 430028 118896 122960 71 35818
35820 2 430062 118826 122760 101 35819
35821 2 430133 118542 122600 71 35820
35822 2 430143 118491 122560 32 35821
35823 2 430233 118038 122200 102 35822
35824 2 430106 117515 122240 96 35823
35825 2 430048 117239 122400 40 35824
35826 2 429504 116416 122160 91 35825
35827 2 429376 116192 122160 80 35826
35828 2 429376 116128 122160 80 35827
35829 2 429376 116128 122120 -1 35828
35830 2 430162 117223 122600 51 35825
35831 2 430193 117189 122840 102 35830
35832 2 430167 117012 123120 32 35831
35833 2 430239 117017 123360 75 35832
35834 2 430395 117019 123600 189 35833
35835 2 430601 117073 123800 96 35834
35836 2 430786 117024 123880 115 35835
35837 2 430975 116952 123920 357 35836
35838 2 430974 116722 123920 32 35837
35839 2 431021 116851 124160 60 35838
35840 2 431405 116891 124800 198 35839
35841 2 431385 116906 125040 124 35840
35842 2 431637 116979 125080 32 35841
35843 2 431860 116827 125120 80 35842
35844 2 432161 116780 125240 40 35843
35845 2 432408 116663 125400 202 35844
35846 2 432851 116378 125680 91 35845
35847 2 433209 116195 125760 98 35846
35848 2 433515 116025 125840 32 35847
35849 2 433779 115784 125920 64 35848
35850 2 434169 115598 125960 153 35849
35851 2 434832 115596 125960 150 35850
35852 2 435124 115613 126120 229 35851
35853 2 435273 115625 126280 96 35852
35854 2 435377 115719 126440 200 35853
35855 2 435416 115840 126600 32 35854
35856 2 435485 115918 126800 40 35855
35857 2 435742 115951 126960 96 35856
35858 2 435895 115926 127160 115 35857
35859 2 436100 115996 127400 32 35858
35860 2 436381 116077 127480 122 35859
35861 2 436606 116096 127600 75 35860
35862 2 436935 116057 127760 32 35861
35863 2 436967 116016 127800 212 35862
35864 2 436638 116320 127840 45 35863
35865 2 437100 116010 127880 71 35864
35866 2 437239 115967 127920 124 35865
35867 2 437530 115875 128000 120 35866
35868 2 438122 115618 128040 40 35867
35869 2 438279 115566 128120 71 35868
35870 2 438681 115417 128280 64 35869
35871 2 438926 115334 128320 60 35870
35872 2 439026 115150 128360 160 35871
35873 2 439042 115082 128640 64 35872
35874 2 439067 115102 128960 120 35873
35875 2 439263 115182 129240 175 35874
35876 2 439384 115329 129520 137 35875
35877 2 439611 115415 129600 107 35876
35878 2 439771 115410 129640 122 35877
35879 2 439951 115470 129720 32 35878
35880 2 440212 115462 129920 136 35879
35881 2 440320 115496 130120 96 35880
35882 2 440637 115831 130680 91 35881
35883 2 440741 115817 130840 202 35882
35884 2 440785 116000 131040 120 35883
35885 2 440994 116017 131320 32 35884
35886 2 441258 116028 131840 131 35885
35887 2 441283 116058 131880 96 35886
35888 2 441435 116236 132120 75 35887
35889 2 440714 116138 132120 120 35888
35890 2 441555 116399 132280 80 35888
35891 2 441748 116455 132560 98 35890
35892 2 441740 116463 132600 96 35891
35893 2 441709 116466 132720 32 35892
35894 2 441073 116222 132720 163 35893
35895 2 440965 116279 132840 145 35894
35896 2 440680 116337 133000 122 35895
35897 2 440224 116160 133360 71 35896
35898 2 440160 116128 133360 40 35897
35899 2 439660 115984 133320 -1 35898
35900 2 439551 115914 133400 -1 35899
35901 2 441939 116743 132960 229 35893
35902 2 441967 116724 133000 40 35901
35903 2 442248 116772 133120 148 35902
35904 2 442212 116643 133320 71 35903
35905 2 442195 116586 133400 51 35904
35906 2 442180 116629 133560 128 35905
35907 2 441244 117219 133600 45 35906
35908 2 441314 117043 133880 60 35907
35909 2 441415 116965 134040 69 35908
35910 2 441385 116950 134200 78 35909
35911 2 441199 116776 134400 89 35910
35912 2 441088 116672 134520 96 35911
35913 2 440896 116512 134640 60 35912
35914 2 440817 116457 134720 -1 35913
35915 2 440785 116461 134760 -1 35914
35916 2 440983 117277 133640 101 35907
35917 2 440771 117363 133720 175 35916
35918 2 440010 117791 134000 97 35917
35919 2 439808 117920 134080 75 35918
35920 2 443155 116481 133560 81 35906
35921 2 443140 116517 133760 45 35920
35922 2 443171 116675 133800 75 35921
35923 2 443141 116766 133880 60 35922
35924 2 443232 117215 133960 172 35923
35925 2 443215 116817 134000 98 35924
35926 2 443212 116826 134040 32 35925
35927 2 443245 116318 133880 51 35921
35928 2 443249 116264 133960 128 35927
35929 2 442977 116510 133960 40 35928
35930 2 442929 116698 133960 75 35929
35931 2 443093 116766 133960 104 35930
35932 2 443389 116870 134000 32 35931
35933 2 443413 116970 134160 150 35932
35934 2 443413 116986 134240 134 35933
35935 2 443256 116184 134080 120 35928
35936 2 443448 115950 134280 75 35935
35937 2 443520 115693 134400 40 35936
35938 2 443418 115261 134680 148 35937
35939 2 443347 115010 134960 140 35938
35940 2 443226 114869 135200 60 35939
35941 2 443178 114895 135320 60 35940
35942 2 443387 114728 135520 107 35941
35943 2 443606 114710 135600 192 35942
35944 2 443654 114683 135680 96 35943
35945 2 443833 114609 135800 75 35944
35946 2 443863 114426 135880 81 35945
35947 2 443904 114508 136080 139 35946
35948 2 444111 114324 136440 75 35947
35949 2 444373 114146 136680 114 35948
35950 2 444460 114086 136760 128 35949
35951 2 445178 113803 136760 32 35950
35952 2 445257 113682 136720 75 35951
35953 2 445011 114099 137120 98 35951
35954 2 444971 114098 137240 40 35953
35955 2 444939 114078 137360 101 35954
35956 2 443453 114483 137360 32 35955
35957 2 443334 114451 137320 134 35956
35958 2 444943 114046 137480 32 35955
35959 2 443806 114378 137480 101 35958
35960 2 443710 114357 137840 51 35959
35961 2 443518 114316 137920 32 35960
35962 2 443259 114405 138040 64 35961
35963 2 445125 114068 137720 107 35958
35964 2 445195 114018 138000 51 35963
35965 2 445295 113677 138280 75 35964
35966 2 445431 113481 138520 230 35965
35967 2 445762 113388 138680 153 35966
35968 2 446030 113442 138800 224 35967
35969 2 446538 113478 139000 150 35968
35970 2 446542 113476 139040 80 35969
35971 2 446894 113413 139080 -1 35970
35972 2 447134 113330 139120 -1 35971
35973 2 447304 113167 139160 -1 35972
35974 2 447624 113139 139240 -1 35973
35975 2 448079 114145 139280 -1 35974
35976 2 448441 114079 139440 -1 35975
35977 2 448616 114023 139680 -1 35976
35978 2 448920 113990 139840 -1 35977
35979 2 448978 113988 140000 -1 35978
35980 2 449077 113932 140080 -1 35979
35981 2 449096 113885 140120 -1 35980
35982 2 449137 113820 140160 -1 35981
35983 2 449170 113850 140240 -1 35982
35984 2 449329 113969 140280 -1 35983
35985 2 449141 113711 140280 -1 35983
35986 2 446273 113485 139120 98 35970
35987 2 445634 113149 136760 90 35951
35988 2 445637 113089 136600 45 35987
35989 2 445713 112809 136440 90 35988
35990 2 445806 112737 136280 124 35989
35991 2 445955 112485 136080 32 35990
35992 2 444269 114210 135880 275 35946
35993 2 444463 114140 135760 139 35992
35994 2 445344 113600 135440 80 35993
35995 2 445544 113410 135440 32 35994
35996 2 445583 113378 135360 -1 35995
35997 2 445588 113312 135240 -1 35996
35998 2 445626 113262 135200 -1 35997
35999 2 445720 113170 135160 -1 35998
36000 2 445771 113137 135120 -1 35999
36001 2 441727 116356 133000 51 35902
36002 2 439070 114458 128360 226 35872
36003 2 439114 114131 128240 137 36002
36004 2 439419 113527 128200 86 36003
36005 2 439943 113034 128120 105 36004
36006 2 440064 112640 128080 115 36005
36007 2 440256 112448 128080 98 36006
36008 2 440512 112384 128000 60 36007
36009 2 440551 112455 127920 66 36008
36010 2 440608 112576 127800 75 36009
36011 2 440704 112736 127600 71 36010
36012 2 440800 112864 127360 101 36011
36013 2 440896 113056 127160 60 36012
36014 2 441056 113184 126960 60 36013
36015 2 441216 113184 126760 64 36014
36016 2 441312 113344 126560 71 36015
36017 2 441312 113504 126360 98 36016
36018 2 441344 113696 126160 86 36017
36019 2 441280 113824 126160 75 36018
36020 2 435125 115601 125640 71 35851
36021 2 435136 115296 124680 32 36020
36022 2 435883 115135 124680 -1 36021
36023 2 435905 115081 124520 -1 36022
36024 2 435923 115076 124400 -1 36023
36025 2 435914 115085 124360 -1 36024
36026 2 435860 115078 124200 -1 36025
36027 2 435789 115033 124120 -1 36026
36028 2 435801 115014 124000 -1 36027
36029 2 435200 115360 124440 32 36021
36030 2 435328 115424 124560 32 36029
36031 2 430921 116866 125080 45 35841
36032 2 430902 116897 125200 32 36031
36033 2 430627 116895 125280 51 36032
36034 2 430287 117017 125200 80 36033
36035 2 429215 117292 125200 98 36034
36036 2 428927 117489 124640 50 36035
36037 2 428865 117531 124520 40 36036
36038 2 429049 117262 124640 -1 36036
36039 2 431024 116578 123800 80 35838
36040 2 430408 117767 121560 86 35823
36041 2 430598 117494 121280 60 36040
36042 2 430612 117333 121080 157 36041
36043 2 430714 116950 120880 96 36042
36044 2 430927 116787 120760 122 36043
36045 2 431092 116498 120520 122 36044
36046 2 431107 116198 120360 120 36045
36047 2 431273 115823 120120 98 36046
36048 2 431370 115682 119960 86 36047
36049 2 431556 115518 119760 139 36048
36050 2 431852 115348 119560 175 36049
36051 2 432272 115164 119320 128 36050
36052 2 432379 115127 119120 137 36051
36053 2 432501 115096 118920 284 36052
36054 2 432684 114971 118720 217 36053
36055 2 433064 114895 119120 96 36054
36056 2 433696 115552 118640 40 36055
36057 2 433792 115808 118640 75 36056
36058 2 433856 116064 118680 32 36057
36059 2 433824 116288 118800 80 36058
36060 2 433824 116544 118840 60 36059
36061 2 433824 116800 118840 75 36060
36062 2 433792 117056 118880 51 36061
36063 2 433760 117312 118960 60 36062
36064 2 433696 117568 119040 45 36063
36065 2 433536 117792 119040 32 36064
36066 2 433376 117984 119000 45 36065
36067 2 433184 118112 118800 45 36066
36068 2 432992 118240 118640 45 36067
36069 2 432896 118464 118560 40 36068
36070 2 432992 118688 118560 40 36069
36071 2 432793 114915 118600 60 36054
36072 2 432896 114806 118480 71 36071
36073 2 432918 114759 118440 134 36072
36074 2 433093 114590 118240 172 36073
36075 2 433078 114434 118080 71 36074
36076 2 432913 114271 117760 51 36075
36077 2 433083 114009 117480 96 36076
36078 2 433334 113748 117120 166 36077
36079 2 434400 113920 116960 124 36078
36080 2 434624 114048 116960 120 36079
36081 2 434816 114208 117000 150 36080
36082 2 434976 114272 117040 86 36081
36083 2 434950 114309 117080 -1 36082
36084 2 435037 114415 117160 -1 36083
36085 2 435018 114556 117240 -1 36084
36086 2 435044 114678 117320 -1 36085
36087 2 435094 114719 117360 -1 36086
36088 2 433224 113631 116680 120 36078
36089 2 433190 113683 116400 101 36088
36090 2 433483 113652 115800 75 36089
36091 2 433518 113663 115640 71 36090
36092 2 433685 113531 115480 80 36091
36093 2 433768 113465 115400 128 36092
36094 2 433682 113647 114840 81 36093
36095 2 433709 112984 114800 32 36094
36096 2 434304 112384 115360 60 36095
36097 2 434528 112384 115520 81 36096
36098 2 434752 112288 115680 86 36097
36099 2 435008 112192 115800 80 36098
36100 2 435232 112064 115880 120 36099
36101 2 435488 112000 115960 124 36100
36102 2 435648 111872 116120 90 36101
36103 2 435840 111744 116240 81 36102
36104 2 436032 111584 116320 86 36103
36105 2 436288 111488 116320 80 36104
36106 2 436544 111424 116320 102 36105
36107 2 436800 111392 116400 124 36106
36108 2 436992 111392 116600 64 36107
36109 2 437152 111392 116800 96 36108
36110 2 437376 111360 116920 154 36109
36111 2 437600 111200 116960 166 36110
36112 2 437856 111136 117040 156 36111
36113 2 438048 111136 117240 197 36112
36114 2 438304 111168 117320 124 36113
36115 2 438528 111232 117480 40 36114
36116 2 438688 111232 117680 32 36115
36117 2 438848 111232 117880 32 36116
36118 2 439008 111264 118080 32 36117
36119 2 439232 111200 118240 75 36118
36120 2 439424 111168 118440 81 36119
36121 2 439584 111232 118640 107 36120
36122 2 439808 111296 118800 102 36121
36123 2 439936 111424 119000 64 36122
36124 2 440000 111488 119240 150 36123
36125 2 440032 111584 119480 122 36124
36126 2 440032 111712 119720 75 36125
36127 2 440032 111872 119920 75 36126
36128 2 440160 112064 120120 60 36127
36129 2 440288 112224 120320 75 36128
36130 2 440288 112128 120600 51 36129
36131 2 440904 111405 121080 120 36130
36132 2 440680 111649 121480 78 36131
36133 2 440600 111724 121640 61 36132
36134 2 440320 111776 121920 32 36133
36135 2 440160 111744 122120 60 36134
36136 2 439936 111648 122280 64 36135
36137 2 439776 111616 122480 120 36136
36138 2 439648 111456 122680 60 36137
36139 2 439488 111296 122880 45 36138
36140 2 439412 111223 122920 -1 36139
36141 2 441952 111168 121200 91 36131
36142 2 442176 111008 121200 45 36141
36143 2 442368 110816 121120 51 36142
36144 2 442496 110688 121080 32 36143
36145 2 442496 110432 121000 51 36144
36146 2 442496 110176 120960 75 36145
36147 2 442464 109952 120800 60 36146
36148 2 442464 109760 120600 45 36147
36149 2 442464 109568 120400 51 36148
36150 2 442464 109344 120240 40 36149
36151 2 442464 109120 120120 40 36150
36152 2 442496 108864 120040 71 36151
36153 2 442496 108608 119960 80 36152
36154 2 442496 108352 119880 32 36153
36155 2 442688 108160 119880 80 36154
36156 2 442816 108032 119880 137 36155
36157 2 442976 107904 120080 51 36156
36158 2 443232 107776 120120 40 36157
36159 2 443264 107648 120120 32 36158
36160 2 442976 108032 119680 40 36156
36161 2 443136 108000 119440 75 36160
36162 2 443255 107718 119280 63 36161
36163 2 443494 107154 118960 40 36162
36164 2 443734 107414 117960 73 36163
36165 2 443744 107424 117920 75 36164
36166 2 443808 107424 117640 75 36165
36167 2 443773 107387 117560 86 36166
36168 2 443785 107376 117480 -1 36167
36169 2 443780 107316 117360 -1 36168
36170 2 443770 107319 117280 -1 36169
36171 2 443584 107328 120040 128 36163
36172 2 443456 107232 120280 75 36171
36173 2 443392 107200 120960 98 36172
36174 2 443296 107168 121200 45 36173
36175 2 443200 107264 121400 51 36174
36176 2 443136 107392 121640 75 36175
36177 2 443104 107264 121880 32 36176
36178 2 443104 107168 122120 64 36177
36179 2 443072 107104 122360 128 36178
36180 2 443008 107104 122640 64 36179
36181 2 442848 107072 122840 75 36180
36182 2 442688 107008 123040 98 36181
36183 2 442528 106848 123240 75 36182
36184 2 442368 106688 123440 71 36183
36185 2 442528 106432 123640 32 36184
36186 2 442464 106368 123880 108 36185
36187 2 442592 106464 124120 197 36186
36188 2 442784 106400 124320 200 36187
36189 2 443008 106368 124440 178 36188
36190 2 443264 106432 124520 186 36189
36191 2 444024 106380 125240 224 36190
36192 2 443488 106176 126120 140 36191
36193 2 443328 106048 126320 141 36192
36194 2 443168 106048 126520 64 36193
36195 2 443200 106016 126800 51 36194
36196 2 443168 105984 127080 40 36195
36197 2 443168 105984 127280 96 36196
36198 2 444448 105792 126000 81 36191
36199 2 444416 105728 126240 40 36198
36200 2 444288 105696 126480 64 36199
36201 2 444192 105760 126720 98 36200
36202 2 444128 105824 126920 60 36201
36203 2 443392 107488 121480 32 36175
36204 2 443552 107584 121480 32 36203
36205 2 443488 107552 120160 80 36171
36206 2 443424 107808 120200 51 36205
36207 2 443424 108064 120240 32 36206
36208 2 444096 106240 118640 86 36163
36209 2 444288 106048 118560 120 36208
36210 2 444898 105197 118040 166 36209
36211 2 444963 104379 117920 89 36210
36212 2 445344 104160 117880 64 36211
36213 2 445536 103968 117880 107 36212
36214 2 445760 103808 117960 32 36213
36215 2 445920 103584 117920 60 36214
36216 2 446016 103328 117800 51 36215
36217 2 446112 103072 117720 102 36216
36218 2 446304 102880 117720 175 36217
36219 2 446464 102688 117680 157 36218
36220 2 446912 101688 117160 75 36219
36221 2 446975 101690 117120 90 36220
36222 2 446969 101678 117080 40 36221
36223 2 447046 101593 117000 -1 36222
36224 2 447115 101496 116920 -1 36223
36225 2 447178 101458 116880 -1 36224
36226 2 447289 101411 116800 -1 36225
36227 2 447295 101393 116720 -1 36226
36228 2 447310 101362 116600 -1 36227
36229 2 443297 107522 119280 -1 36162
36230 2 442592 110752 121320 98 36144
36231 2 442720 110912 121520 51 36230
36232 2 442880 111008 121720 75 36231
36233 2 443040 111136 121920 98 36232
36234 2 443264 111232 122040 90 36233
36235 2 443520 111264 122080 91 36234
36236 2 443776 111296 122160 90 36235
36237 2 443968 111488 122240 160 36236
36238 2 443872 111712 122320 71 36237
36239 2 443680 111936 122320 51 36238
36240 2 443520 112160 122320 40 36239
36241 2 443488 112288 122320 40 36240
36242 2 438112 110880 117240 172 36113
36243 2 438304 110688 117200 163 36242
36244 2 438496 110496 117320 175 36243
36245 2 438688 110336 117400 148 36244
36246 2 438880 110144 117400 81 36245
36247 2 439008 109888 117320 75 36246
36248 2 439072 109824 117320 40 36247
36249 2 433550 112754 114560 124 36095
36250 2 433552 112688 114280 60 36249
36251 2 433737 112543 114000 75 36250
36252 2 434047 112374 113760 120 36251
36253 2 434506 112280 113400 51 36252
36254 2 435164 112295 113360 186 36253
36255 2 435370 112201 113240 143 36254
36256 2 435554 112163 113120 51 36255
36257 2 436015 111995 112640 119 36256
36258 2 436288 111712 112400 153 36257
36259 2 436448 111520 112280 124 36258
36260 2 436608 111360 112120 80 36259
36261 2 436800 111168 112040 71 36260
36262 2 436864 111136 112000 96 36261
36263 2 433897 112064 113320 224 36253
36264 2 433765 111794 113040 32 36263
36265 2 433723 111322 112760 81 36264
36266 2 433578 111123 112560 81 36265
36267 2 433441 110944 112320 120 36266
36268 2 433119 110635 112080 224 36267
36269 2 433084 110368 111920 60 36268
36270 2 433066 110175 111800 71 36269
36271 2 433053 110080 111720 71 36270
36272 2 432941 109955 111600 115 36271
36273 2 432918 109776 111360 120 36272
36274 2 432695 109657 111160 98 36273
36275 2 432451 109261 110800 128 36274
36276 2 432405 109193 110720 90 36275
36277 2 432362 109159 110680 150 36276
36278 2 432374 109130 110600 160 36277
36279 2 432369 109050 110400 32 36278
36280 2 432373 108901 110160 124 36279
36281 2 432303 108681 109680 163 36280
36282 2 432275 108659 109560 232 36281
36283 2 432277 108667 109520 64 36282
36284 2 432288 108657 109440 64 36283
36285 2 432203 108513 109240 172 36284
36286 2 432259 108501 109080 124 36285
36287 2 432702 108557 109080 131 36286
36288 2 433017 108534 109040 60 36287
36289 2 433417 108276 108960 -1 36288
36290 2 433612 108180 108880 -1 36289
36291 2 433683 108053 108800 -1 36290
36292 2 433650 107966 108680 -1 36291
36293 2 433716 107839 108520 -1 36292
36294 2 433787 107709 108400 -1 36293
36295 2 433768 107635 108280 -1 36294
36296 2 433761 107610 108240 -1 36295
36297 2 433706 107511 108200 -1 36296
36298 2 433878 108333 109080 -1 36289
36299 2 434046 108500 109120 -1 36298
36300 2 434205 108658 109040 -1 36299
36301 2 434455 108801 108960 -1 36300
36302 2 434777 108832 108960 -1 36301
36303 2 435106 108832 108920 -1 36302
36304 2 435273 108820 108840 -1 36303
36305 2 435525 108923 108840 -1 36304
36306 2 435613 108872 108760 -1 36305
36307 2 435907 108768 108760 -1 36306
36308 2 436222 108725 108680 -1 36307
36309 2 436377 108777 108600 -1 36308
36310 2 436372 108773 108560 -1 36309
36311 2 436398 108772 108520 -1 36310
36312 2 436586 108999 108560 -1 36311
36313 2 436659 109083 108640 -1 36312
36314 2 436739 109203 108720 -1 36313
36315 2 436699 109234 108760 -1 36314
36316 2 436424 108772 108480 -1 36311
36317 2 436436 108772 108400 -1 36316
36318 2 432044 108375 109040 71 36286
36319 2 431827 107962 108880 122 36318
36320 2 431749 107711 108800 131 36319
36321 2 431713 107535 108720 98 36320
36322 2 431627 107255 108600 120 36321
36323 2 431524 107029 108480 154 36322
36324 2 431358 106801 108320 98 36323
36325 2 431219 106619 108120 160 36324
36326 2 431082 106474 108000 80 36325
36327 2 430923 106339 107840 120 36326
36328 2 430662 106223 107680 120 36327
36329 2 430601 106262 107520 124 36328
36330 2 430363 106252 107320 -1 36329
36331 2 430385 106428 107120 -1 36330
36332 2 430372 106569 106920 -1 36331
36333 2 430372 106613 106840 -1 36332
36334 2 430461 106671 106640 -1 36333
36335 2 430703 107416 106400 -1 36334
36336 2 430809 107403 106200 -1 36335
36337 2 430857 107381 106160 -1 36336
36338 2 430921 107365 106120 -1 36337
36339 2 431024 107206 106120 -1 36338
36340 2 431015 107192 106160 -1 36339
36341 2 430947 107385 106080 -1 36338
36342 2 430989 107370 106000 -1 36341
36343 2 431016 107353 105880 -1 36342
36344 2 431031 107332 105840 -1 36343
36345 2 430963 107299 105800 -1 36344
36346 2 431007 107302 105760 -1 36345
36347 2 430958 107138 105600 -1 36346
36348 2 430917 107054 105360 -1 36347
36349 2 430832 107016 105080 -1 36348
36350 2 430788 107040 104840 -1 36349
36351 2 430785 106904 104720 160 36350
36352 2 430832 106746 104480 205 36351
36353 2 430336 106246 104280 51 36352
36354 2 430159 106008 104080 120 36353
36355 2 430082 105834 103920 200 36354
36356 2 430058 105676 103640 75 36355
36357 2 429940 105572 103360 75 36356
36358 2 429903 105472 103120 108 36357
36359 2 429971 105458 103000 32 36358
36360 2 429389 105377 102680 64 36359
36361 2 429155 105354 102560 178 36360
36362 2 428630 105298 102360 71 36361
36363 2 428801 105277 102320 221 36362
36364 2 428961 105249 102200 45 36363
36365 2 428965 105245 102080 86 36364
36366 2 428965 105245 101960 45 36365
36367 2 428977 105233 101840 96 36366
36368 2 428969 105209 101760 51 36367
36369 2 428985 105169 101640 124 36368
36370 2 428961 105213 101440 124 36369
36371 2 428993 105285 101160 150 36370
36372 2 428977 105317 100920 160 36371
36373 2 428941 105205 100640 154 36372
36374 2 428853 104921 100280 189 36373
36375 2 428829 104829 1e+05 90 36374
36376 2 428657 104877 99760 81 36375
36377 2 428593 104853 99720 124 36376
36378 2 428713 104961 99480 -1 36377
36379 2 428792 104969 99440 -1 36378
36380 2 428597 104941 99400 -1 36379
36381 2 428602 104977 99200 -1 36380
36382 2 428581 104969 99160 -1 36381
36383 2 428949 104985 99360 -1 36379
36384 2 429221 105061 99000 -1 36383
36385 2 429505 105169 98800 -1 36384
36386 2 429609 105209 98720 -1 36385
36387 2 429765 105033 98720 -1 36386
36388 2 429793 104789 98760 -1 36387
36389 2 429933 104669 98880 -1 36388
36390 2 429861 105191 98520 -1 36387
36391 2 429953 105367 98440 -1 36390
36392 2 430069 105511 98320 -1 36391
36393 2 430537 106015 98120 -1 36392
36394 2 430805 106299 97840 -1 36393
36395 2 430805 106495 97640 -1 36394
36396 2 430825 106735 97400 -1 36395
36397 2 430825 106819 97160 -1 36396
36398 2 430884 106876 97000 -1 36397
36399 2 430918 106904 96640 -1 36398
36400 2 430884 106838 96360 -1 36399
36401 2 427856 104750 102040 86 36362
36402 2 427460 104341 101800 140 36401
36403 2 428192 104352 100840 71 36402
36404 2 428242 104368 100800 -1 36403
36405 2 428214 104364 100640 -1 36404
36406 2 428118 104396 100480 -1 36405
36407 2 428091 104420 100320 -1 36406
36408 2 427932 104490 100160 -1 36407
36409 2 427920 104469 100040 -1 36408
36410 2 427865 104398 99920 -1 36409
36411 2 427823 104420 99840 -1 36410
36412 2 427699 104391 99760 -1 36411
36413 2 427696 104298 99680 -1 36412
36414 2 427616 104320 99640 75 36413
36415 2 427456 104320 99440 102 36414
36416 2 427296 104352 99200 71 36415
36417 2 427315 104363 99120 -1 36416
36418 2 427293 104486 98920 -1 36417
36419 2 427418 104558 98800 -1 36418
36420 2 427540 104606 98640 -1 36419
36421 2 427631 104713 98440 -1 36420
36422 2 427798 104880 98280 -1 36421
36423 2 427895 104955 98120 -1 36422
36424 2 427995 105088 97960 -1 36423
36425 2 428098 105106 97800 -1 36424
36426 2 428168 105218 97600 -1 36425
36427 2 428241 105300 97440 -1 36426
36428 2 428330 105366 97360 -1 36427
36429 2 427206 103997 101480 98 36402
36430 2 426546 103594 101480 45 36429
36431 2 426690 103706 101440 49 36430
36432 2 426690 103703 101280 67 36431
36433 2 426723 103715 101080 90 36432
36434 2 425952 103744 100640 143 36433
36435 2 425792 103648 100440 163 36434
36436 2 425568 103552 100320 120 36435
36437 2 425312 103488 100240 96 36436
36438 2 425088 103520 100120 81 36437
36439 2 424864 103520 1e+05 75 36438
36440 2 424608 103552 99920 64 36439
36441 2 424352 103552 99920 75 36440
36442 2 424096 103584 99880 139 36441
36443 2 423840 103520 99840 91 36442
36444 2 423584 103520 99880 71 36443
36445 2 423392 103584 100040 122 36444
36446 2 423168 103776 1e+05 228 36445
36447 2 423040 104000 99960 221 36446
36448 2 423002 104013 99920 226 36447
36449 2 422886 104051 99800 243 36448
36450 2 422848 104064 99760 249 36449
36451 2 422592 104000 99760 189 36450
36452 2 422368 103968 99640 150 36451
36453 2 422176 103968 99480 107 36452
36454 2 421984 104128 99320 71 36453
36455 2 421728 104128 99280 115 36454
36456 2 421504 104064 99160 203 36455
36457 2 421248 104000 99080 163 36456
36458 2 420992 104000 99080 81 36457
36459 2 420736 103936 99080 45 36458
36460 2 420576 103872 98880 64 36459
36461 2 420384 103872 98680 102 36460
36462 2 420320 103872 98600 104 36461
36463 2 422080 103616 99600 32 36453
36464 2 422144 103456 99680 40 36463
36465 2 422912 104288 99640 135 36450
36466 2 422976 104544 99640 122 36465
36467 2 423104 104768 99520 96 36466
36468 2 423136 105024 99520 60 36467
36469 2 423136 105280 99600 32 36468
36470 2 423136 105344 99600 51 36469
36471 2 426323 103336 101680 40 36430
36472 2 426046 103345 101960 157 36471
36473 2 425556 103017 101960 96 36472
36474 2 425298 102791 101880 120 36473
36475 2 424987 102485 101760 51 36474
36476 2 424397 102241 101760 96 36475
36477 2 424098 102132 101880 107 36476
36478 2 423679 102030 101920 75 36477
36479 2 422946 101652 101920 51 36478
36480 2 422691 101283 102040 64 36479
36481 2 422376 100991 102080 81 36480
36482 2 422285 101076 102400 40 36481
36483 2 422303 101192 102600 137 36482
36484 2 421885 101215 102600 104 36483
36485 2 421834 101261 102680 94 36484
36486 2 421757 101329 102800 80 36485
36487 2 421736 101386 102960 60 36486
36488 2 421706 101452 103080 128 36487
36489 2 421656 101587 103280 -1 36488
36490 2 421619 101786 103520 -1 36489
36491 2 430198 103995 103000 60 36359
36492 2 430298 103812 103160 178 36491
36493 2 430252 103554 103200 32 36492
36494 2 430313 103140 103360 136 36493
36495 2 430552 102896 103640 137 36494
36496 2 430725 102619 103680 40 36495
36497 2 430859 102438 103760 45 36496
36498 2 431047 101610 103760 120 36497
36499 2 430955 101336 103520 75 36498
36500 2 430776 101124 103320 98 36499
36501 2 430784 101109 103280 128 36500
36502 2 429999 100311 103520 128 36499
36503 2 430002 99973.9 103760 148 36502
36504 2 428810 97680.8 103800 160 36503
36505 2 429280 98592 103800 80 36504
36506 2 429440 98816 103840 80 36505
36507 2 429568 99072 103880 137 36506
36508 2 429938 99589.3 104000 33 36507
36509 2 430137 99913.4 104000 -1 36508
36510 2 430061 99761.7 104040 -1 36508
36511 2 430189 99817.3 104120 -1 36510
36512 2 430409 99913 104200 -1 36511
36513 2 430570 99869.5 104280 -1 36512
36514 2 428524 97445.3 103760 120 36504
36515 2 428297 97199 103680 71 36514
36516 2 428010 96843.6 103480 137 36515
36517 2 427713 96510.7 103440 75 36516
36518 2 427574 96459.3 103400 148 36517
36519 2 426890 96066.4 103400 98 36518
36520 2 426937 96040.1 103440 32 36519
36521 2 426954 95937.2 103520 40 36520
36522 2 426882 96685.3 103560 32 36521
36523 2 427587 96463.6 103360 81 36518
36524 2 426996 96200.5 103200 60 36523
36525 2 426949 96157.7 103120 45 36524
36526 2 426847 96098.1 103000 45 36525
36527 2 426845 95990.8 102760 202 36526
36528 2 427098 96020 102520 128 36527
36529 2 427262 95902.6 102320 81 36528
36530 2 427506 95922.1 102120 124 36529
36531 2 427613 95937.8 102040 98 36530
36532 2 427928 95930.6 101960 101 36531
36533 2 428142 95926.9 101880 120 36532
36534 2 425788 95918.9 103120 178 36525
36535 2 430197 102939 103680 75 36495
36536 2 430111 102962 103760 75 36535
36537 2 430088 103066 103800 122 36536
36538 2 429908 103262 103880 40 36537
36539 2 429764 103402 104000 98 36538
36540 2 429652 103558 104160 166 36539
36541 2 429776 103678 104360 104 36540
36542 2 429768 103658 104400 75 36541
36543 2 430044 104022 104520 185 36542
36544 2 430000 103998 104680 51 36543
36545 2 429918 104016 104800 101 36544
36546 2 429716 104014 104960 101 36545
36547 2 429256 103946 105120 60 36546
36548 2 429068 103938 105200 -1 36547
36549 2 428968 103990 105320 -1 36548
36550 2 428964 104014 105360 -1 36549
36551 2 428980 104070 105400 -1 36550
36552 2 428788 104042 105560 -1 36551
36553 2 428488 104294 106080 -1 36552
36554 2 428410 104300 106160 -1 36553
36555 2 428474 104428 106360 -1 36554
36556 2 428486 104404 106400 -1 36555
36557 2 428390 103756 106440 -1 36556
36558 2 428390 103756 106480 -1 36557
36559 2 428238 103592 106720 -1 36558
36560 2 428202 103132 107200 -1 36559
36561 2 428208 103066 107240 -1 36560
36562 2 428212 103098 107360 -1 36561
36563 2 428224 103006 107400 -1 36562
36564 2 432926 109479 111560 60 36272
36565 2 433055 109275 111520 81 36564
36566 2 433328 109297 111560 81 36565
36567 2 434193 113964 114800 104 36094
36568 2 435296 114048 114280 143 36567
36569 2 435328 114080 114280 160 36568
36570 2 435584 114080 114280 120 36569
36571 2 435808 114112 114160 102 36570
36572 2 436064 114112 114040 40 36571
36573 2 436320 114112 113960 75 36572
36574 2 436576 114112 113960 75 36573
36575 2 436832 114048 113880 98 36574
36576 2 437088 113952 113840 80 36575
36577 2 437344 113856 113800 60 36576
36578 2 437600 113888 113720 107 36577
36579 2 437824 113920 113600 75 36578
36580 2 438080 113984 113520 51 36579
36581 2 438272 114048 113360 71 36580
36582 2 435328 114304 114120 102 36569
36583 2 435296 114496 113920 51 36582
36584 2 435168 114720 113840 90 36583
36585 2 435264 114848 113640 81 36584
36586 2 435456 114944 113480 75 36585
36587 2 435616 114976 113320 51 36586
36588 2 429175 118716 122720 32 35819
36589 2 428792 118730 122680 181 36588
36590 2 410596 131708 142320 32 35682
36591 2 410771 131603 142400 96 36590
36592 2 407041 137918 146560 269 35655
36593 2 406994 137893 146600 51 36592
36594 2 406943 137880 146640 60 36593
36595 2 406772 138772 147200 120 35648
36596 2 406767 138399 147080 143 36595
36597 2 406777 138343 147040 163 36596
36598 2 389605 147556 158080 51 35495
36599 2 389363 147635 157920 249 36598
36600 2 389300 148145 157840 60 36599
36601 2 389241 148304 157760 108 36600
36602 2 389182 148499 157640 154 36601
36603 2 389120 148540 157600 80 36602
36604 2 389209 147482 157760 139 36599
36605 2 389214 147324 157720 71 36604
36606 2 390813 147789 158600 200 35492
36607 2 391082 147969 158640 -1 36606
36608 2 391094 148132 158600 -1 36607
36609 2 391178 148345 158480 -1 36608
36610 2 391184 148527 158400 -1 36609
36611 2 391228 148586 158320 -1 36610
36612 2 391190 148797 158240 -1 36611
36613 2 391094 148700 158480 197 36606
36614 2 391423 147695 158480 81 36606
36615 2 391792 147703 158400 81 36614
36616 2 391881 147674 158280 -1 36615
36617 2 391875 147680 158240 -1 36616
36618 2 390619 148318 161680 143 35265
36619 2 391055 148261 161560 163 36618
36620 2 391674 148171 161560 154 36619
36621 2 392107 147969 161560 45 36620
36622 2 392622 147723 161560 64 36621
36623 2 392834 147740 161400 104 36622
36624 2 393266 147642 161480 81 36623
36625 2 393983 147438 161600 91 36624
36626 2 394595 147167 161600 148 36625
36627 2 395058 147117 161440 189 36626
36628 2 395483 147040 161280 64 36627
36629 2 395861 146965 161120 186 36628
36630 2 396320 146978 160960 178 36629
36631 2 397013 146911 160840 86 36630
36632 2 397550 147362 160840 32 36631
36633 2 397962 147725 160680 210 36632
36634 2 397479 147945 160680 101 36633
36635 2 397113 147980 160800 157 36634
36636 2 396684 148020 160960 166 36635
36637 2 396489 148083 161080 91 36636
36638 2 395975 148003 161360 81 36637
36639 2 395722 148154 161480 32 36638
36640 2 395537 148494 161760 -1 36639
36641 2 398186 147849 160400 80 36633
36642 2 398345 147797 160280 189 36641
36643 2 398927 147469 160120 81 36642
36644 2 399606 147389 159960 163 36643
36645 2 400719 147350 159800 156 36644
36646 2 401095 147236 159960 51 36645
36647 2 401526 146946 160040 172 36646
36648 2 402020 146664 159920 122 36647
36649 2 402765 146441 159720 98 36648
36650 2 403317 146141 159600 148 36649
36651 2 403555 145764 159520 96 36650
36652 2 404115 145249 159320 245 36651
36653 2 404435 144979 159200 86 36652
36654 2 404630 144744 159040 218 36653
36655 2 405152 144380 158800 102 36654
36656 2 405635 144175 158800 96 36655
36657 2 405918 143937 158600 98 36656
36658 2 406463 143404 158360 128 36657
36659 2 406834 142936 158120 90 36658
36660 2 407060 142684 157920 60 36659
36661 2 407208 142131 157720 282 36660
36662 2 406496 141984 157000 91 36661
36663 2 406624 142112 156840 104 36662
36664 2 407454 141827 157400 71 36661
36665 2 407516 141630 157160 135 36664
36666 2 407465 141337 156960 204 36665
36667 2 407587 141334 156800 136 36666
36668 2 407648 141332 156720 314 36667
36669 2 407871 141338 156680 108 36668
36670 2 407753 141177 156440 51 36669
36671 2 407654 141043 156240 137 36670
36672 2 407704 141208 156120 148 36671
36673 2 407943 140224 156680 107 36669
36674 2 408081 140038 156440 175 36673
36675 2 408707 139757 156160 64 36674
36676 2 408826 139817 156040 75 36675
36677 2 408904 139846 155920 64 36676
36678 2 408938 139865 155800 136 36677
36679 2 408973 139868 155640 32 36678
36680 2 409002 139891 155600 98 36679
36681 2 409043 139908 155560 81 36680
36682 2 409075 139940 155520 71 36681
36683 2 409182 139984 155480 64 36682
36684 2 409632 139910 155280 163 36683
36685 2 409606 139851 155120 120 36684
36686 2 409875 139636 154880 279 36685
36687 2 409990 139654 154640 96 36686
36688 2 410026 139569 154440 150 36687
36689 2 410013 139613 154240 45 36688
36690 2 410274 139566 154000 90 36689
36691 2 410286 139644 153840 96 36690
36692 2 410586 139656 153680 143 36691
36693 2 410644 139575 153560 178 36692
36694 2 410600 139554 153400 75 36693
36695 2 410610 139594 153240 235 36694
36696 2 410777 139712 153040 107 36695
36697 2 410789 139869 152960 134 36696
36698 2 410827 139951 152800 51 36697
36699 2 411005 140017 152560 178 36698
36700 2 410982 139932 152480 164 36699
36701 2 411059 139995 152440 226 36700
36702 2 411142 140026 152400 163 36701
36703 2 411268 140113 152360 -1 36702
36704 2 411300 140145 152320 -1 36703
36705 2 411314 140142 152280 -1 36704
36706 2 411338 140166 152240 -1 36705
36707 2 411377 140199 152160 -1 36706
36708 2 411430 140261 152120 -1 36707
36709 2 411470 140301 152080 -1 36708
36710 2 411446 140299 152040 -1 36709
36711 4 387216 147632 163360 86 35255
36712 4 387130 147594 163400 181 36711
36713 4 387146 147603 163440 196 36712
36714 4 387232 147566 163480 181 36713
36715 4 387186 147645 163520 160 36714
36716 4 387264 147581 163560 217 36715
36717 4 387281 147540 163600 32 36716
36718 4 387281 147527 163640 51 36717
36719 4 387253 147572 163680 96 36718
36720 4 387326 147464 163720 120 36719
36721 4 387317 147481 163760 75 36720
36722 4 387302 147457 163800 198 36721
36723 4 387264 147447 163840 64 36722
36724 4 387263 147363 163880 102 36723
36725 4 387270 147370 163920 163 36724
36726 4 387247 147410 163960 189 36725
36727 4 387252 147408 164000 80 36726
36728 4 387255 147426 164040 75 36727
36729 4 387303 147379 164080 51 36728
36730 4 387300 147387 164120 107 36729
36731 4 387299 147411 164160 172 36730
36732 4 387273 147431 164200 51 36731
36733 4 387316 147424 164240 137 36732
36734 4 387302 147422 164280 40 36733
36735 4 387295 147400 164320 51 36734
36736 4 387305 147439 164360 120 36735
36737 4 387287 147464 164400 160 36736
36738 4 387312 147393 164440 98 36737
36739 4 387388 147326 164480 141 36738
36740 4 387318 147370 164520 154 36739
36741 4 387379 147452 164560 122 36740
36742 4 387328 147406 164600 178 36741
36743 4 387281 147475 164640 218 36742
36744 4 387333 147407 164680 163 36743
36745 4 387354 147423 164720 45 36744
36746 4 387377 147416 164760 60 36745
36747 4 387316 147525 164800 32 36746
36748 4 387320 147452 164840 40 36747
36749 4 387328 147479 164880 51 36748
36750 4 387349 147519 164920 101 36749
36751 4 387312 147602 164960 75 36750
36752 4 387313 147551 165000 75 36751
36753 4 387326 147512 165040 71 36752
36754 4 387304 147549 165080 60 36753
36755 4 387315 147472 165120 107 36754
36756 4 387297 147514 165160 277 36755
36757 4 387367 147544 165200 51 36756
36758 4 387345 147532 165240 51 36757
36759 4 387338 147525 165280 64 36758
36760 4 387325 147524 165320 229 36759
36761 4 387309 147586 165360 102 36760
36762 4 387325 147534 165400 40 36761
36763 4 387291 147588 165440 71 36762
36764 4 387265 147649 165480 32 36763
36765 4 387223 147575 165520 60 36764
36766 4 387245 147551 165560 200 36765
36767 2 386640 147894 165560 80 36766
36768 2 386534 148268 165560 131 36767
36769 2 386532 148263 165600 120 36768
36770 4 387274 147510 165600 96 36766
36771 4 387253 147518 165640 107 36770
36772 4 387235 147537 165680 96 36771
36773 4 387216 147554 165720 391 36772
36774 4 387194 147587 165760 181 36773
36775 4 387187 147499 165800 224 36774
36776 4 387162 147530 165840 60 36775
36777 4 387083 147433 165880 443 36776
36778 4 387070 147458 165920 137 36777
36779 4 387010 147423 165960 81 36778
36780 4 386949 147374 166000 40 36779
36781 4 386886 147415 166040 202 36780
36782 4 386873 147348 166080 160 36781
36783 4 386864 147303 166120 207 36782
36784 4 386837 147318 166160 60 36783
36785 4 386768 147373 166200 218 36784
36786 4 386953 147090 166200 124 36785
36787 4 386842 146892 166280 98 36786
36788 4 386757 147050 166320 186 36787
36789 4 386676 147041 166360 75 36788
36790 4 386655 147036 166400 163 36789
36791 4 386598 147086 166440 60 36790
36792 4 386609 147020 166480 60 36791
36793 4 386582 147059 166520 80 36792
36794 4 386563 147037 166560 186 36793
36795 4 386569 147031 166600 164 36794
36796 4 386527 147097 166640 120 36795
36797 4 386565 146948 166680 102 36796
36798 4 386522 146953 166720 148 36797
36799 4 386472 146985 166760 40 36798
36800 4 386462 146938 166800 172 36799
36801 4 386478 146936 166840 90 36800
36802 4 386464 146915 166880 136 36801
36803 4 386421 146902 166920 71 36802
36804 4 386434 146918 166960 51 36803
36805 4 386384 146892 167000 91 36804
36806 4 386370 146902 167040 204 36805
36807 4 386327 146880 167080 245 36806
36808 4 386304 146891 167120 71 36807
36809 4 386288 146872 167160 124 36808
36810 4 386278 146835 167200 80 36809
36811 4 386247 146878 167240 51 36810
36812 4 386231 146906 167280 160 36811
36813 4 386198 146848 167320 107 36812
36814 4 386197 146818 167360 192 36813
36815 4 386173 146854 167400 163 36814
36816 4 386165 146793 167440 128 36815
36817 4 386212 146628 167480 71 36816
36818 4 386179 146672 167520 64 36817
36819 4 386137 146700 167560 143 36818
36820 4 386096 146696 167600 217 36819
36821 4 386136 146688 167640 32 36820
36822 4 386137 146589 167720 104 36821
36823 4 386115 146611 167760 164 36822
36824 4 386051 146623 167800 203 36823
36825 4 386019 146645 167840 81 36824
36826 4 386022 146634 167880 60 36825
36827 4 386022 146593 167920 150 36826
36828 4 386027 146587 167960 128 36827
36829 4 385983 146565 168000 135 36828
36830 4 385951 146549 168040 148 36829
36831 4 385905 146591 168080 32 36830
36832 4 385869 146574 168120 235 36831
36833 4 385821 146522 168160 115 36832
36834 4 385766 146491 168200 64 36833
36835 4 385821 146537 168240 124 36834
36836 4 385711 146506 168280 204 36835
36837 4 385719 146476 168320 128 36836
36838 4 385720 146502 168360 163 36837
36839 4 385675 146516 168400 256 36838
36840 4 385644 146535 168440 96 36839
36841 4 385599 146592 168480 71 36840
36842 4 385559 146659 168520 163 36841
36843 4 385570 146668 168560 178 36842
36844 4 385518 146730 168600 150 36843
36845 4 385529 146743 168640 163 36844
36846 4 385574 146779 168680 71 36845
36847 4 385564 146800 168720 198 36846
36848 4 385548 146844 168760 157 36847
36849 4 385576 146897 168800 64 36848
36850 4 385527 146942 168840 91 36849
36851 4 385473 146994 168880 181 36850
36852 4 385559 146930 168920 120 36851
36853 4 385499 146962 168960 443 36852
36854 4 385494 146960 169000 301 36853
36855 4 385505 146934 169040 40 36854
36856 4 385479 146979 169080 32 36855
36857 4 385474 146938 169120 40 36856
36858 4 385427 146992 169160 181 36857
36859 4 385519 146943 169200 64 36858
36860 4 385532 146971 169240 45 36859
36861 4 385455 147033 169280 104 36860
36862 4 385617 146947 169320 81 36861
36863 4 385581 146988 169360 204 36862
36864 4 385535 147055 169400 137 36863
36865 4 385482 147117 169440 80 36864
36866 4 385480 147152 169480 192 36865
36867 4 385645 147047 169520 284 36866
36868 4 385639 147108 169560 178 36867
36869 4 385631 147187 169600 217 36868
36870 4 385599 147274 169640 32 36869
36871 4 385559 147341 169680 51 36870
36872 4 385576 147420 169720 40 36871
36873 4 385546 147503 169760 32 36872
36874 4 385509 147568 169800 75 36873
36875 4 385476 147647 169840 241 36874
36876 4 385453 147709 169880 135 36875
36877 4 385400 147797 169920 266 36876
36878 4 385371 147861 169960 172 36877
36879 4 385328 147771 170000 128 36878
36880 4 385617 147693 170040 51 36879
36881 4 385932 147350 170080 156 36880
36882 2 385207 148195 170120 226 36881
36883 2 385153 148268 170160 51 36882
36884 2 384965 148370 170200 71 36883
36885 2 384923 148525 170240 81 36884
36886 2 384856 148591 170280 124 36885
36887 2 384772 148657 170320 98 36886
36888 2 384750 148734 170360 108 36887
36889 2 384735 148800 170400 124 36888
36890 2 384657 148877 170440 81 36889
36891 2 384628 148940 170480 98 36890
36892 2 384591 148981 170520 45 36891
36893 2 384507 149036 170560 221 36892
36894 2 384475 149104 170600 232 36893
36895 2 384433 149166 170640 232 36894
36896 2 384154 149494 170680 32 36895
36897 2 382815 150622 170720 60 36896
36898 2 382617 150903 170760 32 36897
36899 2 382467 151172 170800 86 36898
36900 2 382240 151428 170840 51 36899
36901 2 381849 151949 170880 183 36900
36902 2 381208 152476 170920 71 36901
36903 2 381006 152873 170960 160 36902
36904 2 380937 152979 170840 64 36903
36905 2 380873 153139 170760 60 36904
36906 2 380809 153219 170680 175 36905
36907 2 380949 152948 171000 32 36903
36908 2 380865 153070 171040 81 36907
36909 2 380819 153144 171080 266 36908
36910 2 380780 153207 171120 131 36909
36911 2 380742 153263 171160 96 36910
36912 2 380703 153327 171200 60 36911
36913 2 380650 153393 171240 128 36912
36914 2 380609 153458 171280 329 36913
36915 2 380589 153514 171320 51 36914
36916 2 380539 153577 171360 80 36915
36917 2 380490 153652 171400 32 36916
36918 2 380223 153798 171440 32 36917
36919 2 380171 153867 171480 86 36918
36920 2 380126 153928 171520 75 36919
36921 2 380058 154011 171560 128 36920
36922 2 380022 154077 171600 120 36921
36923 2 379984 154141 171640 96 36922
36924 2 379927 154210 171680 60 36923
36925 2 379892 154289 171720 51 36924
36926 2 379861 154352 171760 86 36925
36927 2 379835 154408 171800 122 36926
36928 2 379799 154472 171840 357 36927
36929 2 379757 154545 171880 176 36928
36930 2 379721 154599 171920 32 36929
36931 2 379692 154658 171960 60 36930
36932 2 379440 154784 172000 64 36931
36933 2 379386 154846 172040 60 36932
36934 2 379344 154901 172080 148 36933
36935 2 379324 154941 172120 163 36934
36936 2 379344 154941 172160 64 36935
36937 2 379292 155002 172200 124 36936
36938 2 379310 154870 172240 75 36937
36939 2 379257 154917 172280 259 36938
36940 2 379207 154898 172320 153 36939
36941 2 379101 155109 172360 71 36940
36942 2 379030 155178 172400 107 36941
36943 2 379028 155166 172440 75 36942
36944 2 378980 155225 172480 40 36943
36945 2 378970 155269 172520 51 36944
36946 2 378922 155335 172560 51 36945
36947 2 378901 155386 172600 32 36946
36948 2 378864 155453 172640 45 36947
36949 2 378828 155507 172680 32 36948
36950 2 378772 155566 172720 98 36949
36951 2 378735 155614 172760 204 36950
36952 2 378625 155665 172800 86 36951
36953 2 378581 155707 172840 172 36952
36954 2 378532 155722 172880 81 36953
36955 2 378135 155817 172920 64 36954
36956 2 377132 155920 172920 128 36955
36957 2 375551 156182 172920 96 36956
36958 2 375203 156129 172880 124 36957
36959 2 375032 156251 172840 357 36958
36960 2 374985 156291 172800 81 36959
36961 2 374973 156266 172760 101 36960
36962 2 374913 156313 172720 71 36961
36963 2 374920 156339 172680 40 36962
36964 2 374922 156295 172640 71 36963
36965 2 374526 156488 172600 244 36964
36966 2 374381 156473 172560 124 36965
36967 2 373154 156723 172560 128 36966
36968 2 371914 157817 172560 40 36967
36969 2 371037 157983 172560 160 36968
36970 2 371045 157925 172800 172 36969
36971 2 370699 157326 173080 134 36970
36972 2 370356 157120 173280 75 36971
36973 2 370235 157059 173440 51 36972
36974 2 370084 156982 173640 128 36973
36975 2 370044 157110 173680 139 36974
36976 2 369932 157050 173760 270 36975
36977 2 369836 157038 173920 102 36976
36978 2 369852 157106 174040 120 36977
36979 2 369808 156078 173680 51 36974
36980 2 370150 156035 173480 163 36979
36981 2 370366 156028 173280 243 36980
36982 2 369616 155970 173240 51 36981
36983 2 369496 155934 173160 81 36982
36984 2 369492 155966 173080 81 36983
36985 2 369536 155946 173040 75 36984
36986 2 369548 156006 172960 120 36985
36987 2 370733 155810 173080 197 36981
36988 2 370284 156110 173040 124 36987
36989 2 370276 156178 172920 81 36988
36990 2 370216 156250 172880 60 36989
36991 2 370172 156286 172840 71 36990
36992 2 370100 156342 172720 80 36991
36993 2 370152 156330 172600 120 36992
36994 2 370124 156314 172480 81 36993
36995 2 370156 156486 172360 -1 36994
36996 2 371486 155451 173000 257 36987
36997 2 371710 155313 172880 160 36996
36998 2 371976 155252 172760 40 36997
36999 2 372126 155146 172560 200 36998
37000 2 372419 155072 172440 32 36999
37001 2 372638 155018 172280 71 37000
37002 2 372774 154978 172240 102 37001
37003 2 372830 154994 172120 120 37002
37004 2 372943 154984 172080 75 37003
37005 2 372972 154973 172040 124 37004
37006 2 372927 154981 172000 102 37005
37007 2 373039 154890 171880 91 37006
37008 2 373283 154862 171800 71 37007
37009 2 373395 154758 171600 32 37008
37010 2 373506 154629 171440 80 37009
37011 2 373743 154494 171320 102 37010
37012 2 373919 154345 171160 60 37011
37013 2 374090 154111 171040 71 37012
37014 2 374421 153865 170840 122 37013
37015 2 374639 153721 170680 60 37014
37016 2 374850 153481 170520 154 37015
37017 2 375175 153420 170360 75 37016
37018 2 375315 153409 170280 124 37017
37019 2 375765 153466 170240 64 37018
37020 2 376115 153330 170080 122 37019
37021 2 376399 153213 169960 172 37020
37022 2 376934 153078 170000 64 37021
37023 2 377303 152714 169880 71 37022
37024 2 377603 152370 169880 60 37023
37025 2 378038 152225 170000 154 37024
37026 2 378473 152046 170120 64 37025
37027 2 378815 151946 170200 163 37026
37028 2 379201 151600 170240 108 37027
37029 2 379376 151105 170240 136 37028
37030 2 379371 150908 170240 32 37029
37031 2 379758 150305 170240 81 37030
37032 2 379754 150058 170200 153 37031
37033 2 379814 149725 170080 279 37032
37034 2 379866 149489 169880 150 37033
37035 2 379387 149742 169560 94 37034
37036 2 379352 149820 169480 80 37035
37037 2 379264 150016 169280 45 37036
37038 2 379136 150176 169080 71 37037
37039 2 379200 150304 168840 60 37038
37040 2 379328 150400 168600 75 37039
37041 2 379488 150400 168440 51 37040
37042 2 379893 149354 169800 45 37034
37043 2 379926 149163 169720 124 37042
37044 2 379971 148972 169680 124 37043
37045 2 379987 148840 169600 183 37044
37046 2 380407 148512 169640 257 37045
37047 2 380415 148244 169720 256 37046
37048 2 380331 147748 169760 45 37047
37049 2 380243 147652 169840 108 37048
37050 2 380095 147508 169920 143 37049
37051 2 379995 147476 170000 120 37050
37052 2 379927 147452 170040 81 37051
37053 2 379895 147404 170160 32 37052
37054 2 379863 147316 170280 156 37053
37055 2 379687 147028 170320 64 37054
37056 2 379748 147072 170360 80 37055
37057 2 379871 147160 170440 102 37056
37058 2 379831 147068 170560 128 37057
37059 2 379811 147008 170680 51 37058
37060 2 379803 147008 170800 141 37059
37061 2 379739 147032 170920 81 37060
37062 2 379667 147120 171040 120 37061
37063 2 379602 147114 171160 91 37062
37064 2 379743 147116 171280 218 37063
37065 2 379787 147172 171360 71 37064
37066 2 379801 147166 171480 81 37065
37067 2 379803 147172 171520 134 37066
37068 2 379819 147300 171600 115 37067
37069 2 379855 147608 171680 194 37068
37070 2 379807 147944 171760 107 37069
37071 2 379807 148056 171840 101 37070
37072 2 379795 148096 171960 75 37071
37073 2 379723 148092 172040 75 37072
37074 2 379563 148138 172160 75 37073
37075 2 379475 148258 172320 40 37074
37076 2 379311 148354 172440 40 37075
37077 2 379119 148466 172560 128 37076
37078 2 378991 148562 172720 32 37077
37079 2 378579 148646 172800 150 37078
37080 2 378479 148596 172960 107 37079
37081 2 378303 148736 173080 51 37080
37082 2 377855 148856 173160 102 37081
37083 2 377583 148816 173240 32 37082
37084 2 377587 148834 173360 75 37083
37085 2 377319 148810 173440 64 37084
37086 2 376971 148774 173440 71 37085
37087 2 376787 148918 173480 249 37086
37088 2 376559 148882 173520 32 37087
37089 2 376863 148824 173560 137 37088
37090 2 376823 148704 173640 124 37089
37091 2 376731 148672 173760 75 37090
37092 2 376679 148514 173800 108 37091
37093 2 376647 148386 173920 40 37092
37094 2 376631 148294 174040 124 37093
37095 2 376175 148606 173560 75 37088
37096 2 375911 148592 173600 51 37095
37097 2 375759 148568 173720 122 37096
37098 2 375663 148546 173840 80 37097
37099 2 375355 148510 173960 64 37098
37100 2 375127 148416 174040 64 37099
37101 2 374863 148472 174200 -1 37100
37102 2 374847 148492 174240 -1 37101
37103 2 375999 148544 173440 141 37095
37104 2 375771 148324 173320 115 37103
37105 2 375643 148096 173240 98 37104
37106 2 375531 147904 173160 108 37105
37107 2 375382 147602 172760 96 37106
37108 2 375599 148088 173360 102 37104
37109 2 379835 146700 171520 64 37067
37110 2 379963 146496 171560 64 37109
37111 2 380007 146428 171640 108 37110
37112 2 379943 146352 171720 96 37111
37113 2 379989 146309 171800 75 37112
37114 2 379985 146301 171840 86 37113
37115 2 380025 146241 171920 153 37114
37116 2 380081 146189 172000 71 37115
37117 2 380053 146173 172080 102 37116
37118 2 380069 146093 172200 150 37117
37119 2 380125 145957 172320 137 37118
37120 2 380085 145845 172480 204 37119
37121 2 379989 145757 172640 40 37120
37122 2 379761 145581 172800 91 37121
37123 2 379693 145409 172880 172 37122
37124 2 379673 145281 172960 51 37123
37125 2 379765 145141 173040 45 37124
37126 2 379909 144957 173160 32 37125
37127 2 380101 144821 173320 40 37126
37128 2 380213 144741 173480 120 37127
37129 2 380197 144653 173600 71 37128
37130 2 380045 144701 173680 86 37129
37131 2 380045 144765 173800 128 37130
37132 2 380285 144853 173920 32 37131
37133 2 380301 144837 174040 81 37132
37134 2 380357 144869 174200 71 37133
37135 2 380293 144877 174360 98 37134
37136 2 380429 144897 174400 75 37135
37137 2 380541 144801 174480 102 37136
37138 2 380693 144649 174560 200 37137
37139 2 380637 143993 174600 156 37138
37140 2 381403 143550 174640 153 37139
37141 2 381453 143421 174760 64 37140
37142 2 381397 143509 174920 101 37141
37143 2 381533 143397 174960 51 37142
37144 2 381573 143413 175080 226 37143
37145 2 380877 143805 175120 120 37144
37146 2 380525 144069 175200 71 37145
37147 2 380597 144009 175320 124 37146
37148 2 380657 143937 175400 75 37147
37149 2 380683 143927 175440 124 37148
37150 2 381669 143085 175120 60 37144
37151 2 381677 142957 175200 122 37150
37152 2 381717 142925 175280 40 37151
37153 2 381853 142757 175360 32 37152
37154 2 382013 142821 175440 60 37153
37155 2 382021 142813 175520 204 37154
37156 2 381841 142745 175560 81 37155
37157 2 381813 142773 175640 124 37156
37158 2 381825 142689 175760 60 37157
37159 2 381833 142701 175880 -1 37158
37160 2 381849 142629 176000 -1 37159
37161 2 381861 142613 176120 -1 37160
37162 2 381540 143464 174600 86 37140
37163 2 381814 143292 174520 108 37162
37164 2 381824 143318 174480 40 37163
37165 2 381833 143345 174440 98 37164
37166 2 382085 143273 174400 150 37165
37167 2 381857 143153 174280 249 37166
37168 2 381933 143033 174200 51 37167
37169 2 382925 143497 174400 40 37166
37170 2 382853 143545 174480 102 37169
37171 2 382941 143553 174560 75 37170
37172 2 382909 143609 174600 45 37171
37173 2 383549 143713 174360 75 37169
37174 2 383637 143721 174280 204 37173
37175 2 383805 143633 174160 32 37174
37176 2 380829 145277 174200 75 37134
37177 2 381037 145317 174160 60 37176
37178 2 381301 145549 174040 156 37177
37179 2 381509 145645 174080 134 37178
37180 2 381517 145749 174200 64 37179
37181 2 381589 145861 174280 80 37180
37182 2 381821 145997 174360 115 37181
37183 2 382021 146085 174400 166 37182
37184 2 378979 146804 170280 226 37055
37185 2 378755 146816 170200 120 37184
37186 2 378595 146872 170120 32 37185
37187 2 378331 146840 170040 120 37186
37188 2 378171 146796 169960 64 37187
37189 2 378107 146700 169840 226 37188
37190 2 378043 146568 169720 81 37189
37191 2 377807 146356 169600 71 37190
37192 2 377871 146444 169560 81 37191
37193 2 377843 146416 169480 163 37192
37194 2 377823 146460 169440 80 37193
37195 2 377787 146532 169360 64 37194
37196 2 377795 146620 169280 75 37195
37197 2 377787 146684 169200 269 37196
37198 2 377823 146764 169120 64 37197
37199 2 377867 146768 169040 32 37198
37200 2 379279 146696 170240 32 37184
37201 2 379267 146564 170080 51 37200
37202 2 379127 146476 169960 32 37201
37203 2 379091 146416 169840 40 37202
37204 2 379119 146288 169720 40 37203
37205 2 379143 146248 169640 75 37204
37206 2 379079 146124 169600 175 37205
37207 2 379155 146140 169520 101 37206
37208 2 379183 146124 169400 -1 37207
37209 2 379047 146068 169320 -1 37208
37210 2 378967 146012 169240 -1 37209
37211 2 378887 145960 169120 -1 37210
37212 2 378783 145928 169000 -1 37211
37213 2 378795 146004 168880 -1 37212
37214 2 378819 146144 168800 -1 37213
37215 2 378759 146108 168640 -1 37214
37216 2 378727 146112 168520 -1 37215
37217 2 378763 146100 168480 -1 37216
37218 2 378971 146004 168480 -1 37217
37219 2 379023 146052 168400 -1 37218
37220 2 379103 146108 168320 -1 37219
37221 2 379087 146124 168240 -1 37220
37222 2 379231 146068 168200 -1 37221
37223 2 379451 145984 168160 -1 37222
37224 2 379527 145924 168080 -1 37223
37225 2 379699 145832 168000 -1 37224
37226 2 379783 145788 167960 -1 37225
37227 2 379835 145780 167920 150 37226
37228 2 378675 146264 168480 -1 37217
37229 2 378679 146284 168400 -1 37228
37230 2 378675 146352 168320 -1 37229
37231 2 378591 146404 168240 -1 37230
37232 2 378583 146472 168120 -1 37231
37233 2 378679 146572 168000 -1 37232
37234 2 378571 146616 167880 -1 37233
37235 2 378507 146620 167760 -1 37234
37236 2 378459 146644 167640 -1 37235
37237 2 378367 146676 167560 -1 37236
37238 2 378359 146732 167480 -1 37237
37239 2 378363 146804 167400 -1 37238
37240 2 378367 146864 167320 -1 37239
37241 2 378315 146896 167240 -1 37240
37242 2 378251 146928 167160 -1 37241
37243 2 378231 146972 167040 -1 37242
37244 2 378167 147084 166960 -1 37243
37245 2 378183 147088 166880 -1 37244
37246 2 378151 147120 166840 -1 37245
37247 2 378327 146616 167800 -1 37235
37248 2 379750 150229 170320 51 37031
37249 2 379718 150337 170520 98 37248
37250 2 379730 150400 170720 51 37249
37251 2 379858 150460 170840 51 37250
37252 2 379954 150368 170960 32 37251
37253 2 379930 150384 171040 60 37252
37254 2 379886 150412 171120 107 37253
37255 2 379866 150524 171240 51 37254
37256 2 379886 150604 171360 51 37255
37257 2 379870 150688 171440 -1 37256
37258 2 379858 150800 171600 -1 37257
37259 2 379766 150872 171720 -1 37258
37260 2 379718 151028 171800 -1 37259
37261 2 379770 151120 171920 -1 37260
37262 2 379742 151140 172080 -1 37261
37263 2 379514 151252 172200 -1 37262
37264 2 379382 151312 172120 -1 37263
37265 2 379246 151380 172080 -1 37264
37266 2 379134 151476 172120 -1 37265
37267 2 378982 151552 172200 -1 37266
37268 2 378953 151531 172280 -1 37267
37269 2 379390 151581 170000 257 37028
37270 2 379455 151465 169880 120 37269
37271 2 379522 151365 169800 51 37270
37272 2 379815 151259 169720 71 37271
37273 2 380176 151254 169640 75 37272
37274 2 380615 151140 169520 266 37273
37275 2 380975 150940 169360 124 37274
37276 2 381267 150644 169200 139 37275
37277 2 381360 150416 169080 75 37276
37278 2 381422 150264 169000 86 37277
37279 2 381350 149772 168920 104 37278
37280 2 381518 149245 168800 81 37279
37281 2 381593 148753 168760 75 37280
37282 2 382010 148349 168720 75 37281
37283 2 382250 147912 168600 108 37282
37284 2 382381 147595 168440 64 37283
37285 2 382518 147557 168360 115 37284
37286 2 382530 147460 168320 45 37285
37287 2 382566 147253 168360 148 37286
37288 2 382542 147001 168280 124 37287
37289 2 382561 146760 168200 51 37288
37290 2 382646 146503 168160 51 37289
37291 2 382477 146084 168120 51 37290
37292 2 382433 145957 168040 115 37291
37293 2 382407 145839 168000 108 37292
37294 2 382383 145724 167960 45 37293
37295 2 382359 145655 167920 75 37294
37296 2 382279 145470 167880 128 37295
37297 2 382242 145451 167840 207 37296
37298 2 382197 145207 167800 120 37297
37299 2 381964 145030 167760 60 37298
37300 2 382317 144727 167720 189 37299
37301 2 382514 144538 167640 115 37300
37302 2 382601 144356 167560 160 37301
37303 2 382697 144249 167400 60 37302
37304 2 382744 144151 167280 128 37303
37305 2 382892 144134 167120 81 37304
37306 2 381401 144999 167800 134 37299
37307 2 381372 144965 167840 75 37306
37308 2 381338 144934 167880 186 37307
37309 2 381116 144898 168000 148 37308
37310 2 380941 144900 168120 124 37309
37311 2 380873 144563 168240 172 37310
37312 2 380805 144236 168360 98 37311
37313 2 380762 144197 168440 98 37312
37314 2 380677 144120 168600 256 37313
37315 2 380590 143948 168680 353 37314
37316 2 380253 143692 168880 98 37315
37317 2 379993 143473 169000 64 37316
37318 2 379980 143273 169040 134 37317
37319 2 379881 143420 169160 40 37318
37320 2 379636 143507 169320 45 37319
37321 2 379380 143450 169600 71 37320
37322 2 379282 143617 169800 45 37321
37323 2 379140 143760 170040 197 37322
37324 2 379134 143804 170240 45 37323
37325 2 379149 143796 170320 143 37324
37326 2 379205 143845 170480 32 37325
37327 2 379101 143769 170680 75 37326
37328 2 379021 143755 170880 90 37327
37329 2 378968 143714 171080 107 37328
37330 2 378914 143716 171200 101 37329
37331 2 378807 143744 171360 64 37330
37332 2 378674 143836 171400 140 37331
37333 2 378041 143860 171440 51 37332
37334 2 377573 143576 171440 120 37333
37335 2 377820 143479 171600 86 37334
37336 2 377877 143505 171760 51 37335
37337 2 377921 143525 171800 32 37336
37338 2 377857 143521 171840 102 37337
37339 2 377845 143513 171880 60 37338
37340 2 377817 143493 171960 156 37339
37341 2 377825 143441 172080 124 37340
37342 2 377941 143448 172200 102 37341
37343 2 378058 143411 172320 115 37342
37344 2 378548 143389 172440 96 37343
37345 2 378534 143457 172640 98 37344
37346 2 378306 143276 172760 40 37345
37347 2 378165 143202 172920 131 37346
37348 2 378094 143267 172960 60 37347
37349 2 376349 142897 171960 60 37340
37350 2 376873 143136 171800 61 37349
37351 2 377074 143254 171720 62 37350
37352 2 376852 143466 171600 64 37351
37353 2 376556 143541 171480 66 37352
37354 2 376323 143649 171320 68 37353
37355 2 376128 143712 171120 71 37354
37356 2 375904 143712 170960 91 37355
37357 2 375648 143712 170960 32 37356
37358 2 375392 143744 170920 71 37357
37359 2 375168 143872 170880 32 37358
37360 2 374976 144064 170840 60 37359
37361 2 374816 144224 170840 51 37360
37362 2 376025 142537 172040 208 37349
37363 2 375862 142264 172000 98 37362
37364 2 375781 142182 171880 81 37363
37365 2 375565 142229 171760 51 37364
37366 2 375373 142152 171640 148 37365
37367 2 375289 142062 171520 71 37366
37368 2 375249 142036 171480 75 37367
37369 2 375093 142050 171280 51 37368
37370 2 374900 141951 171080 120 37369
37371 2 374643 141750 170800 75 37370
37372 2 374301 141695 170600 32 37371
37373 2 374172 141663 170160 32 37372
37374 2 374110 141712 169960 400 37373
37375 2 374059 141679 169840 134 37374
37376 2 373939 141550 169680 154 37375
37377 2 373869 141501 169640 64 37376
37378 2 373907 141576 169600 75 37377
37379 2 373779 141457 169560 128 37378
37380 2 373691 141331 169440 60 37379
37381 2 373657 141294 169320 45 37380
37382 2 373591 141323 169160 96 37381
37383 2 373485 141160 169000 102 37382
37384 2 373494 141148 168800 157 37383
37385 2 373302 141070 168600 108 37384
37386 2 373214 140949 168400 175 37385
37387 2 373188 140946 168320 32 37386
37388 2 377461 144429 171760 51 37336
37389 2 377153 144553 171760 71 37388
37390 2 377053 144669 171680 86 37389
37391 2 377029 144728 171600 128 37390
37392 2 379982 142612 169040 160 37318
37393 2 380046 142201 168880 102 37392
37394 2 379936 141888 168960 51 37393
37395 2 379755 141637 169040 139 37394
37396 2 379539 141377 169120 175 37395
37397 2 379011 141073 169080 96 37396
37398 2 378379 140781 169000 154 37397
37399 2 378027 140449 169040 186 37398
37400 2 377967 140393 169160 45 37399
37401 2 377971 140221 169280 60 37400
37402 2 377743 139961 169400 120 37401
37403 2 377519 139797 169520 60 37402
37404 2 377431 139593 169600 214 37403
37405 2 377339 139613 169720 45 37404
37406 2 377227 139725 169880 120 37405
37407 2 377115 139837 169960 80 37406
37408 2 377095 139869 170040 80 37407
37409 2 376959 139613 169920 81 37406
37410 2 376839 139421 169960 86 37409
37411 2 376815 139433 170040 90 37410
37412 2 376643 139317 170160 157 37411
37413 2 376555 139329 170240 234 37412
37414 2 376439 139365 170320 80 37413
37415 2 376251 139341 170400 205 37414
37416 2 376007 139345 170520 75 37415
37417 2 376043 139349 170600 246 37416
37418 2 375967 139309 170720 128 37417
37419 2 375875 139253 170880 148 37418
37420 2 375783 139103 170960 75 37419
37421 2 375559 139257 171000 136 37420
37422 2 375483 139345 171080 107 37421
37423 2 375423 139453 171200 51 37422
37424 2 375347 139513 171320 200 37423
37425 2 375119 139573 171480 86 37424
37426 2 375079 139681 171560 -1 37425
37427 2 374943 139785 171680 -1 37426
37428 2 374827 139853 171720 -1 37427
37429 2 374851 139925 171800 -1 37428
37430 2 374891 139973 171880 -1 37429
37431 2 374559 139817 171720 -1 37428
37432 2 374455 139841 171800 -1 37431
37433 2 374459 139901 171920 -1 37432
37434 2 375711 138961 171040 64 37420
37435 2 375439 138733 171120 81 37434
37436 2 375187 138581 171200 107 37435
37437 2 375035 138377 171240 131 37436
37438 2 375071 138277 171320 124 37437
37439 2 375011 138245 171480 176 37438
37440 2 374999 138205 171640 308 37439
37441 2 374943 138157 171760 32 37440
37442 2 374863 138105 171920 75 37441
37443 2 374719 138029 172000 101 37442
37444 2 374695 137957 172120 156 37443
37445 2 374683 137897 172280 45 37444
37446 2 374675 137725 172440 120 37445
37447 2 374643 137413 172600 115 37446
37448 2 374587 137185 172680 148 37447
37449 2 374531 137065 172840 397 37448
37450 2 374484 136981 172880 140 37449
37451 2 374680 137086 172920 71 37450
37452 2 374704 137054 172960 244 37451
37453 2 374391 136813 172960 214 37450
37454 2 374055 136701 173040 232 37453
37455 2 373903 136553 173160 128 37454
37456 2 373635 136633 173200 80 37455
37457 2 373343 136789 173160 81 37456
37458 2 373255 136909 173080 178 37457
37459 2 373231 137005 173000 163 37458
37460 2 373139 137081 172920 108 37459
37461 2 373035 137229 172840 -1 37460
37462 2 373043 137409 172720 -1 37461
37463 2 372907 137521 172560 -1 37462
37464 2 372819 137593 172440 -1 37463
37465 2 372723 137821 172400 -1 37464
37466 2 372715 138001 172320 -1 37465
37467 2 372675 138061 172240 -1 37466
37468 2 372611 138161 172120 -1 37467
37469 2 372351 138357 172000 -1 37468
37470 2 372203 138461 171920 -1 37469
37471 2 372091 138525 171840 -1 37470
37472 2 372031 138501 171720 -1 37471
37473 2 371903 138493 171600 -1 37472
37474 2 371875 138449 171480 -1 37473
37475 2 371851 138369 171360 -1 37474
37476 2 371911 138477 171240 -1 37475
37477 2 371967 138581 171160 -1 37476
37478 2 372067 138641 171080 -1 37477
37479 2 373839 136525 173240 45 37455
37480 2 373847 136481 173360 160 37479
37481 2 373823 136385 173480 143 37480
37482 2 373851 136297 173600 75 37481
37483 2 373863 136245 173800 101 37482
37484 2 373807 136217 173920 75 37483
37485 2 373671 136157 174080 156 37484
37486 2 373555 136113 174280 75 37485
37487 2 373527 136245 174440 32 37486
37488 2 373475 136369 174560 128 37487
37489 2 373415 136477 174720 51 37488
37490 2 373387 136533 174880 64 37489
37491 2 373371 136509 175080 178 37490
37492 2 373399 136445 175240 32 37491
37493 2 373323 136505 175400 71 37492
37494 2 373195 136517 175560 120 37493
37495 2 373279 136489 175600 166 37494
37496 2 373275 136481 175720 96 37495
37497 2 373255 136481 175920 164 37496
37498 2 373231 136401 176120 96 37497
37499 2 373284 136478 176240 150 37498
37500 2 373251 136429 176360 96 37499
37501 2 373247 136421 176480 150 37500
37502 2 373187 136629 176600 107 37501
37503 2 373271 136661 176680 60 37502
37504 2 373167 136613 176800 51 37503
37505 2 373167 136729 176920 86 37504
37506 2 373123 136737 177040 45 37505
37507 2 373171 136793 177200 209 37506
37508 2 373199 136821 177320 32 37507
37509 2 373147 136797 177400 212 37508
37510 2 373151 136817 177520 60 37509
37511 2 373135 136849 177600 51 37510
37512 2 373163 136817 177720 186 37511
37513 2 373175 136865 177800 51 37512
37514 2 373171 136917 177880 75 37513
37515 2 373171 136941 178000 136 37514
37516 2 373231 136909 178120 75 37515
37517 2 373267 136873 178240 32 37516
37518 2 373319 136817 178400 71 37517
37519 2 373327 136797 178560 221 37518
37520 2 373279 136785 178720 108 37519
37521 2 373251 136761 178840 209 37520
37522 2 373279 136737 179040 40 37521
37523 2 373195 136661 179200 90 37522
37524 2 373087 136673 179320 139 37523
37525 2 373087 136625 179440 124 37524
37526 2 373007 136601 179560 32 37525
37527 2 372955 136601 179720 150 37526
37528 2 372803 136597 179840 140 37527
37529 2 372711 136601 179880 75 37528
37530 2 372591 136529 180000 86 37529
37531 2 372443 136509 180080 275 37530
37532 2 372547 136577 180120 32 37531
37533 2 372583 136665 180200 51 37532
37534 2 372583 136717 180360 51 37533
37535 2 372551 136797 180520 101 37534
37536 2 372547 136793 180640 214 37535
37537 2 372659 136805 180800 101 37536
37538 2 372671 136945 181000 -1 37537
37539 2 372803 137113 181200 -1 37538
37540 2 372787 137321 181360 -1 37539
37541 2 372959 137405 181440 -1 37540
37542 2 373203 137553 181440 -1 37541
37543 2 373291 137681 181360 -1 37542
37544 2 377699 139561 169920 101 37406
37545 2 377899 139497 169960 40 37544
37546 2 378423 139305 170000 64 37545
37547 2 378631 139313 170080 75 37546
37548 2 378759 139309 170200 32 37547
37549 2 378875 139321 170320 81 37548
37550 2 379007 139393 170440 75 37549
37551 2 379287 139369 170600 60 37550
37552 2 379415 139309 170640 51 37551
37553 2 379523 139173 170720 32 37552
37554 2 379715 138985 170760 256 37553
37555 2 379927 138829 170720 60 37554
37556 2 379978 138711 170560 -1 37555
37557 2 380075 138765 170760 45 37555
37558 2 380067 138793 170800 148 37557
37559 2 379971 138893 170840 60 37558
37560 2 377851 139573 170000 96 37545
37561 2 378115 140437 169000 45 37399
37562 2 378135 140433 168920 136 37561
37563 2 378111 140453 168840 40 37562
37564 2 378059 140513 168720 90 37563
37565 2 377987 140501 168680 45 37564
37566 2 377907 140509 168600 101 37565
37567 2 377879 140597 168480 107 37566
37568 2 377959 140645 168360 168 37567
37569 2 380901 145492 168120 230 37310
37570 2 380746 145672 168160 296 37569
37571 2 380710 145728 168240 128 37570
37572 2 380697 145781 168280 51 37571
37573 2 381959 145511 167920 60 37296
37574 2 381864 145622 168000 32 37573
37575 2 381842 145677 168080 90 37574
37576 2 381834 145609 168160 81 37575
37577 2 369733 156138 173760 81 36979
37578 2 369325 156245 173920 75 37577
37579 2 369768 155946 173920 45 37578
37580 2 370239 155944 173960 96 37579
37581 2 369661 155459 174080 40 37579
37582 2 369590 155436 174280 140 37581
37583 2 369398 155187 174480 120 37582
37584 2 369422 155068 174680 122 37583
37585 2 369430 155019 174800 81 37584
37586 2 369518 154723 174920 80 37585
37587 2 369522 154643 174960 168 37586
37588 2 369770 154467 175000 90 37587
37589 2 370134 154295 175040 101 37588
37590 2 370162 154299 175120 131 37589
37591 2 370266 154327 174960 96 37589
37592 2 370302 154323 174880 134 37591
37593 2 370306 154295 174800 96 37592
37594 2 369282 154463 175000 96 37587
37595 2 369050 154235 175120 157 37594
37596 2 368778 154035 175240 163 37595
37597 2 368710 154055 175320 160 37596
37598 2 368610 153891 175400 101 37597
37599 2 368554 153779 175480 329 37598
37600 2 368474 153631 175520 120 37599
37601 2 369014 156327 174040 81 37578
37602 2 368339 156422 174240 80 37601
37603 2 367982 156327 174320 51 37602
37604 2 367624 156232 174400 60 37603
37605 2 367235 156242 174520 86 37604
37606 2 366870 156285 174760 143 37605
37607 2 366718 156200 174920 160 37606
37608 2 366469 156087 175040 32 37607
37609 2 366312 156012 175160 139 37608
37610 2 366215 155898 175280 81 37609
37611 2 365910 155780 175520 75 37610
37612 2 365798 155696 175760 135 37611
37613 2 365564 155577 175920 90 37612
37614 2 365118 155524 176160 186 37613
37615 2 364616 155430 176360 139 37614
37616 2 364506 155440 176400 60 37615
37617 2 364360 155397 176560 196 37616
37618 2 363963 155222 176840 81 37617
37619 2 363838 155109 177120 32 37618
37620 2 363804 155141 177280 120 37619
37621 2 363779 155165 177400 40 37620
37622 2 364096 156128 177400 45 37621
37623 2 364102 156270 177320 -1 37622
37624 2 363683 155101 177480 51 37621
37625 2 363443 154940 177680 32 37624
37626 2 363253 154728 177920 81 37625
37627 2 363104 154424 178200 32 37626
37628 2 362908 154376 178400 51 37627
37629 2 362872 154118 178640 51 37628
37630 2 362769 153865 178840 181 37629
37631 2 362335 153331 179000 120 37630
37632 2 361702 153813 178880 128 37631
37633 2 361181 153949 178840 64 37632
37634 2 360574 154412 178680 163 37633
37635 2 360027 154727 178520 196 37634
37636 2 362229 153198 179040 45 37631
37637 2 362186 153083 179200 200 37636
37638 2 362136 153004 179320 51 37637
37639 2 362120 152977 179360 71 37638
37640 2 362278 153174 179560 137 37639
37641 2 362375 153080 179720 186 37640
37642 2 362296 153126 179760 150 37641
37643 2 362146 153194 179840 102 37642
37644 2 362075 153222 179880 122 37643
37645 2 362093 153301 180000 91 37644
37646 2 362118 153358 180040 40 37645
37647 2 361729 152325 179640 40 37639
37648 2 361661 151826 179840 75 37647
37649 2 361648 151645 179880 71 37648
37650 2 361701 151284 180080 134 37649
37651 2 361772 151146 180240 75 37650
37652 2 361808 151077 180320 124 37651
37653 2 361782 150949 180360 40 37652
37654 2 361615 151134 180400 75 37653
37655 2 361304 151460 180480 75 37654
37656 2 361249 151469 180560 108 37655
37657 2 361140 151488 180720 108 37656
37658 2 360984 151536 180840 246 37657
37659 2 361704 150564 180480 32 37653
37660 2 361664 150197 180640 96 37659
37661 2 360704 150144 180120 96 37660
37662 2 360448 150144 180080 64 37661
37663 2 360192 150144 180080 60 37662
37664 2 359936 150048 180040 80 37663
37665 2 359680 149952 180000 80 37664
37666 2 359456 149888 179880 81 37665
37667 2 359200 149888 179760 128 37666
37668 2 359008 149856 179600 104 37667
37669 2 358816 149728 179440 136 37668
37670 2 358624 149536 179560 166 37669
37671 2 358432 149376 179600 186 37670
37672 2 358208 149344 179600 153 37671
37673 2 357984 149344 179800 45 37672
37674 2 357792 149312 179960 81 37673
37675 2 357632 149312 180160 107 37674
37676 2 357376 149344 180200 202 37675
37677 2 357460 149331 180360 -1 37676
37678 2 357434 149262 180520 -1 37677
37679 2 357457 149281 180560 -1 37678
37680 2 357184 149408 180000 226 37676
37681 2 356992 149472 179840 275 37680
37682 2 356736 149440 179800 197 37681
37683 2 356576 149280 179680 102 37682
37684 2 356512 149248 179640 107 37683
37685 2 356384 149248 179600 107 37684
37686 2 356256 149248 179560 107 37685
37687 2 356032 149248 179440 98 37686
37688 2 355776 149248 179400 60 37687
37689 2 355552 149248 179280 51 37688
37690 2 355456 149267 179160 69 37689
37691 2 355392 149280 179080 81 37690
37692 2 355264 149312 178840 115 37691
37693 2 355232 149344 178560 137 37692
37694 2 355136 149472 178320 229 37693
37695 2 355104 149568 178120 166 37694
37696 2 356544 148992 179680 81 37684
37697 2 356576 148736 179720 32 37696
37698 2 356448 148512 179720 51 37697
37699 2 356416 148472 179760 68 37698
37700 2 356320 148352 179880 120 37699
37701 2 356192 148128 179840 80 37700
37702 2 356064 147904 179800 98 37701
37703 2 356064 147776 179800 51 37702
37704 2 355897 147189 179720 -1 37703
37705 2 355654 147147 179800 -1 37704
37706 2 355759 147099 179960 -1 37705
37707 2 355969 146979 180080 -1 37706
37708 2 356094 146964 180160 -1 37707
37709 2 356229 146869 180280 -1 37708
37710 2 356319 146816 180400 -1 37709
37711 2 356390 146791 180520 -1 37710
37712 2 356502 146906 180720 -1 37711
37713 2 356560 146827 180880 -1 37712
37714 2 356520 146801 181000 -1 37713
37715 2 356557 146816 181120 -1 37714
37716 2 356569 146774 181240 -1 37715
37717 2 355487 147207 179400 -1 37704
37718 2 355357 147214 179240 -1 37717
37719 2 355359 147209 179160 -1 37718
37720 2 358208 149088 179520 163 37672
37721 2 358136 148944 179400 112 37720
37722 2 358268 149468 179400 -1 37721
37723 2 358250 149470 179440 -1 37722
37724 2 358118 149466 179480 -1 37723
37725 2 357422 149458 179600 -1 37724
37726 2 356658 149390 179600 -1 37725
37727 2 356486 149238 179560 -1 37726
37728 2 357440 149407 179720 -1 37725
37729 2 357457 149377 179880 -1 37728
37730 2 356964 149953 179840 -1 37729
37731 2 356645 150162 179840 -1 37730
37732 2 356497 150214 179920 -1 37731
37733 2 356433 150378 180000 -1 37732
37734 2 356361 150426 180080 -1 37733
37735 2 356393 150514 180200 -1 37734
37736 2 358112 148896 179360 96 37721
37737 2 358112 148672 179240 51 37736
37738 2 358112 148448 179120 98 37737
37739 2 358016 148224 179000 90 37738
37740 2 357984 148192 178960 81 37739
37741 2 361625 150116 180840 226 37660
37742 2 361720 150025 181200 90 37741
37743 2 361730 150015 181240 32 37742
37744 2 361920 149573 181560 181 37743
37745 2 362008 149549 181720 122 37744
37746 2 362624 149341 181760 71 37745
37747 2 362595 149381 181680 71 37746
37748 2 362543 149403 181480 73 37747
37749 2 362510 149434 181320 74 37748
37750 2 362620 149117 181120 76 37749
37751 2 362752 148736 180880 80 37750
37752 2 362848 148512 180760 81 37751
37753 2 362912 148288 180640 60 37752
37754 2 363040 148064 180520 71 37753
37755 2 363118 147881 180520 51 37754
37756 2 363178 147741 180440 -1 37755
37757 2 363311 147604 180360 -1 37756
37758 2 363275 147501 180280 -1 37757
37759 2 363308 147438 180160 -1 37758
37760 2 363248 147371 180040 -1 37759
37761 2 363171 147298 179880 -1 37760
37762 2 363135 147161 179680 -1 37761
37763 2 363078 147171 179480 -1 37762
37764 2 363105 147134 179200 -1 37763
37765 2 363258 147021 179000 -1 37764
37766 2 363313 146806 179120 -1 37765
37767 2 363283 146748 179240 -1 37766
37768 2 363317 146693 179320 -1 37767
37769 2 363417 146561 179400 -1 37768
37770 2 363442 146404 179480 -1 37769
37771 2 363398 146143 179560 -1 37770
37772 2 363382 145961 179760 -1 37771
37773 2 362937 148877 181920 75 37746
37774 2 362831 148295 182080 175 37773
37775 2 362767 147901 182200 40 37774
37776 2 363080 147341 182320 124 37775
37777 2 362882 147438 182360 275 37776
37778 2 362850 147382 182480 60 37777
37779 2 362782 147258 182600 120 37778
37780 2 362710 147218 182640 168 37779
37781 2 362696 147162 182680 86 37780
37782 2 362682 147106 182720 51 37781
37783 2 362626 146974 182760 98 37782
37784 2 363773 146495 182400 128 37776
37785 2 363931 146447 182280 75 37784
37786 2 364085 146391 182160 91 37785
37787 2 364282 146061 182040 120 37786
37788 2 364387 145848 181960 40 37787
37789 2 364164 146077 181880 78 37788
37790 2 364052 146192 181840 98 37789
37791 2 363814 146090 181840 75 37790
37792 2 364540 145544 181840 81 37788
37793 2 364571 145328 181760 80 37792
37794 2 364564 144752 181640 71 37793
37795 2 364619 144553 181480 51 37794
37796 2 364755 144449 181440 202 37795
37797 2 364891 144373 181360 91 37796
37798 2 364995 144365 181240 32 37797
37799 2 365015 144085 181160 160 37798
37800 2 364927 143873 181040 102 37799
37801 2 364827 143761 180920 98 37800
37802 2 364807 143465 180840 226 37801
37803 2 364759 143257 180720 91 37802
37804 2 364847 143105 180680 172 37803
37805 2 364919 142993 180600 128 37804
37806 2 364947 142753 180560 81 37805
37807 2 364919 142525 180520 189 37806
37808 2 364927 142405 180480 60 37807
37809 2 364843 142289 180360 275 37808
37810 2 364787 142213 180240 40 37809
37811 2 364843 142197 180120 150 37810
37812 2 364715 142085 180040 -1 37811
37813 2 364691 142045 179920 -1 37812
37814 2 364703 142077 179760 -1 37813
37815 2 364663 142129 179680 -1 37814
37816 2 364615 142177 179560 -1 37815
37817 2 364503 142205 179440 -1 37816
37818 2 364399 142013 179320 -1 37817
37819 2 364395 142001 179240 -1 37818
37820 2 364241 146018 182480 108 37784
37821 2 364472 145789 182520 198 37820
37822 2 364513 145629 182600 128 37821
37823 2 364575 145388 182720 183 37822
37824 2 364362 145073 182880 198 37823
37825 2 364116 144850 183120 71 37824
37826 2 364187 144687 183280 32 37825
37827 2 364107 144440 183360 160 37826
37828 2 364130 144449 183480 134 37827
37829 2 363176 148748 181880 202 37773
37830 2 363384 148622 181800 75 37829
37831 2 363384 148582 181720 32 37830
37832 2 361816 149581 181840 32 37745
37833 2 361689 149671 182080 51 37832
37834 2 361580 149567 182160 104 37833
37835 2 361532 149523 182240 91 37834
37836 2 361444 149475 182360 96 37835
37837 2 361288 149415 182440 71 37836
37838 2 361184 149419 182560 102 37837
37839 2 361072 149411 182600 60 37838
37840 2 360944 149375 182720 32 37839
37841 2 360848 149423 182800 143 37840
37842 2 360696 149499 182960 140 37841
37843 2 360720 149499 183080 -1 37842
37844 2 360764 149483 183120 -1 37843
37845 2 364256 155436 176360 40 37616
37846 2 364232 155423 176320 98 37845
37847 2 364206 155420 176240 102 37846
37848 2 364192 155401 176160 60 37847
37849 2 364200 155392 176080 51 37848
37850 2 364180 155407 175960 98 37849
37851 2 364192 155407 175880 172 37850
37852 2 364256 155391 175800 124 37851
37853 2 364264 155419 175640 40 37852
37854 2 364404 155479 175480 -1 37853
37855 2 364460 155515 175360 -1 37854
37856 2 364560 155571 175200 -1 37855
37857 2 364668 155627 175040 -1 37856
37858 2 364704 155571 174960 -1 37857
37859 2 364752 155523 174920 -1 37858
37860 2 371047 158120 172520 71 36969
37861 2 370758 158035 172480 81 37860
37862 2 370759 158079 172440 176 37861
37863 2 370728 158305 172400 71 37862
37864 2 370390 158337 172360 96 37863
37865 2 370211 158514 172320 51 37864
37866 2 369884 158531 172280 156 37865
37867 2 369869 158614 172240 75 37866
37868 2 369793 158700 172200 163 37867
37869 2 369727 158773 172160 60 37868
37870 2 369655 158893 172120 51 37869
37871 2 369519 158921 172080 71 37870
37872 2 369495 158996 172040 217 37871
37873 2 369528 158937 172000 32 37872
37874 2 369451 159100 171960 108 37873
37875 2 369451 159061 171920 60 37874
37876 2 369141 159148 171880 178 37875
37877 2 369181 159238 171840 51 37876
37878 2 369138 159205 171800 141 37877
37879 2 369169 159184 171760 75 37878
37880 2 368960 159195 171720 135 37879
37881 2 369015 159292 171680 60 37880
37882 2 368980 159268 171640 81 37881
37883 2 368814 159333 171600 81 37882
37884 2 368660 159348 171560 60 37883
37885 2 368654 159335 171520 60 37884
37886 2 368666 159296 171480 202 37885
37887 2 367937 159614 171440 32 37886
37888 2 367854 159666 171400 86 37887
37889 2 367838 159676 171360 183 37888
37890 2 367816 159740 171320 120 37889
37891 2 367825 159789 171280 86 37890
37892 2 367280 159793 171240 45 37891
37893 2 367184 159831 171200 40 37892
37894 2 366753 159871 171160 32 37893
37895 2 366584 159970 171120 139 37894
37896 2 366465 159896 171080 32 37895
37897 2 366497 159837 171040 51 37896
37898 2 366395 159894 171000 71 37897
37899 2 366299 159832 170960 98 37898
37900 2 366194 159801 170920 160 37899
37901 2 365990 159709 170880 115 37900
37902 2 365757 159747 170840 81 37901
37903 2 365765 159688 170800 101 37902
37904 2 365640 159618 170760 80 37903
37905 2 365556 159536 170720 45 37904
37906 2 365568 159495 170680 128 37905
37907 2 365458 159514 170640 75 37906
37908 2 365406 159544 170600 51 37907
37909 2 365442 159482 170560 148 37908
37910 2 365183 159501 170520 51 37909
37911 2 365195 159458 170480 107 37910
37912 2 365175 159372 170440 122 37911
37913 2 365128 159347 170400 60 37912
37914 2 365140 159288 170360 163 37913
37915 2 365077 159274 170320 98 37914
37916 2 365057 159233 170280 51 37915
37917 2 365038 159169 170240 32 37916
37918 2 364900 159207 170200 71 37917
37919 2 364789 159089 170160 32 37918
37920 2 364719 159030 170120 71 37919
37921 2 364742 158972 170080 217 37920
37922 2 364758 158900 170040 160 37921
37923 2 363276 157105 170040 40 37922
37924 2 361838 155970 170040 81 37923
37925 2 360399 155624 170040 32 37924
37926 2 360092 154476 170040 128 37925
37927 2 359947 154029 169880 71 37926
37928 2 359593 153820 169680 40 37927
37929 2 359298 153471 169520 122 37928
37930 2 358920 152451 169240 297 37929
37931 2 359016 152170 169120 32 37930
37932 2 359094 151726 168440 75 37931
37933 2 359090 151704 168400 160 37932
37934 2 359331 151605 167960 75 37933
37935 2 358736 150623 167840 32 37934
37936 2 358720 150528 167920 51 37935
37937 2 358669 150343 168040 45 37936
37938 2 358668 150107 168160 -1 37937
37939 2 358664 150095 168200 -1 37938
37940 2 358570 150030 168280 -1 37939
37941 2 358494 149921 168400 -1 37940
37942 2 358506 149848 168520 -1 37941
37943 2 358499 149818 168680 -1 37942
37944 2 358482 149790 168760 -1 37943
37945 2 358442 149688 168840 -1 37944
37946 2 358297 149622 168960 -1 37945
37947 2 358254 149599 169000 -1 37946
37948 2 359881 151322 166680 81 37934
37949 2 359887 151206 166360 186 37948
37950 2 359485 151043 166320 248 37949
37951 2 360641 151711 166200 181 37950
37952 2 360542 151676 166160 153 37951
37953 2 360698 151503 166040 51 37952
37954 2 360819 151279 166000 45 37953
37955 2 360859 152162 166000 96 37954
37956 2 360898 152519 165880 -1 37955
37957 2 361240 152898 165680 -1 37956
37958 2 361270 153173 165600 -1 37957
37959 2 361171 153440 165480 -1 37958
37960 2 361303 153745 165400 -1 37959
37961 2 361472 154089 165440 -1 37960
37962 2 361772 154317 165440 -1 37961
37963 2 361715 154272 165520 -1 37962
37964 2 361612 154238 165560 -1 37963
37965 2 361838 154338 165360 -1 37962
37966 2 362110 154254 165360 -1 37965
37967 2 362185 154405 165240 -1 37966
37968 2 362336 154383 165160 -1 37967
37969 2 362442 154335 165040 -1 37968
37970 2 362445 154345 165000 -1 37969
37971 2 362619 154202 164920 -1 37970
37972 2 362713 154213 164800 -1 37971
37973 2 362973 154213 164640 -1 37972
37974 2 362878 154284 164600 -1 37973
37975 2 363153 154060 164600 -1 37974
37976 2 363356 153931 164520 -1 37975
37977 2 363452 153891 164400 -1 37976
37978 2 363573 153867 164360 -1 37977
37979 2 363536 153921 164240 -1 37978
37980 2 363615 154010 164080 -1 37979
37981 2 363992 154078 163840 -1 37980
37982 2 364009 154095 163760 -1 37981
37983 2 362875 154291 164560 -1 37974
37984 2 362882 154277 164520 -1 37983
37985 2 362887 154274 164480 -1 37984
37986 2 362397 154648 165000 -1 37970
37987 2 362419 154875 164880 -1 37986
37988 2 362398 154905 164800 -1 37987
37989 2 362390 155157 164800 -1 37988
37990 2 362419 155316 164680 -1 37989
37991 2 362376 155411 164520 -1 37990
37992 2 362380 155434 164480 -1 37991
37993 2 361830 150725 166000 80 37954
37994 2 362305 150381 165880 60 37993
37995 2 362311 150369 165800 96 37994
37996 2 362268 150202 165720 51 37995
37997 2 362367 150112 165600 80 37996
37998 2 362460 150114 165560 197 37997
37999 2 362805 149854 165720 172 37996
38000 2 362825 149897 165800 160 37999
38001 2 361650 150688 166160 75 37993
38002 2 361163 150135 166360 128 38001
38003 2 361173 150161 166600 124 38002
38004 2 361063 150719 166600 328 38003
38005 2 361183 150939 166600 163 38004
38006 2 361427 151212 166760 96 38005
38007 2 361545 151343 166880 205 38006
38008 2 361788 151488 167040 91 38007
38009 2 361811 151628 167080 96 38008
38010 2 361658 151772 167160 45 38009
38011 2 361585 152093 167320 32 38010
38012 2 361528 152199 167480 164 38011
38013 2 361436 152403 167640 148 38012
38014 2 361443 152483 167720 91 38013
38015 2 361415 152579 167800 219 38014
38016 2 361499 152691 167880 32 38015
38017 2 361535 152851 167840 272 38016
38018 2 361555 152915 167760 153 38017
38019 2 361491 152983 167640 120 38018
38020 2 361579 153175 167560 98 38019
38021 2 361739 153351 167440 101 38020
38022 2 361803 153447 167360 128 38021
38023 2 361847 153451 167320 160 38022
38024 2 361172 150173 166760 140 38003
38025 2 361020 150152 166920 51 38024
38026 2 361207 149601 166760 60 38024
38027 2 361145 149422 166920 60 38026
38028 2 361029 149153 167160 218 38027
38029 2 360819 148902 167560 120 38028
38030 2 360725 148895 167720 75 38029
38031 2 360734 148808 167760 178 38030
38032 2 360700 148844 167800 172 38031
38033 2 360712 148860 167840 51 38032
38034 2 360721 148842 167880 64 38033
38035 2 360705 148865 167960 86 38034
38036 2 360755 148678 168160 80 38035
38037 2 360867 148790 168400 122 38036
38038 2 360888 148750 168520 163 38037
38039 2 360980 148768 168680 98 38038
38040 2 361197 148943 168880 96 38039
38041 2 361219 149242 169000 131 38040
38042 2 361120 149140 169080 75 38041
38043 2 360452 149364 169080 122 38042
38044 2 360120 149516 168920 181 38043
38045 2 359752 149644 168920 128 38044
38046 2 359585 149795 168880 266 38045
38047 2 359500 149827 168920 101 38046
38048 2 359588 149859 168800 75 38046
38049 2 360952 149122 169280 189 38042
38050 2 360912 149135 169400 71 38049
38051 2 360904 149114 169440 189 38050
38052 2 360843 149146 169560 204 38051
38053 2 360870 149224 169600 164 38052
38054 2 360843 149182 169720 107 38053
38055 2 360896 149241 169880 186 38054
38056 2 360948 149355 170040 140 38055
38057 2 360961 149421 170200 176 38056
38058 2 361027 149462 170240 163 38057
38059 2 361020 149436 170280 135 38058
38060 2 361036 149435 170320 115 38059
38061 2 361050 149436 170360 75 38060
38062 2 361155 149475 170520 60 38061
38063 2 361157 149532 170680 163 38062
38064 2 361339 150122 169000 136 38041
38065 2 361392 150196 168920 207 38064
38066 2 361429 150218 168880 86 38065
38067 2 360822 150794 165680 134 37954
38068 2 360600 150763 165320 221 38067
38069 2 360226 150450 164200 51 38068
38070 2 359792 150220 163520 120 38069
38071 2 359469 149421 163160 172 38070
38072 2 358925 148933 162920 32 38071
38073 2 359380 149141 162880 32 38072
38074 2 359620 149173 162800 86 38073
38075 2 359740 149285 162800 139 38074
38076 2 359820 149189 162640 96 38075
38077 2 359860 149213 162480 209 38076
38078 2 359924 149253 162320 86 38077
38079 2 359912 149301 162160 96 38078
38080 2 360024 149301 162040 166 38079
38081 2 360160 149477 161920 135 38080
38082 2 360312 149549 161760 64 38081
38083 2 360616 149445 161560 221 38082
38084 2 360720 149621 161360 131 38083
38085 2 360560 149605 161200 190 38084
38086 2 360568 149653 161080 51 38085
38087 2 360532 149765 160960 166 38086
38088 2 359932 150501 160960 140 38087
38089 2 359460 150845 160960 90 38088
38090 2 359125 150731 160960 200 38089
38091 2 358905 150891 160960 71 38090
38092 2 358809 150967 161040 124 38091
38093 2 360684 149701 160800 90 38087
38094 2 360736 149669 160560 108 38093
38095 2 360784 149685 160520 51 38094
38096 2 360832 149717 160400 45 38095
38097 2 360920 149773 160200 45 38096
38098 2 360972 149829 160080 64 38097
38099 2 360882 149821 159920 51 38098
38100 2 361008 149625 159760 45 38099
38101 2 360734 149589 159600 32 38100
38102 2 360606 149577 159560 51 38101
38103 2 360320 149529 159360 40 38102
38104 2 360280 149385 159160 163 38103
38105 2 360192 149301 158960 80 38104
38106 2 360232 149205 158800 45 38105
38107 2 360230 149153 158640 81 38106
38108 2 360190 149209 158560 71 38107
38109 2 360270 149097 158320 108 38108
38110 2 360290 148969 158160 80 38109
38111 2 360474 148777 157880 124 38110
38112 2 360594 148633 157600 64 38111
38113 2 360598 148472 157400 75 38112
38114 2 360674 148320 157320 40 38113
38115 2 360630 147968 157200 60 38114
38116 2 360578 147704 157080 115 38115
38117 2 360070 147192 157000 189 38116
38118 2 359594 146928 156760 71 38117
38119 2 359250 146824 156640 189 38118
38120 2 358762 146712 156600 124 38119
38121 2 358714 146632 156440 32 38120
38122 2 358776 146514 156320 163 38121
38123 2 358797 146474 156280 172 38122
38124 2 358845 146122 156080 81 38123
38125 2 358822 146023 155840 40 38124
38126 2 358750 145911 155640 221 38125
38127 2 358558 145823 155480 101 38126
38128 2 358350 145599 155360 75 38127
38129 2 358286 145551 155320 71 38128
38130 2 358174 145271 155080 124 38129
38131 2 358191 144697 155040 75 38130
38132 2 358252 144391 155080 273 38131
38133 2 358300 143823 155040 45 38132
38134 2 358327 143719 155000 40 38133
38135 2 358354 143615 154960 81 38134
38136 2 358374 143423 154920 81 38135
38137 2 358092 142939 154880 102 38136
38138 2 358162 142815 154760 218 38137
38139 2 358222 142755 154600 75 38138
38140 2 358166 142647 154520 40 38139
38141 2 358146 142535 154440 32 38140
38142 2 358072 142203 154400 178 38141
38143 2 358068 142111 154320 71 38142
38144 2 358016 141995 154200 101 38143
38145 2 357916 141891 154080 96 38144
38146 2 357792 141795 154000 154 38145
38147 2 357824 141803 153880 45 38146
38148 2 358086 142843 154920 101 38137
38149 2 358278 143951 154960 102 38134
38150 2 358242 143911 154880 32 38149
38151 2 358286 144287 155120 90 38132
38152 2 358262 144071 155280 131 38151
38153 2 358302 143871 155440 136 38152
38154 2 358246 143607 155600 131 38153
38155 2 358222 143463 155680 163 38154
38156 2 358210 143111 155840 189 38155
38157 2 358114 142743 155960 32 38156
38158 2 358082 142375 155920 32 38157
38159 2 358258 142063 155880 86 38158
38160 2 358442 141631 155840 71 38159
38161 2 358470 141383 155840 108 38160
38162 2 358534 141311 155760 120 38161
38163 2 358632 141179 155680 40 38162
38164 2 358708 141119 155600 96 38163
38165 2 358928 140651 155600 80 38164
38166 2 358942 140623 155560 367 38165
38167 2 358924 140271 155560 71 38166
38168 2 358804 140119 155520 107 38167
38169 2 358768 140007 155440 98 38168
38170 2 358696 139795 155480 156 38169
38171 2 358728 139543 155520 249 38170
38172 2 358588 139419 155440 107 38171
38173 2 358552 139227 155360 64 38172
38174 2 358548 139015 155240 136 38173
38175 2 358468 138783 155200 148 38174
38176 2 358508 138603 155120 32 38175
38177 2 358412 138467 155000 32 38176
38178 2 358304 138483 154840 81 38177
38179 2 358248 138555 154680 81 38178
38180 2 358240 138527 154560 81 38179
38181 2 358222 142127 155840 40 38159
38182 2 358276 142131 155800 64 38181
38183 2 358098 142687 156040 141 38157
38184 2 357994 142495 156160 32 38183
38185 2 358582 143191 155280 102 38152
38186 2 359246 142751 155160 107 38185
38187 2 359454 142687 155080 98 38186
38188 2 359516 142615 155000 32 38187
38189 2 359516 142531 154880 86 38188
38190 2 359484 142427 154760 64 38189
38191 2 359508 142339 154640 32 38190
38192 2 359460 142183 154520 32 38191
38193 2 359552 141943 154400 98 38192
38194 2 359570 141831 154320 197 38193
38195 2 358210 145151 154960 128 38131
38196 2 358318 145311 154760 45 38195
38197 2 358380 145363 154600 60 38196
38198 2 358366 145327 154440 163 38197
38199 2 358206 145183 154320 160 38198
38200 2 357738 145111 154160 202 38199
38201 2 357578 145095 154080 64 38200
38202 2 357298 145079 154000 75 38201
38203 2 356842 145127 153960 64 38202
38204 2 356146 144799 153920 175 38203
38205 2 355978 144599 154040 108 38204
38206 2 355722 144191 154080 136 38205
38207 2 355410 143855 153920 75 38206
38208 2 355042 143719 153840 128 38207
38209 2 354742 143471 153640 266 38208
38210 2 354702 143247 153560 40 38209
38211 2 354910 143023 153560 124 38210
38212 2 354854 142775 153560 60 38211
38213 2 354894 142607 153520 40 38212
38214 2 354818 142443 153480 209 38213
38215 2 354754 142435 153400 178 38214
38216 2 354334 143215 153520 64 38210
38217 2 354082 143055 153440 281 38216
38218 2 353770 142887 153440 32 38217
38219 2 353930 142703 153360 296 38218
38220 2 353810 142487 153200 45 38219
38221 2 353650 142455 153080 107 38220
38222 2 353610 142471 152880 124 38221
38223 2 353342 142575 152840 45 38222
38224 2 353010 143183 152800 71 38223
38225 2 353018 143399 152840 229 38224
38226 2 353042 143465 152880 60 38225
38227 2 353130 143487 152920 287 38226
38228 2 352904 143125 152720 32 38224
38229 2 352826 143047 152600 45 38228
38230 2 352674 142943 152440 60 38229
38231 2 352530 142935 152320 32 38230
38232 2 353718 141551 152840 122 38223
38233 2 353690 141287 152680 102 38232
38234 2 353282 140887 152720 64 38233
38235 2 353214 140655 152640 148 38234
38236 2 353227 140714 152480 141 38235
38237 2 353408 140000 151640 108 38236
38238 2 353568 139840 151440 104 38237
38239 2 353664 139584 151400 60 38238
38240 2 353824 139424 151240 75 38239
38241 2 353984 139200 151320 81 38240
38242 2 354080 138944 151320 120 38241
38243 2 354208 138720 151440 81 38242
38244 2 354336 138528 151560 60 38243
38245 2 354464 138368 151720 32 38244
38246 2 354656 138272 151920 40 38245
38247 2 354848 138400 152040 40 38246
38248 2 353146 140615 152760 45 38234
38249 2 352818 140311 152800 32 38248
38250 2 352434 140247 152880 189 38249
38251 2 352302 140039 152960 75 38250
38252 2 351974 139479 153000 107 38251
38253 2 352110 138391 153000 64 38252
38254 2 351862 139551 153160 80 38252
38255 2 352062 139695 153360 32 38254
38256 2 352102 139943 153480 75 38255
38257 2 352250 140191 153680 287 38256
38258 2 352170 140247 153880 64 38257
38259 2 352000 140264 153920 148 38258
38260 2 351890 140343 154000 122 38259
38261 2 351858 140383 154120 60 38260
38262 2 351690 140351 154280 60 38261
38263 2 351494 140351 154400 214 38262
38264 2 351534 140303 154480 163 38263
38265 2 351457 140325 154600 71 38264
38266 2 351472 140327 154600 86 38264
38267 2 351408 140300 154640 189 38266
38268 2 351348 140287 154680 71 38267
38269 2 351372 140231 154760 183 38268
38270 2 351380 140247 154800 253 38269
38271 2 351854 139287 152880 101 38252
38272 2 351774 139127 152760 71 38271
38273 2 351802 138391 152680 131 38272
38274 2 351868 137647 152720 32 38273
38275 2 351896 137327 152840 64 38274
38276 2 351978 137277 152480 61 38275
38277 2 352093 137153 152320 61 38276
38278 2 352167 136978 152200 61 38277
38279 2 352094 136621 151920 60 38278
38280 2 352000 136448 151720 51 38279
38281 2 351904 136328 151600 60 38280
38282 2 351872 136288 151560 64 38281
38283 2 351776 136192 151480 40 38282
38284 2 351552 136192 151360 115 38283
38285 2 351296 136256 151240 175 38284
38286 2 351136 136288 151040 60 38285
38287 2 351155 136418 151000 70 38286
38288 2 351103 136452 150960 80 38287
38289 2 351112 136447 150920 -1 38288
38290 2 351073 136458 150880 -1 38289
38291 2 351808 135936 151520 128 38283
38292 2 351936 135712 151560 51 38291
38293 2 352128 135520 151560 51 38292
38294 2 352352 135488 151560 60 38293
38295 2 351884 137247 152960 32 38275
38296 2 352091 137293 153000 32 38295
38297 2 352281 137231 153040 71 38296
38298 2 352357 137157 153080 108 38297
38299 2 352524 137041 153160 101 38298
38300 2 352564 137001 153240 32 38299
38301 2 352572 136987 153280 107 38300
38302 2 351588 137103 153040 120 38295
38303 2 351515 137089 153200 80 38302
38304 2 351541 137065 153320 71 38303
38305 2 351643 136969 153520 32 38304
38306 2 351798 136933 153720 101 38305
38307 2 351870 136849 153840 107 38306
38308 2 351943 136679 154040 172 38307
38309 2 351857 136551 154280 102 38308
38310 2 351827 136517 154440 122 38309
38311 2 351819 136513 154640 185 38310
38312 2 351817 136529 154800 32 38311
38313 2 351825 136535 155000 178 38312
38314 2 351814 136515 155200 45 38313
38315 2 351836 136411 155400 136 38314
38316 2 351857 136319 155640 163 38315
38317 2 351702 136179 155800 186 38316
38318 2 351541 135951 155960 40 38317
38319 2 351449 135847 156120 32 38318
38320 2 351365 135795 156280 71 38319
38321 2 351479 135807 156480 32 38320
38322 2 351595 135787 156680 51 38321
38323 2 351617 135719 156840 60 38322
38324 2 351849 135843 156840 160 38323
38325 2 352139 135791 156880 71 38324
38326 2 351561 135583 156960 96 38323
38327 2 351569 135399 157000 51 38326
38328 2 351509 135275 157120 91 38327
38329 2 351517 135363 157280 108 38328
38330 2 351507 135423 157360 32 38329
38331 2 351513 135469 157440 71 38330
38332 2 351521 135537 157560 98 38331
38333 2 351254 135512 157680 154 38332
38334 2 350661 135539 157640 120 38333
38335 2 350601 135515 157600 75 38334
38336 2 350437 135515 157680 107 38334
38337 2 350265 135507 157760 64 38336
38338 2 349937 135507 157840 256 38337
38339 2 349705 135487 157920 137 38338
38340 2 349621 135463 157960 98 38339
38341 2 351113 135515 157760 60 38333
38342 2 351199 135527 157880 96 38341
38343 2 351147 135455 158040 209 38342
38344 2 351203 135531 158120 51 38343
38345 2 353418 140711 152800 120 38248
38346 2 353554 140727 152840 32 38345
38347 2 353258 142935 153440 71 38218
38348 2 353070 142919 153400 124 38347
38349 2 352888 142875 153320 60 38348
38350 2 352588 142775 153240 136 38349
38351 2 352324 142699 153160 102 38350
38352 2 352146 142639 153080 75 38351
38353 2 351902 142607 153000 185 38352
38354 2 351330 142571 152960 60 38353
38355 2 350864 142611 152920 71 38354
38356 2 350512 142151 152920 237 38355
38357 2 349974 141731 152960 102 38356
38358 2 349464 141075 153000 150 38357
38359 2 348994 140843 152960 75 38358
38360 2 348750 140671 152920 75 38359
38361 2 348360 140139 152960 75 38360
38362 2 348038 139951 153000 163 38361
38363 2 347646 139603 153040 40 38362
38364 2 347226 139423 153000 124 38363
38365 2 346856 139351 152960 90 38364
38366 2 346480 138955 152920 40 38365
38367 2 345982 138539 152880 115 38366
38368 2 345824 138187 152960 64 38367
38369 2 345796 138067 152920 32 38368
38370 2 345792 137979 152840 96 38369
38371 2 345776 138083 152640 120 38370
38372 2 345832 138107 152480 64 38371
38373 2 345992 138107 152440 32 38372
38374 2 345690 137971 152280 107 38373
38375 2 345502 137955 152160 75 38374
38376 2 348050 139979 153080 80 38362
38377 2 348053 139999 153120 96 38376
38378 2 348130 140059 153240 75 38377
38379 2 353214 143015 153520 64 38347
38380 2 358874 145479 154400 40 38198
38381 2 358850 145479 154280 71 38380
38382 2 359050 145559 154160 45 38381
38383 2 359170 145519 154000 207 38382
38384 2 359290 145575 153880 120 38383
38385 2 359146 145695 153760 75 38384
38386 2 358970 145663 153720 104 38385
38387 2 358966 145655 153680 175 38386
38388 2 358906 145671 153480 60 38387
38389 2 358770 145543 153320 120 38388
38390 2 358738 145423 153240 91 38389
38391 2 358778 145511 153040 107 38390
38392 2 358938 145623 152800 75 38391
38393 2 359008 145572 152760 150 38392
38394 2 359012 145652 152560 120 38393
38395 2 358980 145764 152360 32 38394
38396 2 358956 145820 152240 64 38395
38397 2 358948 145932 152080 98 38396
38398 2 358724 146244 151960 96 38397
38399 2 358444 146212 151800 221 38398
38400 2 357844 146044 151760 98 38399
38401 2 357508 145956 151720 120 38400
38402 2 356948 145996 151680 51 38401
38403 2 355904 146176 151680 75 38402
38404 2 355744 146176 151880 45 38403
38405 2 355584 146240 152080 32 38404
38406 2 358588 146188 151760 221 38399
38407 2 358724 146396 151600 86 38406
38408 2 358848 146412 151480 189 38407
38409 2 358840 146452 151280 60 38408
38410 2 358906 146592 151120 153 38409
38411 2 358958 146716 151040 160 38410
38412 2 358952 146704 150880 75 38411
38413 2 359056 146728 150760 75 38412
38414 2 358950 146904 150720 71 38413
38415 2 358882 147064 150680 71 38414
38416 2 359132 146612 150720 197 38413
38417 2 359342 146624 150680 198 38416
38418 2 358657 146906 156240 135 38123
38419 2 358585 147050 156160 32 38418
38420 2 358665 147354 156040 163 38419
38421 2 358697 147514 155880 60 38420
38422 2 358657 147642 155800 32 38421
38423 2 358425 148162 155720 122 38422
38424 2 358908 148934 155720 -1 38423
38425 2 358802 148913 155800 -1 38424
38426 2 358784 148946 155960 -1 38425
38427 2 358777 148962 156080 -1 38426
38428 2 358751 149010 156200 -1 38427
38429 2 358871 149167 156320 -1 38428
38430 2 358962 149226 156400 -1 38429
38431 2 359308 149602 156480 -1 38430
38432 2 359332 149576 156520 64 38431
38433 2 359584 149632 156560 71 38432
38434 2 359840 149632 156560 75 38433
38435 2 360096 149728 156520 80 38434
38436 2 360352 149792 156520 96 38435
38437 2 360576 149888 156640 51 38436
38438 2 360800 150048 156680 32 38437
38439 2 360896 150304 156680 40 38438
38440 2 360992 150560 156720 51 38439
38441 2 361120 150816 156760 40 38440
38442 2 361152 150848 156760 40 38441
38443 2 361256 150984 156680 -1 38442
38444 2 358269 148346 155640 80 38423
38445 2 357886 148464 155320 32 38444
38446 2 357746 148400 155160 163 38445
38447 2 357666 148344 155000 45 38446
38448 2 357482 148400 154840 172 38447
38449 2 357370 148496 154720 108 38448
38450 2 357362 148524 154680 32 38449
38451 2 357354 148552 154640 124 38450
38452 2 357322 148604 154600 32 38451
38453 2 357066 148824 154680 40 38450
38454 2 356762 148968 154640 102 38453
38455 2 356642 148984 154560 -1 38454
38456 2 356654 148984 154480 -1 38455
38457 2 356590 149032 154400 -1 38456
38458 2 357325 148762 155640 71 38444
38459 2 356930 148928 155680 75 38458
38460 2 356850 148936 155800 218 38459
38461 2 356834 148928 155920 124 38460
38462 2 356842 148920 155960 81 38461
38463 2 356802 148888 156040 86 38462
38464 2 356714 148796 156080 64 38463
38465 2 356654 148736 156240 32 38464
38466 2 356458 148612 156400 60 38465
38467 2 356450 148540 156520 32 38466
38468 2 356414 148580 156600 120 38467
38469 2 356474 148576 156760 246 38468
38470 2 356494 148604 156880 107 38469
38471 2 356478 148700 157040 40 38470
38472 2 356466 148756 157160 86 38471
38473 2 356478 148816 157320 81 38472
38474 2 356494 148772 157400 178 38473
38475 2 356406 148740 157480 172 38474
38476 2 356034 148844 157440 60 38475
38477 2 356014 148896 157400 197 38476
38478 2 356002 148900 157320 148 38477
38479 2 356302 148736 157600 197 38475
38480 2 356246 148852 157760 128 38479
38481 2 356178 148916 157920 200 38480
38482 2 355966 148940 158040 80 38481
38483 2 355434 148980 158160 122 38482
38484 2 355226 149144 158120 60 38483
38485 2 354998 149128 158200 64 38484
38486 2 354982 149096 158240 154 38485
38487 2 354894 149152 158320 196 38486
38488 2 354850 149276 158440 124 38487
38489 2 354630 149288 158600 32 38488
38490 2 354650 149280 158800 128 38489
38491 2 354726 149408 158920 64 38490
38492 2 354725 149432 158960 45 38491
38493 2 354845 149520 159000 153 38492
38494 2 354861 149744 159120 86 38493
38495 2 354901 149936 159240 75 38494
38496 2 354929 149968 159400 122 38495
38497 2 354289 149336 158960 128 38492
38498 2 354017 149288 159040 96 38497
38499 2 353741 149244 159120 -1 38498
38500 2 353609 149316 159160 -1 38499
38501 2 353529 149312 159320 -1 38500
38502 2 353457 149312 159440 -1 38501
38503 2 353369 149356 159560 -1 38502
38504 2 353309 149356 159600 -1 38503
38505 2 357006 149172 156040 32 38463
38506 2 357018 149272 156160 32 38505
38507 2 357066 149456 156200 32 38506
38508 2 357058 149680 156320 124 38507
38509 2 357102 149956 156400 120 38508
38510 2 357114 150120 156560 108 38509
38511 2 357118 150200 156720 32 38510
38512 2 357322 150460 156880 32 38511
38513 2 357454 150788 156920 51 38512
38514 2 357690 151016 156960 124 38513
38515 2 357938 151124 157000 32 38514
38516 2 358098 151280 157080 102 38515
38517 2 358949 148826 155640 40 38444
38518 2 359101 148902 155240 42 38517
38519 2 359124 148898 155040 43 38518
38520 2 359251 148771 154920 44 38519
38521 2 359688 148632 154800 45 38520
38522 2 359734 148599 154760 40 38521
38523 2 359863 148508 154680 32 38522
38524 2 359924 148444 154600 -1 38523
38525 2 359910 148324 154520 -1 38524
38526 2 360060 148255 154400 -1 38525
38527 2 360164 148194 154320 -1 38526
38528 2 359045 149314 155640 64 38517
38529 2 359045 149378 155520 71 38528
38530 2 359074 150240 155480 107 38529
38531 2 359082 150324 155600 71 38530
38532 2 359066 150344 155720 32 38531
38533 2 358970 150324 155880 164 38532
38534 2 358982 150276 156000 81 38533
38535 2 358974 150404 156160 135 38534
38536 2 358934 150372 156280 40 38535
38537 2 358886 150336 156400 45 38536
38538 2 358846 150400 156520 40 38537
38539 2 358874 150460 156640 210 38538
38540 2 358898 150612 156720 32 38539
38541 2 358898 150724 156840 96 38540
38542 2 358798 150852 156920 140 38541
38543 2 358718 150996 157040 71 38542
38544 2 358774 151140 157160 124 38543
38545 2 358590 151392 157280 137 38544
38546 2 358534 151488 157440 153 38545
38547 2 358526 151556 157560 60 38546
38548 2 358466 151648 157680 148 38547
38549 2 358542 151780 157800 443 38548
38550 2 358522 151972 157880 64 38549
38551 2 358606 152000 157960 40 38550
38552 2 358710 152304 158080 124 38551
38553 2 358862 152432 158080 81 38552
38554 2 358870 152584 158120 120 38553
38555 2 358858 152700 158200 137 38554
38556 2 358970 152908 158320 75 38555
38557 2 359222 153100 158400 51 38556
38558 2 359258 153260 158440 137 38557
38559 2 359114 150320 155320 32 38530
38560 2 359178 150256 155160 296 38559
38561 2 359302 150168 155080 175 38560
38562 2 359350 150312 154920 80 38561
38563 2 359430 150496 154840 45 38562
38564 2 359466 150540 154680 81 38563
38565 2 359506 150800 154560 40 38564
38566 2 359602 150968 154440 60 38565
38567 2 359614 151152 154320 60 38566
38568 2 359662 151340 154280 32 38567
38569 2 359738 151496 154160 154 38568
38570 2 359782 151696 154080 175 38569
38571 2 359890 151840 153920 115 38570
38572 2 360026 152012 153840 81 38571
38573 2 360170 152120 153720 96 38572
38574 2 360382 152260 153600 64 38573
38575 2 360522 152320 153560 107 38574
38576 2 361050 152700 153520 45 38575
38577 2 361446 152952 153480 115 38576
38578 2 361470 153008 153400 98 38577
38579 2 361518 153072 153560 40 38577
38580 2 361510 153108 153600 64 38579
38581 2 361474 153268 153640 81 38580
38582 2 361454 153304 153760 148 38581
38583 2 361866 153264 153640 32 38580
38584 2 362490 153436 153680 91 38583
38585 2 362954 153476 153760 176 38584
38586 2 363003 153483 153800 32 38585
38587 2 363102 153496 153880 124 38586
38588 2 363678 153692 153880 71 38587
38589 2 363898 153612 153920 51 38588
38590 2 363886 153664 154000 32 38589
38591 2 364174 153708 154120 51 38590
38592 2 364358 153776 154200 212 38591
38593 2 364594 153843 154200 259 38592
38594 2 364886 153831 154280 122 38593
38595 2 365066 153907 154400 64 38594
38596 2 365110 153995 154560 120 38595
38597 2 365302 153911 154640 60 38596
38598 2 365482 153951 154680 71 38597
38599 2 362974 153492 153960 51 38587
38600 2 362954 153504 154080 98 38599
38601 2 359506 150824 154320 166 38567
38602 2 359394 150800 154280 98 38601
38603 2 359326 150852 154200 86 38602
38604 2 359286 150948 154080 150 38603
38605 2 359274 151012 153960 107 38604
38606 2 358894 151048 153880 157 38605
38607 2 358694 151160 153800 157 38606
38608 2 358554 151324 153680 96 38607
38609 2 358198 151452 153600 176 38608
38610 2 357846 151380 153640 71 38609
38611 2 357526 151420 153720 60 38610
38612 2 357670 151444 153800 81 38611
38613 2 361160 149061 160080 115 38098
38614 2 361040 148541 160040 186 38613
38615 2 361116 148533 160120 60 38614
38616 2 361172 148549 160240 96 38615
38617 2 361148 148493 160400 51 38616
38618 2 361116 148581 160520 98 38617
38619 2 361052 148605 160680 218 38618
38620 2 361116 148565 160800 178 38619
38621 2 361158 148549 160840 40 38620
38622 2 361116 148565 160960 32 38621
38623 2 361052 148553 161040 40 38622
38624 2 360996 148549 161120 60 38623
38625 2 361144 148341 160000 81 38614
38626 2 361392 147901 159920 98 38625
38627 2 361600 147669 159960 81 38626
38628 2 361621 147527 160040 40 38627
38629 2 361656 147453 160160 157 38628
38630 2 361688 147581 160320 80 38629
38631 2 361624 147605 159800 71 38626
38632 2 361720 147701 159680 75 38631
38633 2 362856 147869 159680 178 38632
38634 2 363104 147957 159800 197 38633
38635 2 363728 148229 159880 134 38634
38636 2 364012 148309 160040 217 38635
38637 2 364044 148141 160280 96 38636
38638 2 364032 148293 160520 91 38637
38639 2 364040 148317 160640 71 38638
38640 2 364104 148397 160760 122 38639
38641 2 364648 147901 160520 45 38638
38642 2 364696 147869 160600 281 38641
38643 2 364716 147805 160680 32 38642
38644 2 364748 147709 160760 40 38643
38645 2 364710 147470 160800 134 38644
38646 2 364690 147439 160840 60 38645
38647 2 364730 147207 160800 51 38646
38648 2 364650 147378 160920 120 38646
38649 2 364718 147299 161040 124 38648
38650 2 364706 147207 161160 186 38649
38651 2 364666 147107 161280 141 38650
38652 2 364820 148645 160560 186 38638
38653 2 365744 148821 160520 64 38652
38654 2 365816 148797 160640 40 38653
38655 2 365880 148925 160800 60 38654
38656 2 365760 148909 160920 120 38655
38657 2 365996 148837 160360 104 38653
38658 2 366233 148759 160240 64 38657
38659 2 366312 148733 160200 60 38658
38660 2 366432 148765 160080 51 38659
38661 2 366404 148817 159920 235 38660
38662 2 366444 148893 159800 124 38661
38663 2 366032 149005 159800 150 38662
38664 2 366016 149037 159720 80 38663
38665 2 365916 149077 159640 163 38664
38666 2 365868 149153 159520 143 38665
38667 2 366580 148777 159760 75 38662
38668 2 366704 148713 159680 160 38667
38669 2 361752 147677 159560 75 38632
38670 2 361808 147613 159480 115 38669
38671 2 361824 147565 159400 32 38670
38672 2 361832 147565 159320 45 38671
38673 2 361837 147437 159240 237 38672
38674 2 361984 147293 159160 45 38673
38675 2 362024 147213 159040 60 38674
38676 2 362048 147189 158920 71 38675
38677 2 362096 147184 158880 80 38676
38678 2 362132 147056 158760 98 38677
38679 2 362228 147136 158640 189 38678
38680 2 362308 147120 158560 197 38679
38681 2 362296 146832 158440 248 38680
38682 2 362132 146640 158360 40 38681
38683 2 362244 146320 158320 75 38682
38684 2 362212 146144 158240 120 38683
38685 2 362148 145944 158160 32 38684
38686 2 362084 145856 158080 120 38685
38687 2 362088 145744 157960 102 38686
38688 2 362224 145620 157800 128 38687
38689 2 362400 145512 157680 32 38688
38690 2 362576 145448 157600 75 38689
38691 2 362700 145328 157440 160 38690
38692 2 362780 145220 157280 96 38691
38693 2 362864 145148 157120 81 38692
38694 2 362772 145264 157040 212 38693
38695 2 362928 145212 156880 108 38694
38696 2 362992 145168 156760 101 38695
38697 2 362892 145208 156640 115 38696
38698 2 362812 145056 156480 60 38697
38699 2 362680 144844 156360 178 38698
38700 2 362648 144772 156240 51 38699
38701 2 362608 144816 156160 80 38700
38702 2 362660 144876 156040 40 38701
38703 2 362556 144876 155920 160 38702
38704 2 362532 144856 155760 164 38703
38705 2 362480 144820 155600 91 38704
38706 2 362372 144844 155440 153 38705
38707 2 362260 144848 155280 45 38706
38708 2 362220 144656 155160 150 38707
38709 2 362288 144584 155040 60 38708
38710 2 362452 144508 154920 102 38709
38711 2 362584 144400 154800 71 38710
38712 2 362676 144364 154640 150 38711
38713 2 362668 144316 154520 224 38712
38714 2 362792 144168 154360 32 38713
38715 2 362828 144064 154240 64 38714
38716 2 362952 144056 154200 128 38715
38717 2 362920 143980 154160 101 38716
38718 2 362924 143840 154040 140 38717
38719 2 362936 143864 153960 98 38718
38720 2 362980 143872 153840 96 38719
38721 2 362892 143820 153680 32 38720
38722 2 362908 143756 153520 81 38721
38723 2 362732 143800 153440 86 38722
38724 2 362572 143740 153320 32 38723
38725 2 362396 143676 153160 51 38724
38726 2 362300 143688 153040 124 38725
38727 2 362256 143708 152840 80 38726
38728 2 362160 143708 152720 51 38727
38729 2 361948 143708 152640 108 38728
38730 2 361888 143620 152520 128 38729
38731 2 361836 143616 152400 205 38730
38732 2 361708 143532 152320 51 38731
38733 2 361644 143596 152160 160 38732
38734 2 361444 143716 152040 102 38733
38735 2 361324 143600 151840 150 38734
38736 2 361116 143512 151680 134 38735
38737 2 360856 143460 151560 107 38736
38738 2 360808 143552 151400 104 38737
38739 2 360676 143548 151240 40 38738
38740 2 360580 143572 151080 32 38739
38741 2 360468 143592 150920 172 38740
38742 2 360428 143680 150760 45 38741
38743 2 360524 143888 150680 40 38742
38744 2 360632 144264 150560 90 38743
38745 2 360768 144632 150400 160 38744
38746 2 360900 144900 150200 140 38745
38747 2 360696 144788 150040 64 38746
38748 2 360368 144436 149920 75 38747
38749 2 360004 144108 149840 40 38748
38750 2 359584 144216 149840 32 38749
38751 2 360000 144036 149800 140 38749
38752 2 359860 143796 149680 60 38751
38753 2 359704 143544 149640 96 38752
38754 2 359444 142984 149560 -1 38753
38755 2 359108 142528 149480 -1 38754
38756 2 359040 142432 149320 -1 38755
38757 2 358996 142416 149240 -1 38756
38758 2 358148 142676 149240 -1 38757
38759 2 358048 142800 149280 -1 38758
38760 2 357964 142900 149360 -1 38759
38761 2 358996 142272 149120 -1 38757
38762 2 358936 142040 149000 -1 38761
38763 2 358972 141984 148920 -1 38762
38764 2 359124 141896 148800 -1 38763
38765 2 359196 141828 148640 -1 38764
38766 2 359424 141804 148560 -1 38765
38767 2 359576 141868 148480 -1 38766
38768 2 359604 141828 148360 -1 38767
38769 2 359668 141724 148160 -1 38768
38770 2 359884 141752 148000 -1 38769
38771 2 360032 141632 147920 -1 38770
38772 2 360140 141464 147720 -1 38771
38773 2 360352 141344 147600 -1 38772
38774 2 360812 141104 147480 -1 38773
38775 2 361292 140880 147440 -1 38774
38776 2 361324 140612 147400 -1 38775
38777 2 361420 140496 147240 -1 38776
38778 2 361344 140188 147160 -1 38777
38779 2 361644 140272 146960 -1 38778
38780 2 361832 140112 146880 -1 38779
38781 2 361916 140088 146720 -1 38780
38782 2 362188 140012 146600 -1 38781
38783 2 362428 139828 146480 -1 38782
38784 2 362492 139668 146320 -1 38783
38785 2 362548 139532 146160 -1 38784
38786 2 362500 139528 146040 -1 38785
38787 2 362560 139564 145880 -1 38786
38788 2 361716 143336 152360 122 38732
38789 2 361748 143296 152440 202 38788
38790 2 363004 143724 154040 71 38718
38791 2 363052 143736 154080 124 38790
38792 2 362572 144144 156240 107 38700
38793 2 362684 144124 156160 98 38792
38794 2 363060 143848 156160 51 38793
38795 2 363236 143264 156160 98 38794
38796 2 363452 143156 156040 101 38795
38797 2 362668 144200 156080 122 38793
38798 2 362640 144284 156040 120 38797
38799 2 363264 146853 159480 90 38670
38800 2 363592 146537 159560 200 38799
38801 2 363864 146373 159640 71 38800
38802 2 363996 146241 159560 163 38801
38803 2 364160 146121 159520 80 38802
38804 2 364304 146045 159480 163 38803
38805 2 364496 145924 159440 32 38804
38806 2 364563 145828 159360 120 38805
38807 2 364820 145496 159360 51 38806
38808 2 364944 145204 159360 32 38807
38809 2 364864 145088 159440 45 38808
38810 2 364845 145080 159520 75 38809
38811 2 364836 145076 159560 140 38810
38812 2 364808 145032 159640 91 38811
38813 2 364740 144972 159760 229 38812
38814 2 364652 144932 159840 86 38813
38815 2 363904 145344 160400 96 38814
38816 2 363712 145408 160560 81 38815
38817 2 363648 145472 160640 32 38816
38818 2 361328 148333 159480 197 38670
38819 2 361128 148469 159480 60 38818
38820 2 358653 148689 162800 124 38072
38821 2 359154 147070 162800 115 38820
38822 2 359475 146001 162800 107 38821
38823 2 359936 145318 162640 60 38822
38824 2 360205 145099 162360 64 38823
38825 2 360275 145025 162280 32 38824
38826 2 359924 144696 162040 69 38825
38827 2 359764 144588 162000 75 38826
38828 2 359734 144576 161960 81 38827
38829 2 359513 144611 161600 137 38828
38830 2 359360 144704 161400 134 38829
38831 2 359104 144672 161280 154 38830
38832 2 358848 144672 161280 175 38831
38833 2 358592 144672 161200 166 38832
38834 2 358432 144608 161000 135 38833
38835 2 358272 144704 160800 45 38834
38836 2 358272 144736 160680 45 38835
38837 2 360508 144838 162040 107 38825
38838 2 360555 144810 162000 102 38837
38839 2 360735 144319 162000 104 38838
38840 2 360866 144042 161800 273 38839
38841 2 360914 143874 161680 181 38840
38842 2 360962 143751 161560 245 38841
38843 2 361021 143605 161400 143 38842
38844 2 361147 143524 161280 122 38843
38845 2 361242 143494 161240 160 38844
38846 2 361319 143401 161120 107 38845
38847 2 361794 142703 160600 80 38846
38848 2 361927 142474 160400 139 38847
38849 2 361901 142251 160240 81 38848
38850 2 361755 141925 160040 75 38849
38851 2 361833 141980 159920 60 38850
38852 2 361941 142025 159800 81 38851
38853 2 362083 142050 159720 232 38852
38854 2 362147 142042 159640 175 38853
38855 2 362251 142114 159360 96 38854
38856 2 362415 142126 159240 40 38855
38857 2 362459 142126 159080 96 38856
38858 2 362463 142138 158880 163 38857
38859 2 362415 142130 158800 120 38858
38860 2 362347 142154 158640 217 38859
38861 2 362251 142234 158560 71 38860
38862 2 362459 142162 158400 60 38861
38863 2 362451 142030 158240 115 38862
38864 2 362367 141914 158120 160 38863
38865 2 362347 141842 157920 98 38864
38866 2 362467 141830 157880 357 38865
38867 2 362459 141806 157720 214 38866
38868 2 362399 141310 157680 71 38867
38869 2 362419 141142 157640 128 38868
38870 2 362319 140894 157600 45 38869
38871 2 362303 140854 157640 51 38870
38872 2 362331 140746 157520 107 38870
38873 2 362383 141094 157560 75 38869
38874 2 362447 141794 157560 75 38867
38875 2 362395 141922 157520 137 38874
38876 2 362275 141922 157480 197 38875
38877 2 361453 141491 160040 357 38850
38878 2 361542 140791 160040 139 38877
38879 2 361257 140510 160120 75 38878
38880 2 361142 140473 160200 115 38879
38881 2 361040 140397 160280 107 38880
38882 2 360521 139189 160360 40 38881
38883 2 360889 138779 159920 47 38882
38884 2 361056 138592 159720 51 38883
38885 2 361216 138496 159520 75 38884
38886 2 361344 138464 159360 32 38885
38887 2 359918 138422 160320 134 38882
38888 2 359341 137185 160320 115 38887
38889 2 359073 137112 160200 51 38888
38890 2 358980 137081 160160 128 38889
38891 2 358397 136716 159920 86 38890
38892 2 358176 135584 159960 107 38891
38893 2 358176 135360 159840 60 38892
38894 2 358112 135136 159680 107 38893
38895 2 358112 134912 159560 81 38894
38896 2 358080 134656 159560 115 38895
38897 2 358048 134400 159560 120 38896
38898 2 357920 134176 159520 98 38897
38899 2 357824 133920 159400 107 38898
38900 2 357824 133664 159360 96 38899
38901 2 357824 133440 159200 104 38900
38902 2 357728 133216 159080 91 38901
38903 2 357600 132960 159000 107 38902
38904 2 357504 132736 158880 86 38903
38905 2 357376 132512 158840 60 38904
38906 2 357280 132320 158680 75 38905
38907 2 357152 132160 158520 32 38906
38908 2 357056 131968 158360 75 38907
38909 2 356960 131744 158280 175 38908
38910 2 356960 131712 158240 181 38909
38911 2 357524 131059 157720 160 38910
38912 2 357588 130861 157840 90 38911
38913 2 357792 129920 157440 124 38912
38914 2 357792 129728 157240 172 38913
38915 2 357920 129632 157000 124 38914
38916 2 358048 129568 156840 128 38915
38917 2 358112 129664 156600 131 38916
38918 2 358272 129824 156400 115 38917
38919 2 358496 129824 156240 80 38918
38920 2 358688 129888 156080 60 38919
38921 2 358880 129888 155880 64 38920
38922 2 358912 129888 155880 64 38921
38923 2 358112 129408 157040 91 38916
38924 2 358272 129216 157120 40 38923
38925 2 358432 128992 157120 102 38924
38926 2 358560 128736 157200 60 38925
38927 2 356640 130848 158160 60 38912
38928 2 356640 131104 158240 75 38927
38929 2 356800 131552 158400 137 38910
38930 2 356704 131296 158400 154 38929
38931 2 358438 136674 159160 163 38891
38932 2 358468 136662 158960 228 38931
38933 2 358666 136570 158720 168 38932
38934 2 358824 136460 158520 163 38933
38935 2 358834 136316 158280 90 38934
38936 2 358975 136213 158240 237 38935
38937 2 359035 136055 158080 128 38936
38938 2 359132 136057 158000 45 38937
38939 2 359278 136060 157880 115 38938
38940 2 359288 136028 157800 232 38939
38941 2 359052 135602 157720 150 38940
38942 2 358969 135401 157600 305 38941
38943 2 358921 135341 157520 51 38942
38944 2 358685 135089 157400 81 38943
38945 2 358409 134945 157320 150 38944
38946 2 358165 134909 157240 131 38945
38947 2 357981 134989 157200 164 38946
38948 2 357885 134997 157080 32 38947
38949 2 359707 136199 157640 60 38940
38950 2 359822 136194 157520 115 38949
38951 2 359996 136188 157320 124 38950
38952 2 360089 136121 157200 122 38951
38953 2 360100 136102 157120 91 38952
38954 2 360618 135792 157120 172 38953
38955 2 360754 135708 157000 136 38954
38956 2 360800 135680 156960 32 38955
38957 2 360875 135574 156760 60 38956
38958 2 361061 135336 156560 96 38957
38959 2 361151 135117 156480 71 38958
38960 2 361302 135034 156360 120 38959
38961 2 361549 134930 156120 45 38960
38962 2 361675 134772 155880 104 38961
38963 2 361712 134667 155760 60 38962
38964 2 361762 134528 155600 124 38963
38965 2 361770 134066 155560 300 38964
38966 2 362068 133729 155480 51 38965
38967 2 362185 133392 155400 273 38966
38968 2 362089 133065 155200 137 38967
38969 2 362047 132617 154960 45 38968
38970 2 361946 132338 154720 160 38969
38971 2 361863 132088 154480 75 38970
38972 2 361862 131903 154440 164 38971
38973 2 361880 131581 154400 40 38972
38974 2 361919 131385 154240 80 38973
38975 2 361961 131284 154000 160 38974
38976 2 361969 131222 153760 120 38975
38977 2 361919 131210 153640 224 38976
38978 2 362001 131264 153600 60 38977
38979 2 362164 131372 153520 32 38978
38980 2 362300 131412 153440 71 38979
38981 2 362548 131364 153320 198 38980
38982 2 362652 131348 153200 128 38981
38983 2 362752 131348 153120 80 38982
38984 2 362744 131356 153040 32 38983
38985 2 359966 136289 157080 115 38953
38986 2 359899 136739 157000 160 38985
38987 2 359768 137080 156840 160 38986
38988 2 359772 137276 156800 80 38987
38989 2 359712 137604 156720 128 38988
38990 2 359612 138116 156800 226 38989
38991 2 359624 138368 156840 64 38990
38992 2 359664 138432 156920 98 38991
38993 2 359824 137052 157040 40 38986
38994 2 359808 137200 157120 101 38993
38995 2 359280 137274 160440 71 38888
38996 2 359320 137298 160480 178 38995
38997 2 359268 137334 160600 32 38996
38998 2 359202 137253 160720 64 38997
38999 2 361895 140409 159920 64 38878
39000 2 362431 140332 159680 189 38999
39001 2 363399 140211 159360 81 39000
39002 2 363129 140423 159360 71 39001
39003 2 363235 140454 159320 32 39002
39004 2 363530 140528 159200 96 39003
39005 2 363917 140739 159120 51 39004
39006 2 364251 140823 159080 32 39005
39007 2 364602 140758 159040 163 39006
39008 2 365085 140950 159000 122 39007
39009 2 365458 141026 158840 64 39008
39010 2 365730 141221 158680 80 39009
39011 2 366068 141450 158600 75 39010
39012 2 366367 141501 158480 51 39011
39013 2 366526 141501 158440 244 39012
39014 2 367323 141499 158240 104 39013
39015 2 367300 141509 158200 64 39014
39016 2 367216 141562 158040 241 39015
39017 2 367649 141887 157360 107 39016
39018 2 367310 142222 157360 153 39017
39019 2 367270 142268 157320 86 39018
39020 2 367259 142377 157200 245 39019
39021 2 367763 142761 156720 178 39020
39022 2 367923 143068 156360 60 39021
39023 2 368012 143304 156240 135 39022
39024 2 368098 143719 155840 102 39023
39025 2 368032 143926 155440 141 39024
39026 2 367919 144343 155080 90 39025
39027 2 367896 144625 154920 75 39026
39028 2 367832 145072 154680 80 39027
39029 2 367974 145335 155000 86 39028
39030 2 367982 145334 155160 104 39029
39031 2 368066 145322 155320 104 39030
39032 2 368090 145289 155480 45 39031
39033 2 368119 145319 155560 75 39032
39034 2 368070 145202 155800 -1 39033
39035 2 367930 145257 155920 -1 39034
39036 2 367899 145211 156120 -1 39035
39037 2 367923 145201 156240 -1 39036
39038 2 367873 145238 156320 -1 39037
39039 2 367830 145201 156400 -1 39038
39040 2 367722 145201 156600 -1 39039
39041 2 367731 145163 156640 -1 39040
39042 2 367727 145118 156760 -1 39041
39043 2 367735 145163 156880 -1 39042
39044 2 367694 145301 156960 -1 39043
39045 2 367624 145425 157080 -1 39044
39046 2 367712 145436 157280 -1 39045
39047 2 367785 145536 157360 -1 39046
39048 2 367585 144993 156760 -1 39042
39049 2 367574 144853 156760 -1 39048
39050 2 367469 144728 156840 -1 39049
39051 2 367430 144726 156920 -1 39050
39052 2 367680 145232 154520 32 39028
39053 2 367558 145350 154400 128 39052
39054 2 367700 145401 154280 81 39053
39055 2 367685 145586 154200 124 39054
39056 2 367718 145798 154080 131 39055
39057 2 367638 145902 153920 202 39056
39058 2 367653 146028 153720 160 39057
39059 2 367724 145838 153640 150 39058
39060 2 367701 146158 153480 75 39059
39061 2 367665 146270 153440 32 39060
39062 2 367497 146410 153360 136 39061
39063 2 367345 146626 153200 120 39062
39064 2 367286 146884 153000 98 39063
39065 2 367211 147093 152800 75 39064
39066 2 367227 147097 152720 124 39065
39067 2 367257 147126 152640 122 39066
39068 2 367307 147231 152560 51 39067
39069 2 367348 147561 152360 64 39068
39070 2 367394 147589 152320 75 39069
39071 2 367898 144910 154400 60 39052
39072 2 367922 144915 154360 80 39071
39073 2 367894 144874 154160 32 39072
39074 2 367889 144877 154120 71 39073
39075 2 366885 142206 157320 135 39019
39076 2 366582 142337 157320 148 39075
39077 2 366563 142365 157360 40 39076
39078 2 366527 142457 157440 150 39077
39079 2 366347 142629 157520 -1 39078
39080 2 366666 141108 158200 91 39015
39081 2 365871 141484 158200 51 39080
39082 2 365600 141588 158080 75 39081
39083 2 365360 141884 158120 60 39082
39084 2 365340 142308 158160 186 39083
39085 2 365208 142392 158120 140 39084
39086 2 365564 141608 157960 32 39082
39087 2 365596 141600 157840 101 39086
39088 2 363647 140027 159320 271 39003
39089 2 363504 140124 159280 32 39088
39090 2 363844 139924 159280 40 39088
39091 2 364128 139712 159320 71 39090
39092 2 364240 139624 159360 122 39091
39093 2 360905 143618 161280 91 38844
39094 2 360569 143622 161360 81 39093
39095 2 360321 143626 161440 128 39094
39096 2 360165 143626 161560 124 39095
39097 2 360013 143622 161680 51 39096
39098 2 359969 143630 161800 257 39097
39099 2 359737 143562 161920 60 39098
39100 2 359589 143518 161960 -1 39099
39101 2 359445 143578 162000 -1 39100
39102 2 359201 143546 162080 -1 39101
39103 2 361181 144158 161680 45 38841
39104 2 361444 144216 161680 51 39103
39105 2 361500 144210 161640 176 39104
39106 2 361616 144110 161560 90 39105
39107 2 361800 144102 161440 32 39106
39108 2 358886 151990 168440 163 37932
39109 2 358349 152161 168440 75 39108
39110 2 358098 152281 168560 96 39109
39111 2 360373 155626 170440 60 37925
39112 2 360358 155628 170680 221 39111
39113 2 360347 155628 170840 51 39112
39114 2 360144 155700 170960 226 39113
39115 2 360008 155748 171040 86 39114
39116 2 359737 155841 171200 91 39115
39117 2 358394 156700 171200 75 39116
39118 2 358573 156346 170880 82 39117
39119 2 358592 156128 170240 98 39118
39120 2 358592 156064 170160 101 39119
39121 2 357370 157629 171280 75 39117
39122 2 357224 157652 171080 60 39121
39123 2 357285 157641 170880 148 39122
39124 2 357344 157717 170600 115 39123
39125 2 357412 157756 170400 124 39124
39126 2 357585 157790 170160 101 39125
39127 2 357594 157881 169920 -1 39126
39128 2 357709 157780 169720 -1 39127
39129 2 357741 157774 169680 -1 39128
39130 2 357687 157822 169640 -1 39129
39131 2 357668 157664 169600 -1 39130
39132 2 357720 157849 169560 -1 39131
39133 2 357805 157949 169480 -1 39132
39134 2 357909 158086 169200 -1 39133
39135 2 357902 158165 169080 -1 39134
39136 2 358078 158237 168920 -1 39135
39137 2 358218 158237 168720 -1 39136
39138 2 358306 158157 168520 -1 39137
39139 2 358358 158141 168320 -1 39138
39140 2 358421 158065 168160 -1 39139
39141 2 358573 158035 167960 -1 39140
39142 2 358621 158088 167760 -1 39141
39143 2 358869 158172 167560 -1 39142
39144 2 359123 158208 167400 -1 39143
39145 2 359223 158234 167320 -1 39144
39146 2 359327 158263 167240 -1 39145
39147 2 359347 158341 167120 -1 39146
39148 2 359460 158422 166960 -1 39147
39149 2 359573 158515 166800 -1 39148
39150 2 359686 158512 166440 -1 39149
39151 2 359642 158553 166400 -1 39150
39152 2 359639 158594 166360 -1 39151
39153 2 359157 158437 166320 -1 39152
39154 2 360235 159075 166200 -1 39153
39155 2 360226 159172 166160 -1 39154
39156 2 360205 159132 166000 -1 39155
39157 2 360214 159059 165840 -1 39156
39158 2 360222 158953 165680 -1 39157
39159 2 360221 158956 165520 -1 39158
39160 2 360187 158918 165400 -1 39159
39161 2 360176 158905 165360 -1 39160
39162 2 360136 158685 165160 -1 39161
39163 2 360150 158667 165080 -1 39162
39164 2 360144 158470 164800 -1 39163
39165 2 359972 158650 164640 -1 39164
39166 2 359929 158694 164600 -1 39165
39167 2 359699 158653 164360 139 39166
39168 2 359720 158548 164120 120 39167
39169 2 359776 158625 163880 226 39168
39170 2 359764 158692 163640 256 39169
39171 2 359464 158776 163400 75 39170
39172 2 359400 158854 163320 75 39171
39173 2 359382 158858 163040 166 39172
39174 2 359020 158861 162680 71 39173
39175 2 358992 158793 162440 189 39174
39176 2 358767 158748 162320 178 39175
39177 2 358694 158752 162080 221 39176
39178 2 358644 158696 161960 75 39177
39179 2 358470 158710 161800 120 39178
39180 2 358202 158663 161680 75 39179
39181 2 358124 158639 161520 91 39180
39182 2 357895 158626 161360 60 39181
39183 2 357717 158737 161200 64 39182
39184 2 357359 158860 161080 90 39183
39185 2 357063 159143 160920 120 39184
39186 2 356767 159514 160760 51 39185
39187 2 356540 159677 160600 45 39186
39188 2 356130 159796 160440 86 39187
39189 2 355411 159921 160440 96 39188
39190 2 355235 159932 160560 115 39189
39191 2 355159 159922 160720 120 39190
39192 2 355067 159879 160840 196 39191
39193 2 354908 159798 161040 136 39192
39194 2 354782 159866 161200 206 39193
39195 2 354471 159802 161360 81 39194
39196 2 354342 159779 161480 64 39195
39197 2 354116 159759 161640 71 39196
39198 2 353850 159900 161880 186 39197
39199 2 353232 159982 162360 160 39198
39200 2 353247 159995 162440 71 39199
39201 2 353238 160020 162480 120 39200
39202 2 356029 159819 160360 51 39188
39203 2 355924 159832 160280 40 39202
39204 2 355964 159828 160240 32 39203
39205 2 356123 159811 160080 275 39204
39206 2 356242 159799 159960 51 39205
39207 2 356434 159522 159640 51 39206
39208 2 356502 159413 159520 128 39207
39209 2 356396 159317 159240 150 39208
39210 2 355720 159551 159200 147 39209
39211 2 355677 159271 159080 138 39210
39212 2 355296 159040 158800 120 39211
39213 2 355104 158976 158600 96 39212
39214 2 354976 158944 158480 90 39213
39215 2 354993 158949 158400 -1 39214
39216 2 354779 158850 158280 -1 39215
39217 2 354560 158895 158160 -1 39216
39218 2 354506 158874 158120 -1 39217
39219 2 356551 159180 159080 120 39209
39220 2 356907 159134 158920 102 39219
39221 2 356924 159104 158840 120 39220
39222 2 356801 160360 160360 81 39202
39223 2 357168 160047 160360 81 39222
39224 2 357620 160055 160360 141 39223
39225 2 357794 159876 160480 124 39224
39226 2 358020 159843 160480 131 39225
39227 2 358272 159927 160480 189 39226
39228 2 358409 159875 160440 137 39227
39229 2 358768 159737 160360 163 39228
39230 2 359211 159709 160360 -1 39229
39231 2 359294 159637 160240 -1 39230
39232 2 359463 159599 160080 -1 39231
39233 2 359832 159617 159920 -1 39232
39234 2 360173 159512 159800 -1 39233
39235 2 360363 159402 159680 -1 39234
39236 2 360466 159411 159600 -1 39235
39237 2 360871 159379 159480 -1 39236
39238 2 360922 159274 159360 -1 39237
39239 2 360914 159304 159320 -1 39238
39240 2 356621 160840 160360 71 39222
39241 2 356671 160930 160480 98 39240
39242 2 356837 160825 160120 176 39240
39243 2 357470 158021 169920 172 39127
39244 2 357214 158046 169800 -1 39243
39245 2 357206 158046 169760 -1 39244
39246 2 356829 157644 171440 51 39121
39247 2 354841 158349 171440 40 39246
39248 2 354986 158188 171520 60 39247
39249 2 355058 158108 171560 71 39248
39250 2 355001 158073 171640 90 39249
39251 2 354916 158024 171760 226 39250
39252 2 354888 158007 171800 124 39251
39253 2 354601 157841 172200 128 39252
39254 2 354591 157870 172280 221 39253
39255 2 354567 157942 172480 202 39254
39256 2 354552 157986 172600 136 39255
39257 2 354286 158229 172800 64 39256
39258 2 354191 158143 172960 60 39257
39259 2 354081 158153 173160 75 39258
39260 2 353961 158209 173240 150 39259
39261 2 353953 158229 173360 160 39260
39262 2 353821 158269 173480 60 39261
39263 2 353761 158269 173600 136 39262
39264 2 353645 158409 173720 60 39263
39265 2 353573 158557 173800 60 39264
39266 2 353481 158637 173880 75 39265
39267 2 353389 158717 174000 124 39266
39268 2 353229 158817 174160 64 39267
39269 2 353069 158869 174320 81 39268
39270 2 352921 158885 174400 134 39269
39271 2 352857 158945 174560 40 39270
39272 2 352861 159069 174720 81 39271
39273 2 352773 159169 174840 202 39272
39274 2 352677 159253 174960 124 39273
39275 2 352557 159205 175080 64 39274
39276 2 352461 159165 175280 -1 39275
39277 2 354603 157626 172520 45 39255
39278 2 354659 157554 172640 64 39277
39279 2 356454 157919 171800 51 39252
39280 2 356805 157851 171840 80 39279
39281 2 357157 157783 171880 32 39280
39282 2 357366 157800 171960 81 39281
39283 2 357462 157710 172160 101 39282
39284 2 357549 157679 172280 200 39283
39285 2 357514 157570 172440 163 39284
39286 2 357358 157678 172560 98 39285
39287 2 357121 157515 172840 -1 39286
39288 2 356837 157399 173040 -1 39287
39289 2 356462 157305 173160 -1 39288
39290 2 356477 157263 173280 -1 39289
39291 2 354702 158392 171400 135 39247
39292 2 354287 158522 171280 60 39291
39293 2 353607 158703 171000 143 39292
39294 2 353020 158792 170880 200 39293
39295 2 352940 158674 170560 75 39294
39296 2 351727 157418 170560 71 39295
39297 2 351682 157388 170640 60 39296
39298 2 351614 157343 170760 45 39297
39299 2 351569 157343 170840 197 39298
39300 2 351501 157342 170960 40 39299
39301 2 351368 157302 171000 140 39300
39302 2 351235 157261 171040 181 39301
39303 2 351275 157201 171320 120 39302
39304 2 351472 157069 171680 64 39303
39305 2 351636 156925 172040 71 39304
39306 2 351692 156821 172320 122 39305
39307 2 351727 156775 172400 71 39306
39308 2 351697 156769 172440 98 39307
39309 2 351720 156714 172480 128 39308
39310 2 351772 156718 172600 168 39309
39311 2 351768 156726 172720 32 39310
39312 2 351860 156766 172840 96 39311
39313 2 351888 156736 172920 45 39312
39314 2 352040 156684 173040 -1 39313
39315 2 352216 156612 173160 -1 39314
39316 2 352332 156462 173240 -1 39315
39317 2 352356 156470 173320 -1 39316
39318 2 352484 156430 173400 -1 39317
39319 2 352464 156372 173480 -1 39318
39320 2 352520 156372 173520 -1 39319
39321 2 351715 157415 170520 45 39296
39322 2 351675 157409 170400 75 39321
39323 2 351663 157407 170360 122 39322
39324 2 351636 157404 170280 51 39323
39325 2 350916 156140 170280 164 39324
39326 2 350740 155665 170000 71 39325
39327 2 350403 155079 169440 40 39326
39328 2 349766 154834 168920 96 39327
39329 2 349281 154898 168720 32 39328
39330 2 349179 154770 168560 96 39329
39331 2 349177 154840 168440 150 39330
39332 2 349187 154788 168320 60 39331
39333 2 349131 154688 168240 197 39332
39334 2 348216 154017 168080 217 39333
39335 2 348204 154026 168040 64 39334
39336 2 348364 154108 168000 45 39335
39337 2 348524 154191 167960 86 39336
39338 2 347711 153505 167600 166 39337
39339 2 347008 154272 167400 120 39338
39340 2 346752 154304 167360 51 39339
39341 2 346528 154304 167240 75 39340
39342 2 346464 154304 167240 75 39341
39343 2 346441 154329 167120 -1 39342
39344 2 346466 154348 167080 -1 39343
39345 2 347832 152360 167600 80 39338
39346 2 347714 152103 167440 80 39345
39347 2 347841 151952 167200 96 39346
39348 2 347887 151664 166960 160 39347
39349 2 347878 151055 166680 64 39348
39350 2 347814 151860 166680 102 39349
39351 2 347854 151918 166480 64 39350
39352 2 347966 151982 166360 163 39351
39353 2 348590 152470 166200 40 39352
39354 2 348690 152478 166040 141 39353
39355 2 348782 152406 165760 120 39354
39356 2 348770 152494 165640 120 39355
39357 2 348658 152558 165560 154 39356
39358 2 348774 152670 165440 175 39357
39359 2 348782 152686 165360 221 39358
39360 2 348810 152642 165240 81 39359
39361 2 350048 152768 165200 168 39360
39362 2 350272 152768 165320 166 39361
39363 2 350528 152768 165320 80 39362
39364 2 350784 152736 165400 45 39363
39365 2 350944 152608 165600 45 39364
39366 2 351040 152448 165800 98 39365
39367 2 351168 152352 166000 75 39366
39368 2 348794 152562 165120 135 39360
39369 2 348726 152594 165000 81 39368
39370 2 348782 152658 164960 51 39369
39371 2 348758 152642 164840 71 39370
39372 2 348698 152618 164680 181 39371
39373 2 348646 152554 164560 51 39372
39374 2 348542 152566 164400 71 39373
39375 2 348290 152442 164320 108 39374
39376 2 347970 152386 164240 75 39375
39377 2 348690 152662 164360 32 39374
39378 2 348770 152706 164240 81 39377
39379 2 348718 152754 164120 156 39378
39380 2 348674 152858 164040 258 39379
39381 2 348686 152874 164000 75 39380
39382 2 348746 152918 163880 32 39381
39383 2 348930 153090 163840 227 39382
39384 2 348998 153202 163720 124 39383
39385 2 349182 153174 163680 153 39384
39386 2 349118 153178 163600 101 39385
39387 2 349146 153214 163520 51 39386
39388 2 349282 153270 163440 150 39387
39389 2 349386 153270 163320 91 39388
39390 2 349530 153490 163200 157 39389
39391 2 349598 153546 163160 71 39390
39392 2 347910 151052 166520 32 39349
39393 2 347912 151051 166480 102 39392
39394 2 347890 151039 166440 60 39393
39395 2 347903 150926 166360 71 39394
39396 2 348695 151355 166200 108 39395
39397 2 348505 151175 166000 51 39396
39398 2 348274 150783 165640 40 39397
39399 2 346322 150904 165640 98 39398
39400 2 345848 150884 165520 91 39399
39401 2 345128 150739 165200 157 39400
39402 2 344775 150844 164920 228 39401
39403 2 343918 151185 164400 90 39402
39404 2 343782 151257 164280 107 39403
39405 2 343674 151289 164160 71 39404
39406 2 343482 151381 163960 143 39405
39407 2 343550 151501 163800 40 39406
39408 2 343518 151645 163640 80 39407
39409 2 343286 151637 163520 229 39408
39410 2 343026 151665 163440 175 39409
39411 2 342902 151665 163320 32 39410
39412 2 342762 151641 163200 178 39411
39413 2 342658 151709 163080 32 39412
39414 2 342230 151846 163040 283 39413
39415 2 342162 151834 162920 45 39414
39416 2 342146 151814 162760 120 39415
39417 2 342250 151814 162640 90 39416
39418 2 342386 151830 162600 32 39417
39419 2 342906 152410 162600 120 39418
39420 2 343354 152450 162560 128 39419
39421 2 343738 152490 162640 153 39420
39422 2 344030 152786 162640 81 39421
39423 2 344166 152838 162560 153 39422
39424 2 342302 151734 162480 71 39418
39425 2 342370 151694 162320 102 39424
39426 2 342418 151630 162160 128 39425
39427 2 342442 151698 162040 90 39426
39428 2 342274 151986 162000 131 39427
39429 2 342198 152090 161920 175 39428
39430 2 342170 152094 161800 45 39429
39431 2 342082 152074 161680 131 39430
39432 2 342062 152054 161560 107 39431
39433 2 342270 152122 161400 32 39432
39434 2 342114 152206 161360 32 39433
39435 2 342138 152306 161240 163 39434
39436 2 342070 152414 161120 107 39435
39437 2 342034 152430 161040 71 39436
39438 2 342026 152434 160960 64 39437
39439 2 342078 152450 160800 60 39438
39440 2 342026 152446 160720 81 39439
39441 2 341974 152434 160640 164 39440
39442 2 341938 152410 160520 81 39441
39443 2 341990 152366 160440 154 39442
39444 2 342062 152326 160320 64 39443
39445 2 342078 152302 160160 160 39444
39446 2 342078 152234 160040 45 39445
39447 2 342146 152214 159880 51 39446
39448 2 342234 152250 159720 60 39447
39449 2 342214 152258 159520 75 39448
39450 2 342130 152142 159360 181 39449
39451 2 342114 152182 159200 96 39450
39452 2 342086 152146 159040 128 39451
39453 2 341966 152146 158880 168 39452
39454 2 341746 152086 158520 253 39453
39455 2 341726 152026 158400 60 39454
39456 2 341722 152006 158240 96 39455
39457 2 341686 152006 158120 189 39456
39458 2 341678 151942 157960 71 39457
39459 2 341700 151954 157880 139 39458
39460 2 341722 151966 157800 136 39459
39461 2 341702 151970 157720 104 39460
39462 2 341670 151950 157640 80 39461
39463 2 341662 151918 157520 104 39462
39464 2 341682 151926 157480 229 39463
39465 2 341686 151902 157360 190 39464
39466 2 341646 151834 157240 32 39465
39467 2 341534 151746 157080 219 39466
39468 2 341534 151698 156920 115 39467
39469 2 341526 151638 156760 115 39468
39470 2 341522 151610 156600 107 39469
39471 2 341454 151606 156480 128 39470
39472 2 341446 151586 156440 160 39471
39473 2 341522 151570 156360 198 39472
39474 2 341738 151614 156280 122 39473
39475 2 341806 151618 156160 115 39474
39476 2 341902 151698 156000 60 39475
39477 2 342082 151650 155880 60 39476
39478 2 342154 151702 155680 75 39477
39479 2 342274 151462 155680 202 39478
39480 2 342166 151318 155640 181 39479
39481 2 342062 151910 155520 45 39478
39482 2 342254 151986 155400 51 39481
39483 2 342322 152106 155360 120 39482
39484 2 342334 152074 155320 32 39483
39485 2 342486 152170 161440 190 39433
39486 2 342854 151310 162120 107 39426
39487 2 343250 151166 162080 107 39486
39488 2 343410 150922 162040 51 39487
39489 2 343542 150706 162000 32 39488
39490 2 343642 150698 161880 107 39489
39491 2 343758 150682 161720 120 39490
39492 2 343850 150554 161600 108 39491
39493 2 343990 150446 161440 277 39492
39494 2 344330 150334 161320 156 39493
39495 2 344062 150586 161280 86 39494
39496 2 344098 150622 161080 186 39495
39497 2 344086 150686 161040 124 39496
39498 2 344050 150694 160960 122 39497
39499 2 344854 150158 161240 120 39494
39500 2 345334 150178 161160 124 39499
39501 2 345726 150042 161200 32 39500
39502 2 345766 149990 161240 137 39501
39503 2 345506 150162 161080 60 39500
39504 2 345850 150230 161000 120 39503
39505 2 346330 150186 161000 60 39504
39506 2 346786 150070 161000 96 39505
39507 2 346922 150098 161080 40 39506
39508 2 347006 150074 161160 75 39507
39509 2 346930 149802 161200 51 39508
39510 2 347010 149626 161200 102 39509
39511 2 346878 149562 161080 175 39510
39512 2 346886 149702 161280 186 39509
39513 2 347342 150282 161200 102 39508
39514 2 347518 150322 161160 284 39513
39515 2 347614 150342 161080 203 39514
39516 2 341674 151474 162120 102 39426
39517 2 341538 151458 162040 51 39516
39518 2 341198 151346 161960 -1 39517
39519 2 341118 151374 161880 -1 39518
39520 2 341058 151418 161800 -1 39519
39521 2 340826 151338 162000 -1 39518
39522 2 340542 151302 162040 -1 39521
39523 2 340238 151318 162080 -1 39522
39524 2 339938 151410 162040 -1 39523
39525 2 339718 151418 161960 -1 39524
39526 2 339822 151442 161920 -1 39525
39527 2 339290 151386 162000 -1 39525
39528 2 339118 151446 161920 -1 39527
39529 2 338866 151466 161840 -1 39528
39530 2 338726 151510 161760 -1 39529
39531 2 346420 150809 165720 140 39399
39532 2 345854 150532 165960 186 39531
39533 2 345108 149811 166160 -1 39532
39534 2 343473 149047 166480 -1 39533
39535 2 343224 149466 166480 -1 39534
39536 2 343185 149675 166560 -1 39535
39537 2 343152 149756 166600 -1 39536
39538 2 342933 149912 166640 -1 39537
39539 2 342927 149986 166680 -1 39538
39540 2 342857 149917 166720 -1 39539
39541 2 342784 149867 166800 -1 39540
39542 2 342670 149784 166960 -1 39541
39543 2 342658 149744 167080 -1 39542
39544 2 342690 149668 167160 -1 39543
39545 2 343046 150269 166720 -1 39539
39546 2 342725 148400 166480 60 39534
39547 2 342231 148184 166360 71 39546
39548 2 342826 148660 166200 124 39547
39549 2 341609 148516 165880 71 39548
39550 2 341234 148076 165760 98 39549
39551 2 341035 147342 165600 45 39550
39552 2 341072 147565 165520 51 39551
39553 2 340910 146827 165520 71 39552
39554 2 340375 146229 165320 71 39553
39555 2 339928 145860 165120 189 39554
39556 2 339542 145406 165160 75 39555
39557 2 339264 145117 165360 51 39556
39558 2 338912 144720 165560 71 39557
39559 2 338591 144130 165360 80 39558
39560 2 338591 143929 165320 120 39559
39561 2 338597 143730 165280 245 39560
39562 2 338454 143604 165160 60 39561
39563 2 338305 143308 165040 71 39562
39564 2 337918 142519 164920 214 39563
39565 2 337923 142316 164840 90 39564
39566 2 337930 142012 164720 60 39565
39567 2 338073 141784 164880 226 39566
39568 2 338252 141499 165080 135 39567
39569 2 338197 141137 165240 101 39568
39570 2 338173 140730 165320 -1 39569
39571 2 338094 140534 165480 -1 39570
39572 2 338079 140459 165600 -1 39571
39573 2 338080 140426 165760 -1 39572
39574 2 338047 140370 165920 -1 39573
39575 2 338040 140256 166040 -1 39574
39576 2 338018 140151 166120 -1 39575
39577 2 337966 139983 166200 -1 39576
39578 2 337376 140832 164720 40 39569
39579 2 337120 140896 164600 51 39578
39580 2 336928 141024 164440 60 39579
39581 2 336768 141184 164280 64 39580
39582 2 336576 141312 164080 90 39581
39583 2 336544 141344 164040 90 39582
39584 2 338366 141161 165320 32 39569
39585 2 338874 141233 165560 108 39584
39586 2 339146 141108 165840 115 39585
39587 2 339124 141034 165880 81 39586
39588 2 339122 140990 166040 230 39587
39589 2 339014 140995 166160 135 39588
39590 2 339033 141013 166200 60 39589
39591 2 339546 140645 165880 101 39587
39592 2 340221 140020 166000 -1 39591
39593 2 340572 139732 166160 -1 39592
39594 2 340501 139772 166200 -1 39593
39595 2 339288 138602 166320 -1 39594
39596 2 339612 139373 166360 -1 39595
39597 2 339755 139159 166400 -1 39596
39598 2 339893 139125 166440 108 39597
39599 2 340003 138925 166480 115 39598
39600 2 340141 138816 166520 150 39599
39601 2 340250 138739 166560 60 39600
39602 2 340368 138695 166600 120 39601
39603 2 340413 138588 166680 51 39602
39604 2 340439 138470 166720 275 39603
39605 2 340498 138413 166760 176 39604
39606 2 341057 137822 166760 32 39605
39607 2 342103 137766 166760 108 39606
39608 2 341915 137666 166560 102 39607
39609 2 341970 137724 166960 64 39607
39610 2 341741 137582 167120 200 39609
39611 2 341758 137599 167320 98 39610
39612 2 341965 137334 167520 119 39611
39613 2 342048 137228 167600 128 39612
39614 2 342031 136811 167880 81 39613
39615 2 342061 136867 168040 98 39614
39616 2 341957 136703 168360 357 39615
39617 2 341801 136668 168680 90 39616
39618 2 341831 136604 168760 45 39617
39619 2 341722 136553 168920 64 39618
39620 2 341608 136499 169080 153 39619
39621 2 341657 136458 169280 45 39620
39622 2 341591 136470 169640 186 39621
39623 2 341582 136592 169960 60 39622
39624 2 341612 136621 170120 156 39623
39625 2 341535 136586 170240 284 39624
39626 2 341422 136564 170320 75 39625
39627 2 341332 136576 170480 102 39626
39628 2 341430 136580 170720 186 39627
39629 2 341402 136500 170800 32 39628
39630 2 341388 136460 170840 277 39629
39631 2 341416 136213 171000 230 39630
39632 2 341371 136219 171120 40 39631
39633 2 341474 136301 171200 71 39632
39634 2 341802 136457 171200 75 39633
39635 2 341956 136613 171360 98 39634
39636 2 342003 136619 171440 157 39635
39637 2 342042 136652 171480 75 39636
39638 2 342082 136684 171520 207 39637
39639 2 341075 135963 171120 32 39632
39640 2 340869 135959 171240 45 39639
39641 2 340856 135960 171360 64 39640
39642 2 340762 135964 171480 115 39641
39643 2 342478 138678 166960 186 39609
39644 2 342772 139181 166960 101 39643
39645 2 343271 139532 166840 81 39644
39646 2 343553 139580 166840 163 39645
39647 2 343629 139688 166840 51 39646
39648 2 343541 140072 166840 40 39647
39649 2 343395 140427 166920 102 39648
39650 2 343373 140266 167080 181 39649
39651 2 337881 141874 164560 156 39566
39652 2 338905 144819 165640 102 39558
39653 2 340943 147393 165360 60 39552
39654 2 340926 147382 165320 40 39653
39655 2 340816 147311 165040 51 39654
39656 2 340745 147304 164800 197 39655
39657 2 340737 147313 164640 90 39656
39658 2 340487 147301 164480 153 39657
39659 2 340423 147301 164440 101 39658
39660 2 340355 147350 164200 101 39659
39661 2 340160 147604 163960 293 39660
39662 2 339956 147940 164200 154 39661
39663 2 339888 148011 164240 160 39662
39664 2 339794 148179 164280 45 39663
39665 2 339672 148311 164320 51 39664
39666 2 339446 148419 164440 176 39665
39667 2 339326 148523 164520 91 39666
39668 2 338844 149023 164640 102 39667
39669 2 338722 149187 164600 32 39668
39670 2 338432 149455 164440 156 39669
39671 2 338166 149599 164280 122 39670
39672 2 338018 149659 164160 102 39671
39673 2 337828 149703 164080 45 39672
39674 2 337576 149751 164000 32 39673
39675 2 337320 149831 163920 200 39674
39676 2 336332 150443 163920 32 39675
39677 2 336272 150471 163840 181 39676
39678 2 336272 150471 163760 45 39677
39679 2 336025 150422 163680 120 39678
39680 2 336340 150439 164000 202 39676
39681 2 336272 150419 164080 40 39680
39682 2 336192 150407 164280 32 39681
39683 2 336180 150387 164480 136 39682
39684 2 336236 150367 164560 45 39683
39685 2 336276 150327 164680 143 39684
39686 2 336324 150275 164800 140 39685
39687 2 336396 150243 165000 124 39686
39688 2 336430 150355 165160 90 39687
39689 2 336558 150471 165320 51 39688
39690 2 336694 150539 165440 157 39689
39691 2 336818 150639 165600 96 39690
39692 2 336864 150679 165680 45 39691
39693 2 337060 150759 165800 91 39692
39694 2 337152 150843 165920 75 39693
39695 2 337286 150739 166040 51 39694
39696 2 337354 150747 166120 80 39695
39697 2 337394 150675 166240 71 39696
39698 2 336544 150179 166360 202 39697
39699 2 336578 150155 166480 90 39698
39700 2 336614 150127 166640 -1 39699
39701 2 336652 150103 166720 -1 39700
39702 2 335436 150203 164480 150 39683
39703 2 335428 149975 164480 96 39702
39704 2 335564 149839 164480 275 39703
39705 2 337132 150827 164000 80 39680
39706 2 337432 150903 164280 51 39705
39707 2 337548 150939 164360 160 39706
39708 2 337662 150975 164440 60 39707
39709 2 337862 151063 164520 98 39708
39710 2 337986 151111 164600 107 39709
39711 2 338274 151119 164760 160 39710
39712 2 338366 151111 164840 32 39711
39713 2 340169 147497 163640 98 39661
39714 2 340278 147444 163240 45 39713
39715 2 340261 147294 162960 96 39714
39716 2 340133 147027 162640 124 39715
39717 2 339931 146728 162360 124 39716
39718 2 339833 146504 162160 96 39717
39719 2 339891 146545 161960 51 39718
39720 2 339820 146454 161720 173 39719
39721 2 339797 146423 161640 214 39720
39722 2 339609 146367 161560 175 39721
39723 2 339540 146333 161520 98 39722
39724 2 339471 146299 161480 197 39723
39725 2 339303 146299 161360 217 39724
39726 2 339279 146347 161200 203 39725
39727 2 339275 146363 161080 217 39726
39728 2 339399 146391 161000 102 39727
39729 2 339473 146393 160920 153 39728
39730 2 339547 146395 160840 205 39729
39731 2 339235 146695 160840 140 39730
39732 2 339135 146875 160760 51 39731
39733 2 339127 146947 160600 120 39732
39734 2 339239 146991 160440 51 39733
39735 2 339155 147063 160280 154 39734
39736 2 339103 147131 160200 60 39735
39737 2 339067 147267 160160 164 39736
39738 2 339143 147483 160200 32 39737
39739 2 339111 147707 160240 64 39738
39740 2 339067 147711 160320 124 39739
39741 2 339011 147771 160400 75 39740
39742 2 338895 147763 160520 45 39741
39743 2 338791 147755 160640 198 39742
39744 2 338747 147851 160760 45 39743
39745 2 338943 147963 160720 86 39744
39746 2 339099 148039 160680 168 39745
39747 2 339343 148151 160600 80 39746
39748 2 338719 147883 160840 264 39744
39749 2 338715 147919 160920 108 39748
39750 2 338659 148023 161040 150 39749
39751 2 338567 148115 161120 245 39750
39752 2 338527 148127 161280 90 39751
39753 2 338499 148263 161440 32 39752
39754 2 338439 148351 161600 243 39753
39755 2 338495 148363 161680 98 39754
39756 2 338583 148435 161800 71 39755
39757 2 338747 148483 161920 120 39756
39758 2 338727 148359 162080 71 39757
39759 2 338699 148315 162240 107 39758
39760 2 338647 148311 162360 45 39759
39761 2 338691 148315 162480 224 39760
39762 2 338567 148223 162640 104 39761
39763 2 338535 148239 162680 108 39762
39764 2 338435 148127 162800 98 39763
39765 2 338439 148131 162960 80 39764
39766 2 338419 148051 163040 86 39765
39767 2 338343 147971 163160 51 39766
39768 2 338203 147843 163280 102 39767
39769 2 338003 147515 163360 -1 39768
39770 2 339163 147795 160200 51 39739
39771 2 339159 147795 160120 115 39770
39772 2 339156 147864 160080 91 39771
39773 2 339151 148003 160000 51 39772
39774 2 339151 148027 159920 189 39773
39775 2 339087 148123 159760 178 39774
39776 2 339067 148207 159640 102 39775
39777 2 339731 146531 160800 81 39730
39778 2 339883 146555 160680 124 39777
39779 2 340119 146399 160640 60 39778
39780 2 340159 146439 160600 71 39779
39781 2 340267 146403 160440 124 39780
39782 2 340335 146383 160320 128 39781
39783 2 340319 146399 160240 115 39782
39784 2 340491 146715 160080 181 39783
39785 2 340647 146931 159920 71 39784
39786 2 340803 147015 159800 219 39785
39787 2 340859 147095 159560 96 39786
39788 2 340835 147159 159440 202 39787
39789 2 340879 147339 159320 81 39788
39790 2 340859 147331 159160 86 39789
39791 2 340983 147311 159040 32 39790
39792 2 341067 147331 158880 51 39791
39793 2 341191 147459 158720 40 39792
39794 2 341363 147555 158560 226 39793
39795 2 341475 147635 158440 60 39794
39796 2 341591 147731 158280 192 39795
39797 2 341571 147779 158160 186 39796
39798 2 341590 147878 158080 181 39797
39799 2 341599 147927 158040 292 39798
39800 2 341651 148027 157920 120 39799
39801 2 341531 148255 157840 60 39800
39802 2 341469 148433 157800 104 39801
39803 2 341495 148611 157680 80 39802
39804 2 341525 148703 157560 75 39803
39805 2 341585 148755 157400 190 39804
39806 2 341617 148831 157360 64 39805
39807 2 341555 149161 157360 45 39806
39808 2 341483 149191 157320 104 39807
39809 2 341353 149257 157240 226 39808
39810 2 341019 149287 157160 128 39809
39811 2 340951 149323 157080 202 39810
39812 2 340915 149419 156960 128 39811
39813 2 340963 149403 156840 178 39812
39814 2 341023 149407 156800 168 39813
39815 2 341039 149459 156760 124 39814
39816 2 341633 148835 157320 181 39806
39817 2 341703 148909 157200 32 39816
39818 2 341843 149007 157120 163 39817
39819 2 341897 149281 157000 71 39818
39820 2 341957 149361 156880 60 39819
39821 2 342021 149329 156640 131 39820
39822 2 342173 149417 156520 32 39821
39823 2 342293 149441 156440 107 39822
39824 2 342421 149463 156280 102 39823
39825 2 342537 149561 156080 32 39824
39826 2 342515 149573 155880 208 39825
39827 2 342639 149541 155680 60 39826
39828 2 342687 149573 155480 90 39827
39829 2 342751 149641 155360 75 39828
39830 2 342807 149745 155200 186 39829
39831 2 342895 149833 155080 32 39830
39832 2 342879 149885 154960 284 39831
39833 2 342915 149905 154800 75 39832
39834 2 342963 149945 154680 64 39833
39835 2 343003 150117 154520 124 39834
39836 2 343055 150321 154440 81 39835
39837 2 343071 150369 154280 266 39836
39838 2 343091 150377 154120 120 39837
39839 2 343101 150605 153680 153 39838
39840 2 343127 150497 154480 96 39836
39841 2 343215 150545 154600 196 39840
39842 2 343271 150598 154680 64 39841
39843 2 343191 150509 154720 164 39842
39844 2 343207 150537 154760 60 39843
39845 2 343299 150625 154720 164 39842
39846 2 343367 150673 154800 71 39845
39847 2 343403 150713 154880 224 39846
39848 2 341771 147443 157920 40 39800
39849 2 341927 147343 157840 32 39848
39850 2 341943 147339 157760 98 39849
39851 2 341941 147239 157640 40 39850
39852 2 342025 147235 157520 101 39851
39853 2 342077 147215 157440 86 39852
39854 2 342163 147107 157360 101 39853
39855 2 342175 146979 157280 217 39854
39856 2 342087 146767 157160 175 39855
39857 2 342075 146715 157080 75 39856
39858 2 342055 146679 156920 75 39857
39859 2 342079 146651 156800 80 39858
39860 2 342063 146631 156760 115 39859
39861 2 341309 147271 158080 80 39798
39862 2 340147 145947 161000 75 39728
39863 2 340723 145951 161000 134 39862
39864 2 340847 145959 160840 128 39863
39865 2 340863 145955 160800 200 39864
39866 2 340899 145879 161040 71 39863
39867 2 340915 145839 161120 141 39866
39868 2 338495 146371 161080 156 39727
39869 2 338347 146387 161000 175 39868
39870 2 338247 146391 160920 245 39869
39871 2 338227 146447 160800 75 39870
39872 2 338249 146471 160760 81 39871
39873 2 338077 146543 160640 260 39872
39874 2 337927 146655 160520 163 39873
39875 2 337763 146647 160400 108 39874
39876 2 337623 146647 160320 96 39875
39877 2 337451 146643 160200 91 39876
39878 2 340089 147049 164640 102 39658
39879 2 339999 146998 164680 194 39878
39880 2 342760 148396 166520 168 39546
39881 2 342866 148382 166640 -1 39880
39882 2 342954 148282 166760 -1 39881
39883 2 343002 148258 166800 -1 39882
39884 2 343006 148182 166920 -1 39883
39885 2 343042 148202 167040 -1 39884
39886 2 343118 148206 167120 -1 39885
39887 2 343166 148230 167240 -1 39886
39888 2 343182 148230 167320 -1 39887
39889 2 343170 148258 167440 -1 39888
39890 2 343158 148270 167560 -1 39889
39891 2 343186 148310 167640 -1 39890
39892 2 343334 148446 167720 -1 39891
39893 2 343282 148602 167760 -1 39892
39894 2 343162 148910 167720 -1 39893
39895 2 342974 149226 167600 -1 39894
39896 2 342866 149442 167560 -1 39895
39897 2 348857 150456 165640 81 39398
39898 2 349248 150061 165640 101 39897
39899 2 349580 149443 165640 107 39898
39900 2 349915 148901 165640 102 39899
39901 2 350106 148260 165640 71 39900
39902 2 350319 148093 165560 120 39901
39903 2 350746 147758 165400 96 39902
39904 2 350755 147687 165280 32 39903
39905 2 350779 147534 165040 175 39904
39906 2 350783 147509 165000 128 39905
39907 2 351365 147180 164320 102 39906
39908 2 351452 147205 164280 98 39907
39909 2 351627 147256 164200 60 39908
39910 2 352412 147175 163920 96 39909
39911 2 353274 147263 163920 51 39910
39912 2 353484 147025 164040 90 39911
39913 2 354000 146601 164120 98 39912
39914 2 354510 145819 164120 64 39913
39915 2 354063 146028 164600 52 39914
39916 2 354115 145790 164720 50 39915
39917 2 354026 145455 164960 45 39916
39918 2 353792 145312 165040 71 39917
39919 2 353760 145312 165040 64 39918
39920 2 353708 145256 165160 -1 39919
39921 2 354880 145543 164080 71 39914
39922 2 355294 145299 164080 124 39921
39923 2 355297 145325 164040 64 39922
39924 2 355288 145478 163800 146 39923
39925 2 355287 145503 163760 160 39924
39926 2 355218 145604 163600 202 39925
39927 2 354710 144816 163600 163 39926
39928 2 354642 144813 163480 81 39927
39929 2 354031 144465 163680 70 39928
39930 2 353664 144256 163800 64 39929
39931 2 353472 144128 163920 40 39930
39932 2 353216 144000 163920 60 39931
39933 2 352992 143872 163880 45 39932
39934 2 355165 145495 163440 196 39926
39935 2 355090 145396 163400 51 39934
39936 2 355379 145577 164200 51 39922
39937 2 355509 145641 164240 80 39936
39938 2 355752 145801 164320 75 39937
39939 2 355875 145783 164480 81 39938
39940 2 355915 145808 164600 75 39939
39941 2 355081 144360 164080 90 39922
39942 2 354977 143856 164080 206 39941
39943 2 355005 143713 164120 101 39942
39944 2 355370 143143 164120 32 39943
39945 2 355468 142878 164360 71 39944
39946 2 355468 142570 164560 115 39945
39947 2 355560 142306 164640 75 39946
39948 2 355518 142059 164720 45 39947
39949 2 355252 141676 164880 32 39948
39950 2 355208 141336 165000 102 39949
39951 2 355179 141109 165080 131 39950
39952 2 355039 140419 165280 81 39951
39953 2 354828 139949 165480 122 39952
39954 2 354855 139622 165680 32 39953
39955 2 354746 139445 165840 101 39954
39956 2 354683 138989 165960 139 39955
39957 2 354486 138435 166040 91 39956
39958 2 354783 138053 166040 -1 39957
39959 2 354716 138124 165920 -1 39958
39960 2 354699 138207 165600 -1 39959
39961 2 354574 138417 165160 -1 39960
39962 2 354261 138864 164800 -1 39961
39963 2 354168 139056 164520 -1 39962
39964 2 354071 139217 164360 -1 39963
39965 2 354045 139242 164320 -1 39964
39966 2 354601 138366 166080 75 39957
39967 2 354685 138160 166160 -1 39966
39968 2 354690 138163 166200 -1 39967
39969 2 353559 137424 166320 -1 39968
39970 2 354058 137557 166360 -1 39969
39971 2 354094 137528 166400 -1 39970
39972 2 354133 137478 166480 -1 39971
39973 2 354150 137493 166520 -1 39972
39974 2 355169 144298 164240 107 39941
39975 2 355153 144262 164320 107 39974
39976 2 355155 144311 164360 71 39975
39977 2 355223 144371 164440 107 39976
39978 2 355271 144331 164560 51 39977
39979 2 355335 144299 164680 71 39978
39980 2 355451 144255 164800 71 39979
39981 2 355563 144271 164880 282 39980
39982 2 354911 145982 164400 75 39914
39983 2 355004 146124 164760 80 39982
39984 2 355094 146095 164840 104 39983
39985 2 352343 147053 163680 120 39910
39986 2 352263 146910 163400 153 39985
39987 2 352350 146848 163280 81 39986
39988 2 352369 146816 163240 75 39987
39989 2 351595 148407 165280 51 39904
39990 2 351764 148319 165360 -1 39989
39991 2 351612 148358 165160 160 39989
39992 2 349116 154939 167960 102 39337
39993 2 349152 155053 167800 224 39992
39994 2 348917 155121 167760 51 39993
39995 2 348872 155420 167720 51 39994
39996 2 348889 155483 167640 98 39995
39997 2 348929 155787 167640 96 39996
39998 2 349044 155852 167600 51 39997
39999 2 349196 155976 167520 156 39998
40000 2 349241 156163 167400 71 39999
40001 2 349258 156412 167240 32 40000
40002 2 349266 156502 167080 64 40001
40003 2 349279 156854 166920 108 40002
40004 2 349235 157208 166800 40 40003
40005 2 349149 157301 166760 81 40004
40006 2 349747 157132 166560 60 40005
40007 2 349854 157132 166520 120 40006
40008 2 350450 157680 166520 -1 40007
40009 2 350846 157840 166520 -1 40008
40010 2 351017 158086 166640 -1 40009
40011 2 351061 158332 166680 -1 40010
40012 2 351017 158254 166840 -1 40011
40013 2 350048 157185 166400 122 40007
40014 2 348865 157681 166760 32 40005
40015 2 348891 157908 166680 80 40014
40016 2 349079 158056 166680 40 40015
40017 2 349160 158303 166520 197 40016
40018 2 349186 158331 166440 75 40017
40019 2 349169 158306 166400 208 40018
40020 2 348776 155404 167520 134 39996
40021 2 348767 155452 167440 64 40020
40022 2 347532 152943 168040 194 39335
40023 2 347631 152489 168040 136 40022
40024 2 347745 152369 168200 40 40023
40025 2 347743 152299 168320 64 40024
40026 2 347648 152124 168720 75 40025
40027 2 347667 152126 168760 163 40026
40028 2 347768 152139 168960 45 40027
40029 2 347743 152087 169040 205 40028
40030 2 348029 152132 169200 240 40029
40031 2 348096 152092 169280 32 40030
40032 2 348101 152058 169360 91 40031
40033 2 348106 152024 169440 120 40032
40034 2 348072 152014 169480 32 40033
40035 2 348136 152204 169720 86 40034
40036 2 348245 152253 169880 71 40035
40037 2 348304 152228 170040 163 40036
40038 2 348404 152144 170240 60 40037
40039 2 348385 152280 170480 131 40038
40040 2 348617 152169 170760 32 40039
40041 2 348629 152116 170960 45 40040
40042 2 348621 152165 171080 90 40041
40043 2 348561 152320 171200 232 40042
40044 2 348090 152672 171280 176 40043
40045 2 347857 152896 171440 154 40044
40046 2 347615 153196 171640 186 40045
40047 2 347392 153356 171840 32 40046
40048 2 347102 153391 172040 81 40047
40049 2 346855 153580 172200 148 40048
40050 2 346571 153601 172360 226 40049
40051 2 346360 153571 172440 202 40050
40052 2 345772 153085 172440 86 40051
40053 2 345728 153049 172400 214 40052
40054 2 345707 153052 172280 163 40053
40055 2 345735 153104 172160 148 40054
40056 2 345729 153096 172120 218 40055
40057 2 346379 153560 172480 107 40051
40058 2 346359 153452 172680 181 40057
40059 2 346343 153975 172720 209 40058
40060 2 346235 154233 172800 250 40059
40061 2 346090 154316 172920 135 40060
40062 2 346083 154680 173080 101 40061
40063 2 345823 154976 173240 131 40062
40064 2 345443 155057 173440 172 40063
40065 2 345062 154991 173600 250 40064
40066 2 344613 154927 173560 32 40065
40067 2 344624 154966 173520 45 40066
40068 2 345225 155046 173800 186 40065
40069 2 345283 155385 173840 51 40068
40070 2 345287 155772 173960 60 40069
40071 2 345324 156032 174040 124 40070
40072 2 345402 155981 174080 104 40071
40073 2 345445 155954 174200 60 40072
40074 2 345402 156305 174080 80 40071
40075 2 345468 156568 174160 203 40074
40076 2 345534 156888 174320 51 40075
40077 2 345553 156993 174400 96 40076
40078 2 345572 157168 174640 51 40077
40079 2 345623 157294 174720 208 40078
40080 2 345609 157377 174960 81 40079
40081 2 345609 157331 175000 86 40080
40082 2 345606 157154 175160 81 40081
40083 2 345607 157108 175200 204 40082
40084 2 345670 157123 175320 178 40083
40085 2 345876 157309 175560 115 40084
40086 2 346363 157304 175560 -1 40085
40087 2 346498 157368 175600 -1 40086
40088 2 346555 157367 175640 -1 40087
40089 2 345562 157905 175560 178 40085
40090 2 345660 158304 175600 -1 40089
40091 2 345605 158393 175560 -1 40090
40092 2 345588 158435 175520 -1 40091
40093 2 345555 158485 175480 -1 40092
40094 2 345640 158404 175680 -1 40090
40095 2 345622 158401 175800 -1 40094
40096 2 345546 158537 175840 -1 40095
40097 2 345568 158442 175880 -1 40096
40098 2 345299 156492 175200 104 40083
40099 2 345426 156258 175320 -1 40098
40100 2 345501 156047 175400 -1 40099
40101 2 345488 155898 175360 -1 40100
40102 2 346198 153267 172800 120 40058
40103 2 346028 153041 172920 168 40102
40104 2 345766 152900 173040 51 40103
40105 2 345594 152849 173080 60 40104
40106 2 345690 152833 173240 186 40105
40107 2 345722 152753 173320 81 40106
40108 2 345769 152632 173440 75 40107
40109 2 345750 152565 173600 75 40108
40110 2 345722 152618 173720 32 40109
40111 2 345848 152625 173920 257 40110
40112 2 345934 152541 174000 80 40111
40113 2 346063 152516 174080 198 40112
40114 2 346100 152447 174240 107 40113
40115 2 346201 152369 174360 198 40114
40116 2 346326 152350 174520 164 40115
40117 2 346476 152150 174640 40 40116
40118 2 346702 151977 174800 -1 40117
40119 2 346725 152003 174880 -1 40118
40120 2 349081 152148 171280 108 40043
40121 2 349081 152076 171360 134 40120
40122 2 348870 152024 171400 172 40121
40123 2 348739 151952 171520 217 40122
40124 2 348666 151969 171560 102 40123
40125 2 348656 151928 171600 75 40124
40126 2 348684 151871 171720 198 40125
40127 2 348728 151776 171840 209 40126
40128 2 348689 151784 171960 256 40127
40129 2 349491 152101 171480 107 40121
40130 2 349622 151976 171600 203 40129
40131 2 349830 151988 171800 153 40130
40132 2 350168 151968 172040 122 40131
40133 2 350501 152031 172240 96 40132
40134 2 350991 151967 172200 128 40133
40135 2 351078 151963 172120 98 40134
40136 2 351230 151928 172040 181 40135
40137 2 351386 151868 171920 160 40136
40138 2 350485 152050 172440 137 40133
40139 2 350410 152104 172640 101 40138
40140 2 350410 152016 172760 200 40139
40141 2 350400 152006 172800 86 40140
40142 2 350364 151815 172880 140 40141
40143 2 350374 151845 172960 71 40142
40144 2 350322 151967 173080 98 40143
40145 2 350245 152032 173280 -1 40144
40146 2 350101 152124 173480 -1 40145
40147 2 350127 152048 173720 -1 40146
40148 2 350003 152182 173840 -1 40147
40149 2 350129 152092 173960 -1 40148
40150 2 350178 152059 174000 -1 40149
40151 2 350171 152072 174040 -1 40150
40152 2 350142 152159 174240 -1 40151
40153 2 349927 152288 174400 -1 40152
40154 2 349796 152540 174600 -1 40153
40155 2 349874 152865 174720 -1 40154
40156 2 349937 152872 174880 -1 40155
40157 2 349973 152868 175120 -1 40156
40158 2 350000 152899 175200 -1 40157
40159 2 350069 152923 175320 -1 40158
40160 2 350399 152991 175400 -1 40159
40161 2 350454 153169 175440 -1 40160
40162 2 350478 153271 175520 -1 40161
40163 2 350524 153284 175600 -1 40162
40164 2 349671 152729 173800 -1 40148
40165 2 349451 152928 173720 -1 40164
40166 2 349349 152969 173640 -1 40165
40167 2 350868 151804 173720 -1 40147
40168 2 350983 151635 173680 -1 40167
40169 2 351025 151530 173640 -1 40168
40170 2 348714 151480 169440 32 40033
40171 2 349267 151276 169440 136 40170
40172 2 349629 151089 169400 -1 40171
40173 2 349712 150787 169360 -1 40172
40174 2 349759 150652 169320 -1 40173
40175 2 349759 150584 169240 -1 40174
40176 2 348807 151474 169560 32 40170
40177 2 348791 151555 169640 75 40176
40178 2 348731 151547 169680 244 40177
40179 2 347568 151628 168720 137 40027
40180 2 347504 151202 168600 258 40179
40181 2 347456 150726 168520 124 40180
40182 2 347334 150546 168480 200 40181
40183 2 347302 150576 168440 32 40182
40184 2 347232 150570 168320 102 40183
40185 2 346878 150210 168440 51 40183
40186 2 346858 150187 168400 96 40185
40187 2 346839 150164 168360 137 40186
40188 2 347292 150486 168520 108 40182
40189 2 347264 150466 168600 135 40188
40190 2 347566 150489 168520 60 40182
40191 2 347815 150361 168640 40 40190
40192 2 348016 150153 168880 60 40191
40193 2 347978 153954 168320 96 39334
40194 2 347968 153828 168600 51 40193
40195 2 347924 153828 168640 64 40194
40196 2 351710 157364 170120 115 39324
40197 2 351545 157398 169880 32 40196
40198 2 352341 159282 170560 75 39295
40199 2 351738 160300 170720 71 40198
40200 2 350893 160984 170880 75 40199
40201 2 350415 161097 171080 75 40200
40202 2 349096 161149 171080 91 40201
40203 2 348928 161885 171080 175 40202
40204 2 348453 162413 171240 156 40203
40205 2 348412 162456 171360 40 40204
40206 2 348134 162496 171520 107 40205
40207 2 347998 162613 171560 71 40206
40208 2 347937 162764 171680 102 40207
40209 2 347825 162942 171880 75 40208
40210 2 347727 163108 172080 32 40209
40211 2 347707 163141 172120 71 40210
40212 2 347659 163198 172200 45 40211
40213 2 347636 163257 172280 102 40212
40214 2 347273 163571 172360 150 40213
40215 2 347128 163710 172320 150 40214
40216 2 347007 164088 172280 71 40215
40217 2 346814 164195 172200 131 40216
40218 2 346679 164278 172080 71 40217
40219 2 346544 164518 172040 136 40218
40220 2 346498 164641 172000 32 40219
40221 2 346378 164813 171960 135 40220
40222 2 346166 164953 171920 40 40221
40223 2 345906 165393 171920 51 40222
40224 2 345750 165393 171680 102 40223
40225 2 345585 165498 171640 91 40224
40226 2 345290 165509 171640 80 40225
40227 2 344918 165707 171800 60 40226
40228 2 344835 165729 171960 153 40227
40229 2 344776 165765 172000 115 40228
40230 2 344664 166036 172200 81 40229
40231 2 344699 166128 172320 81 40230
40232 2 344726 166138 172360 137 40231
40233 2 345070 166246 172400 90 40232
40234 2 345138 166266 172480 101 40233
40235 2 345446 166442 172440 90 40234
40236 2 345502 166558 172400 134 40235
40237 2 345252 165474 171560 120 40226
40238 2 347272 163574 172400 124 40214
40239 2 347204 163586 172440 51 40238
40240 2 347136 163594 172560 51 40239
40241 2 347136 163586 172680 71 40240
40242 2 347016 163574 172800 90 40241
40243 2 347704 163246 172360 120 40213
40244 2 347692 163234 172400 91 40243
40245 2 347800 163246 172520 176 40244
40246 2 347828 163134 172600 108 40245
40247 2 347920 163118 172680 156 40246
40248 2 349103 161950 170760 60 40203
40249 2 349168 161975 170640 200 40248
40250 2 349224 162233 170360 275 40249
40251 2 349183 162222 170320 -1 40250
40252 2 349097 162188 170200 -1 40251
40253 2 346729 160620 171080 98 40202
40254 2 347936 160864 171240 226 40253
40255 2 346301 160558 170960 75 40253
40256 2 346158 160538 170920 60 40255
40257 2 345727 160477 170800 32 40256
40258 2 345617 160452 170680 86 40257
40259 2 345581 160442 170640 45 40258
40260 2 345509 160424 170560 75 40259
40261 2 345480 160425 170480 32 40260
40262 2 345315 160428 170040 134 40261
40263 2 344958 160396 169840 75 40262
40264 2 345283 160741 169800 51 40263
40265 2 345299 160989 169720 80 40264
40266 2 345231 161089 169600 71 40265
40267 2 345111 161065 169480 140 40266
40268 2 345069 161207 169360 -1 40267
40269 2 344949 161235 169280 -1 40268
40270 2 344826 160378 169600 32 40263
40271 2 344805 160359 169520 32 40270
40272 2 344126 160554 169360 302 40271
40273 2 344946 160130 169600 32 40270
40274 2 344902 159769 169600 75 40273
40275 2 344809 159574 169520 81 40274
40276 2 344829 159470 169480 176 40275
40277 2 344757 159358 169360 64 40276
40278 2 344721 159334 169240 156 40277
40279 2 344773 159342 169120 124 40278
40280 2 344853 159330 169040 86 40279
40281 2 344961 159262 168920 45 40280
40282 2 344981 159246 168800 197 40281
40283 2 344989 159234 168720 51 40282
40284 2 343602 160811 169840 96 40263
40285 2 343630 160903 169960 98 40284
40286 2 343494 160983 170160 128 40285
40287 2 343534 160967 170240 45 40286
40288 2 342269 161113 169840 71 40284
40289 2 341611 160435 169840 200 40288
40290 2 339346 159765 169840 156 40289
40291 2 338608 159518 169840 251 40290
40292 2 338104 159018 169840 128 40291
40293 2 338036 159014 169920 60 40292
40294 2 338139 158601 169920 98 40293
40295 2 338271 158405 170000 86 40294
40296 2 338331 158313 170120 75 40295
40297 2 337933 159007 170040 197 40293
40298 2 337594 158790 170200 32 40297
40299 2 337455 158764 170360 51 40298
40300 2 337465 158714 170520 40 40299
40301 2 337546 158664 170680 120 40300
40302 2 337614 158641 170880 51 40301
40303 2 337808 158571 171240 81 40302
40304 2 337793 158611 171600 120 40303
40305 2 337909 158615 171920 86 40304
40306 2 338000 158564 172240 51 40305
40307 2 338097 158491 172400 75 40306
40308 2 338113 158403 172680 71 40307
40309 2 338114 158338 172800 60 40308
40310 2 337954 158131 172960 139 40309
40311 2 337982 157936 173200 175 40310
40312 2 337983 157935 173240 75 40311
40313 2 337865 157831 173440 148 40312
40314 2 337841 157810 173480 71 40313
40315 2 337621 157642 173760 157 40314
40316 2 337570 157618 173960 141 40315
40317 2 337498 157538 174080 75 40316
40318 2 337487 157490 174360 98 40317
40319 2 337443 157411 174480 71 40318
40320 2 337422 157423 174640 32 40319
40321 2 337389 157438 174840 80 40320
40322 2 337370 157436 175040 160 40321
40323 2 337445 157467 175200 51 40322
40324 2 337547 157395 175360 45 40323
40325 2 337578 157319 175560 135 40324
40326 2 337510 157431 175720 107 40325
40327 2 337539 157214 175880 254 40326
40328 2 337479 157202 176040 140 40327
40329 2 337311 157172 176240 45 40328
40330 2 337142 157099 176440 98 40329
40331 2 336874 157057 176640 148 40330
40332 2 336787 157057 176800 60 40331
40333 2 336607 157114 177080 198 40332
40334 2 336415 157163 177360 224 40333
40335 2 336239 157146 177680 64 40334
40336 2 336206 157178 178000 71 40335
40337 2 336175 157091 178520 64 40336
40338 2 336303 157001 178840 135 40337
40339 2 336416 156891 179160 45 40338
40340 2 336474 156862 179280 96 40339
40341 2 336554 156794 179440 81 40340
40342 2 336614 156743 179560 107 40341
40343 2 336694 156675 179720 107 40342
40344 2 336859 156738 179760 226 40343
40345 2 336694 156616 179880 51 40344
40346 2 336639 156575 179920 164 40345
40347 2 337479 156395 179920 139 40346
40348 2 337359 156146 180040 45 40347
40349 2 337362 156123 180080 32 40348
40350 2 337224 156038 180120 60 40349
40351 2 337271 156059 180160 107 40350
40352 2 336571 156702 180000 64 40346
40353 2 336759 156591 180240 32 40352
40354 2 336884 156413 180360 51 40353
40355 2 336926 156354 180400 226 40354
40356 2 337063 156163 180520 122 40355
40357 2 337176 156230 180680 124 40356
40358 2 337244 156326 180840 75 40357
40359 2 337318 156393 181000 192 40358
40360 2 337336 156403 181080 297 40359
40361 2 338072 156527 181080 51 40360
40362 2 338055 156469 181000 51 40361
40363 2 338003 156369 180920 178 40362
40364 2 338298 156672 181200 200 40361
40365 2 338284 156633 181240 208 40364
40366 2 338463 156704 181280 107 40365
40367 2 338718 156719 181360 101 40366
40368 2 338766 156703 181440 98 40367
40369 2 338776 156707 181480 209 40368
40370 2 337171 156511 181360 251 40360
40371 2 337189 156535 181400 98 40370
40372 2 337685 156787 181560 160 40371
40373 2 337700 156864 181640 60 40372
40374 2 337708 156903 181680 81 40373
40375 2 337846 157071 181840 137 40374
40376 2 338045 157055 181920 150 40375
40377 2 337928 157041 182000 32 40376
40378 2 338217 156958 182040 75 40377
40379 2 338397 156891 182200 104 40378
40380 2 338409 156857 182240 226 40379
40381 2 336761 156351 181400 96 40371
40382 2 336713 156127 181520 150 40381
40383 2 336776 155899 181680 101 40382
40384 2 336813 155959 181720 32 40383
40385 2 336797 155892 181880 218 40384
40386 2 336906 155877 182040 226 40385
40387 2 336909 155847 182200 102 40386
40388 2 336893 155732 182360 45 40387
40389 2 336673 155515 182520 91 40388
40390 2 336688 155297 182680 128 40389
40391 2 336746 155012 182840 81 40390
40392 2 336696 154770 183000 80 40391
40393 2 336504 154466 183200 64 40392
40394 2 336347 154255 183360 209 40393
40395 2 336336 154203 183440 71 40394
40396 2 336323 154139 183600 64 40395
40397 2 336217 154143 183760 271 40396
40398 2 336025 154356 184080 45 40397
40399 2 336097 154334 184200 60 40398
40400 2 336157 154425 184360 120 40399
40401 2 336271 154437 184520 139 40400
40402 2 336300 154425 184680 51 40401
40403 2 336389 154394 184800 256 40402
40404 2 336413 154390 184960 150 40403
40405 2 336509 153979 185120 64 40404
40406 2 336692 153782 185080 45 40405
40407 2 336800 153730 184960 234 40406
40408 2 336836 153616 184840 51 40407
40409 2 336832 153564 184720 124 40408
40410 2 336836 153504 184600 124 40409
40411 2 336852 153344 184480 120 40410
40412 2 336756 154025 185240 108 40405
40413 2 336844 154100 185400 75 40412
40414 2 336580 154014 185520 260 40413
40415 2 336484 153990 185560 104 40414
40416 2 336292 153941 185640 60 40415
40417 2 336372 154006 185720 102 40416
40418 2 336412 154038 185760 96 40417
40419 2 336301 153965 185920 45 40418
40420 2 336270 153969 185960 102 40419
40421 2 336245 153975 186080 32 40420
40422 2 336245 153974 186120 51 40421
40423 2 336245 153972 186200 32 40422
40424 2 336241 153973 186360 45 40423
40425 2 336221 154023 186480 75 40424
40426 2 336076 153963 186600 81 40425
40427 2 335780 153817 186720 75 40426
40428 2 335517 153627 186840 64 40427
40429 2 335005 153099 186840 143 40428
40430 2 334420 152387 186800 75 40429
40431 2 334298 152262 186920 156 40430
40432 2 334095 152055 187120 60 40431
40433 2 334132 151951 187320 51 40432
40434 2 334162 151990 187480 120 40433
40435 2 334257 152028 187640 60 40434
40436 2 334303 152076 187760 108 40435
40437 2 334332 152112 187840 32 40436
40438 2 334360 152164 188000 51 40437
40439 2 334407 152179 188160 98 40438
40440 2 334441 152045 188520 64 40439
40441 2 334707 152087 188840 51 40440
40442 2 335168 152339 189200 134 40441
40443 2 335861 152392 189560 45 40442
40444 2 335976 152366 189680 51 40443
40445 2 336268 151970 190000 124 40444
40446 2 336451 151845 190320 98 40445
40447 2 336743 151836 190640 81 40446
40448 2 337252 151878 190960 226 40447
40449 2 337352 152014 191080 137 40448
40450 2 337809 152158 191160 189 40449
40451 2 338448 152135 191280 101 40450
40452 2 339095 152310 191440 64 40451
40453 2 339099 152321 191480 75 40452
40454 2 339104 152349 191600 32 40453
40455 2 339115 152404 191840 209 40454
40456 2 339120 152426 191920 80 40455
40457 2 339214 152411 192000 98 40456
40458 2 339357 152388 192120 51 40457
40459 2 338930 152945 192120 96 40458
40460 2 339033 153024 192400 75 40459
40461 2 339344 152414 192200 32 40458
40462 2 339319 152462 192360 115 40461
40463 2 339479 152807 192360 80 40462
40464 2 339483 152927 192360 32 40463
40465 2 339468 153036 192400 234 40464
40466 2 339423 153363 192520 108 40465
40467 2 339435 153636 192560 81 40466
40468 2 339456 153754 192600 32 40467
40469 2 339663 153960 192480 -1 40468
40470 2 339690 153985 192440 -1 40469
40471 2 339458 153757 192640 64 40468
40472 2 339565 152410 191320 45 40453
40473 2 339597 152423 191160 134 40472
40474 2 339816 152338 191080 71 40473
40475 2 340001 152329 190920 189 40474
40476 2 340268 152829 190720 137 40475
40477 2 340582 152818 190640 32 40476
40478 2 341076 152976 190400 154 40477
40479 2 341281 152950 190320 32 40478
40480 2 341587 153015 190480 91 40479
40481 2 341630 153069 190560 178 40480
40482 2 341265 152964 190200 98 40479
40483 2 334372 152194 186640 32 40430
40484 2 334212 152099 186520 202 40483
40485 2 333808 151081 186360 51 40484
40486 2 334296 150417 186360 98 40485
40487 2 334616 150248 186360 96 40486
40488 2 334720 150148 186360 107 40487
40489 2 334988 150088 186360 75 40488
40490 2 335132 149834 186520 32 40489
40491 2 335123 149667 186680 148 40490
40492 2 335140 149499 186840 71 40491
40493 2 335372 149058 186880 -1 40492
40494 2 335468 148907 186840 -1 40493
40495 2 335464 148527 186840 -1 40494
40496 2 335350 148244 187040 -1 40495
40497 2 335316 148139 187160 -1 40496
40498 2 335188 148107 187280 -1 40497
40499 2 335109 148141 187440 -1 40498
40500 2 335081 148182 187560 -1 40499
40501 2 335068 148178 187600 -1 40500
40502 2 334856 150095 186240 160 40489
40503 2 334976 150003 186160 75 40502
40504 2 333724 150847 186520 51 40485
40505 2 333605 150726 186680 90 40504
40506 2 333456 150575 186880 154 40505
40507 2 333461 150633 186960 75 40506
40508 2 333463 150662 187000 81 40507
40509 2 333114 150316 186520 75 40504
40510 2 332858 149799 186520 124 40509
40511 2 332612 149727 186880 120 40510
40512 2 332415 149538 187040 128 40511
40513 2 332403 149318 187240 32 40512
40514 2 332332 148926 187400 185 40513
40515 2 332257 148907 187560 101 40514
40516 2 332089 148599 187560 91 40515
40517 2 331875 148610 187720 150 40516
40518 2 331812 148636 187800 90 40517
40519 2 331738 148562 187840 32 40518
40520 2 331575 148549 187880 296 40519
40521 2 331198 148501 187880 71 40520
40522 2 330766 148390 187880 108 40521
40523 2 330656 148331 188040 186 40522
40524 2 330587 148251 188200 32 40523
40525 2 330620 148132 188360 128 40524
40526 2 330579 147463 188600 137 40525
40527 2 330626 147487 188760 64 40526
40528 2 330636 147507 188840 75 40527
40529 2 330680 148384 187800 124 40522
40530 2 332453 148755 187560 189 40515
40531 2 332539 148682 187720 91 40530
40532 2 332667 148674 187840 32 40531
40533 2 332784 148671 187960 207 40532
40534 2 332828 148614 188120 107 40533
40535 2 332803 148586 188200 115 40534
40536 2 333697 150893 186280 51 40485
40537 2 333747 150876 186120 96 40536
40538 2 333793 151045 185960 75 40537
40539 2 333959 150991 185800 40 40538
40540 2 333895 150976 185680 51 40539
40541 2 336961 154115 185800 120 40418
40542 2 337157 154315 185920 122 40541
40543 2 337353 154367 186000 139 40542
40544 2 338233 154637 186080 -1 40543
40545 2 338281 154845 186200 -1 40544
40546 2 338433 154913 186320 -1 40545
40547 2 338561 154751 186480 -1 40546
40548 2 338665 154667 186640 -1 40547
40549 2 338741 154583 186800 -1 40548
40550 2 338833 154493 186960 -1 40549
40551 2 338973 154479 187120 -1 40550
40552 2 338997 154475 187240 -1 40551
40553 2 338717 154507 187280 -1 40552
40554 2 339217 154503 187240 -1 40552
40555 2 339273 154487 187320 -1 40554
40556 2 336552 153872 185480 71 40414
40557 2 336536 153588 185360 107 40556
40558 2 336644 153456 185280 71 40557
40559 2 336619 153408 185240 86 40558
40560 2 336708 153376 185200 102 40559
40561 2 336724 153240 185040 176 40560
40562 2 336748 153144 184880 75 40561
40563 2 336788 153106 184760 190 40562
40564 2 336864 153084 184640 134 40563
40565 2 336568 153312 185160 128 40559
40566 2 336500 153244 185080 40 40565
40567 2 336080 156190 179160 122 40339
40568 2 336080 155978 179160 86 40567
40569 2 336100 156003 179080 45 40568
40570 2 337823 159042 169440 45 40292
40571 2 337640 159061 169240 128 40570
40572 2 337537 159109 168960 64 40571
40573 2 337455 159033 168840 45 40572
40574 2 337436 158894 168640 51 40573
40575 2 337434 158510 168520 150 40574
40576 2 336725 157654 168520 107 40575
40577 2 336491 156611 168520 96 40576
40578 2 336493 156597 168560 126 40577
40579 2 336498 156569 168640 186 40578
40580 2 336506 156515 168800 40 40579
40581 2 336463 156532 168840 32 40580
40582 2 335610 156180 168920 32 40581
40583 2 334876 155016 168920 51 40582
40584 2 334430 154904 169080 96 40583
40585 2 334295 153910 169240 172 40584
40586 2 333463 153454 169360 102 40585
40587 2 332756 153852 169680 86 40586
40588 2 333066 153836 170000 40 40587
40589 2 333347 154108 170360 60 40588
40590 2 333506 154267 170560 98 40589
40591 2 333685 154363 170640 131 40590
40592 2 333900 154867 170880 120 40591
40593 2 334078 155148 171040 107 40592
40594 2 334142 155406 171360 71 40593
40595 2 335849 156553 169160 124 40581
40596 2 335561 156290 169280 64 40595
40597 2 335365 156298 169440 71 40596
40598 2 335261 156287 169560 45 40597
40599 2 334966 156353 169760 366 40598
40600 2 334921 156407 169880 45 40599
40601 2 334874 156464 170000 71 40600
40602 2 337519 155374 168840 60 40581
40603 2 337737 154908 168920 45 40602
40604 2 337536 154349 169000 115 40603
40605 2 337232 154107 169040 71 40604
40606 2 336744 153725 169200 64 40605
40607 2 336192 153354 169360 40 40606
40608 2 335958 153142 169520 115 40607
40609 2 335754 153056 169720 166 40608
40610 2 335727 153027 169840 153 40609
40611 2 335665 153030 169960 150 40610
40612 2 335716 152998 170080 71 40611
40613 2 335731 152983 170200 120 40612
40614 2 335704 152903 170360 137 40613
40615 2 335578 152575 170520 32 40614
40616 2 335387 152437 170640 154 40615
40617 2 335282 152230 170800 101 40616
40618 2 335155 152047 170960 102 40617
40619 2 335082 152073 171120 81 40618
40620 2 334851 152057 171240 81 40619
40621 2 334674 151874 171400 185 40620
40622 2 334599 151794 171560 71 40621
40623 2 334243 151320 171720 166 40622
40624 2 333979 151059 171880 128 40623
40625 2 334175 151350 172040 51 40624
40626 2 333911 150278 172040 32 40625
40627 2 334002 150222 172280 108 40626
40628 2 334032 150204 172360 175 40627
40629 2 334051 150200 172440 40 40628
40630 2 334116 150214 172560 71 40629
40631 2 335112 150246 172560 -1 40630
40632 2 335251 150198 172680 -1 40631
40633 2 335275 150111 172800 -1 40632
40634 2 333759 150182 172720 96 40630
40635 2 333750 150126 172760 60 40634
40636 2 333725 149941 172880 71 40635
40637 2 333682 149944 172920 90 40636
40638 2 333557 149926 173040 104 40637
40639 2 333570 150007 173120 102 40638
40640 2 333462 150011 173280 185 40639
40641 2 332282 149511 173280 183 40640
40642 2 332014 149119 173280 98 40641
40643 2 331722 148863 173280 115 40642
40644 2 331114 148627 173280 150 40643
40645 2 331530 148688 173440 64 40644
40646 2 331419 148579 173600 190 40645
40647 2 331264 148545 173760 81 40646
40648 2 330882 148364 173440 75 40645
40649 2 330702 148323 173600 250 40648
40650 2 330407 148369 173720 60 40649
40651 2 330250 148327 173840 230 40650
40652 2 330174 148124 173960 40 40651
40653 2 330017 147910 174160 120 40652
40654 2 329907 147791 174320 -1 40653
40655 2 329834 147679 174480 -1 40654
40656 2 329734 147638 174640 -1 40655
40657 2 329674 147599 174800 -1 40656
40658 2 329557 147501 175000 -1 40657
40659 2 329423 147449 175160 -1 40658
40660 2 329384 147511 175200 -1 40659
40661 2 329481 147435 175320 -1 40660
40662 2 329202 147571 175320 -1 40661
40663 2 328986 147496 175320 -1 40662
40664 2 328874 147372 175320 -1 40663
40665 2 328314 147332 175320 -1 40664
40666 2 328234 147365 175200 -1 40665
40667 2 328195 147331 175040 -1 40666
40668 2 328167 147236 174880 -1 40667
40669 2 327988 147232 174640 -1 40668
40670 2 327736 147116 174440 -1 40669
40671 2 327638 147021 174320 -1 40670
40672 2 327571 146962 174200 -1 40671
40673 2 327588 146965 174040 -1 40672
40674 2 327580 146972 174000 -1 40673
40675 2 328254 147218 175520 -1 40665
40676 2 328330 147238 175680 -1 40675
40677 2 328397 147257 175760 -1 40676
40678 2 328417 147419 175840 -1 40677
40679 2 328514 147275 175880 -1 40678
40680 2 328474 147219 176040 -1 40679
40681 2 328456 147183 176080 -1 40680
40682 2 328129 147284 175760 -1 40677
40683 2 328113 147387 175840 -1 40682
40684 2 334158 149319 173120 137 40639
40685 2 334422 148951 173120 -1 40684
40686 2 334463 148885 173200 -1 40685
40687 2 337605 153944 169040 102 40605
40688 2 338040 153812 169000 284 40687
40689 2 338507 153347 169000 224 40688
40690 2 339310 152260 169160 45 40689
40691 2 339400 151948 169160 86 40690
40692 2 339716 151728 169160 178 40691
40693 2 340060 151552 169320 91 40692
40694 2 340331 151347 169480 186 40693
40695 2 340620 151297 169640 137 40694
40696 2 340861 151215 169800 101 40695
40697 2 341170 150988 170000 80 40696
40698 2 341292 150956 170040 115 40697
40699 2 341172 150988 170000 60 40698
40700 2 341102 151035 169960 150 40699
40701 2 341244 150887 169880 51 40700
40702 2 341216 150726 169840 75 40701
40703 2 341285 150499 169800 137 40702
40704 2 341432 150343 169920 60 40703
40705 2 341551 150230 170080 107 40704
40706 2 341615 150158 170160 60 40705
40707 2 341761 150155 170240 102 40706
40708 2 341786 150142 170280 45 40707
40709 2 341892 150068 170400 32 40708
40710 2 341416 150926 170080 51 40698
40711 2 341821 150983 170200 124 40710
40712 2 341839 150989 170360 90 40711
40713 2 342009 150911 170480 124 40712
40714 2 342116 150950 170680 75 40713
40715 2 342125 150909 170840 40 40714
40716 2 342393 150919 171000 32 40715
40717 2 342403 150971 171080 120 40716
40718 2 342408 150997 171120 45 40717
40719 2 342501 150988 171160 90 40718
40720 2 336691 156803 168160 77 40577
40721 2 336713 156824 168120 75 40720
40722 2 336658 156492 167960 127 40721
40723 2 336644 156409 167920 140 40722
40724 2 336652 156531 167840 224 40723
40725 2 337553 158795 168000 166 40575
40726 2 337927 158869 167640 51 40725
40727 2 338186 158605 167280 104 40726
40728 2 338259 158514 167120 80 40727
40729 2 338267 158526 166880 120 40728
40730 2 338402 158531 166760 136 40729
40731 2 338574 158672 166360 91 40730
40732 2 339378 159127 166200 75 40731
40733 2 339339 159159 166120 71 40732
40734 2 339411 159135 165840 154 40733
40735 2 339305 159062 165560 154 40734
40736 2 339404 158948 165080 115 40735
40737 2 339357 158909 164920 32 40736
40738 2 339357 158967 164560 131 40737
40739 2 339205 159116 164040 80 40738
40740 2 339287 158991 163720 128 40739
40741 2 339285 158784 163560 45 40740
40742 2 339315 158603 163200 32 40741
40743 2 339321 158658 162840 124 40742
40744 2 339153 158673 162600 186 40743
40745 2 339065 158676 162480 120 40744
40746 2 339127 158624 162360 96 40745
40747 2 339234 158527 162160 75 40746
40748 2 339276 158542 162040 200 40747
40749 2 339324 158547 161920 90 40748
40750 2 339872 158482 161840 137 40749
40751 2 339712 158483 161520 90 40750
40752 2 339860 158464 161480 128 40751
40753 2 340296 158403 161360 120 40752
40754 2 340441 158384 161320 237 40753
40755 2 340708 157965 161320 75 40754
40756 2 341445 157832 161320 143 40755
40757 2 341716 157639 161320 120 40756
40758 2 342062 157588 161320 108 40757
40759 2 342680 157541 161320 131 40758
40760 2 342916 157197 161320 256 40759
40761 2 342979 157065 161400 98 40760
40762 2 343567 156599 161480 120 40761
40763 2 343383 156692 161600 45 40762
40764 2 343699 156520 161360 150 40762
40765 2 344119 156332 161240 203 40764
40766 2 344312 155962 161200 81 40765
40767 2 344341 156020 161040 45 40766
40768 2 344381 155970 160920 91 40767
40769 2 344234 155876 161360 75 40766
40770 2 342901 157199 161280 64 40760
40771 2 342396 157571 161440 101 40758
40772 2 342343 157598 161480 60 40771
40773 2 342357 157602 161520 237 40772
40774 2 340567 158448 161160 51 40754
40775 2 340664 158494 161040 115 40774
40776 2 341084 158620 160880 98 40775
40777 2 341530 158780 160720 98 40776
40778 2 341771 158782 160560 96 40777
40779 2 342374 158882 160360 64 40778
40780 2 343811 159042 159800 51 40779
40781 2 344289 159133 159640 221 40780
40782 2 345096 159008 159240 102 40781
40783 2 345638 158544 158840 40 40782
40784 2 346203 157213 158840 60 40783
40785 2 346008 157542 158920 108 40784
40786 2 345812 157871 159000 156 40785
40787 2 345900 157872 159080 129 40786
40788 2 345987 157872 159160 102 40787
40789 2 345928 158055 159240 75 40788
40790 2 346134 156928 158600 81 40784
40791 2 346122 156897 158560 81 40790
40792 2 346231 156912 158440 156 40791
40793 2 346187 156941 158360 266 40792
40794 2 346144 156838 158280 64 40793
40795 2 345873 156372 158560 237 40791
40796 2 345392 155763 158560 71 40795
40797 2 345480 155698 158520 32 40796
40798 2 345567 155633 158480 60 40797
40799 2 345653 155969 158480 51 40798
40800 2 345656 155987 158440 131 40799
40801 2 345648 155441 158520 75 40797
40802 2 345620 155217 158520 212 40801
40803 2 345520 155129 158520 98 40802
40804 2 345532 155141 158560 124 40803
40805 2 345481 155132 158600 96 40804
40806 2 345350 154980 158680 128 40805
40807 2 345202 154932 158800 40 40806
40808 2 345152 154951 158880 86 40807
40809 2 345183 154985 158920 40 40808
40810 2 346990 157197 158600 90 40790
40811 2 347095 157156 158560 75 40810
40812 2 347206 157167 158520 32 40811
40813 2 347338 157075 158480 163 40812
40814 2 347435 157062 158440 40 40813
40815 2 347582 156927 158400 102 40814
40816 2 347734 156743 158400 32 40815
40817 2 347997 156701 158320 40 40816
40818 2 348346 156682 158240 40 40817
40819 2 348540 156649 158200 80 40818
40820 2 348594 156510 158080 51 40819
40821 2 348732 156464 158000 292 40820
40822 2 348870 156419 157920 143 40821
40823 2 349096 156467 157800 32 40822
40824 2 349231 156454 157760 135 40823
40825 2 349608 156356 157600 32 40824
40826 2 349800 156308 157600 181 40825
40827 2 350072 156384 157600 -1 40826
40828 2 350300 156382 157560 -1 40827
40829 2 350081 156402 157480 -1 40828
40830 2 350532 156454 157560 -1 40828
40831 2 350555 156447 157640 -1 40830
40832 2 340484 157928 161160 32 40774
40833 2 340383 157806 161080 32 40832
40834 2 340396 157862 161040 40 40833
40835 2 340432 157706 161040 71 40834
40836 2 342219 161049 170160 40 40288
40837 2 341935 161003 170440 40 40836
40838 2 341636 161016 170640 175 40837
40839 2 341581 161052 170840 80 40838
40840 2 341401 161057 171040 32 40839
40841 2 341372 161075 171200 32 40840
40842 2 341196 161140 171440 40 40841
40843 2 341164 161117 171640 60 40842
40844 2 341245 161092 171840 60 40843
40845 2 341293 161084 172000 115 40844
40846 2 341357 160975 172200 157 40845
40847 2 341493 160901 172400 40 40846
40848 2 341596 160741 172600 81 40847
40849 2 341749 160630 172800 163 40848
40850 2 342005 160034 172800 60 40849
40851 2 341878 159834 172960 51 40850
40852 2 341752 160085 173120 137 40851
40853 2 341889 159965 173280 137 40852
40854 2 342688 160640 173480 75 40853
40855 2 342912 160800 173520 32 40854
40856 2 343040 160864 173520 32 40855
40857 2 342901 161152 173640 -1 40856
40858 2 342828 161218 173720 -1 40857
40859 2 342828 161182 173840 -1 40858
40860 2 342855 161180 173880 -1 40859
40861 2 341868 159940 173360 75 40853
40862 2 341829 159897 173520 45 40861
40863 2 341388 159675 173680 175 40862
40864 2 341331 159583 173720 71 40863
40865 2 341097 159213 173880 40 40864
40866 2 340761 158804 174080 51 40865
40867 2 340737 158556 174320 64 40866
40868 2 340617 158381 174480 71 40867
40869 2 340479 158015 174680 90 40868
40870 2 340362 157948 174840 51 40869
40871 2 340232 157457 175040 124 40870
40872 2 340185 157270 175160 51 40871
40873 2 340156 157145 175200 51 40872
40874 2 340211 157065 175440 81 40873
40875 2 340191 156557 175440 40 40874
40876 2 340084 156656 175520 122 40875
40877 2 340152 156592 175640 32 40876
40878 2 340208 156252 175720 86 40877
40879 2 340426 155997 175880 101 40878
40880 2 340439 155921 176080 122 40879
40881 2 340492 155849 176240 80 40880
40882 2 340423 155638 176440 122 40881
40883 2 340567 155454 176640 86 40882
40884 2 340595 155280 176840 200 40883
40885 2 340887 154987 177040 71 40884
40886 2 341224 154536 177160 40 40885
40887 2 341816 154476 177160 205 40886
40888 2 342059 154683 177280 175 40887
40889 2 342247 154836 177440 135 40888
40890 2 342328 154989 177560 105 40889
40891 2 342341 155006 177640 85 40890
40892 2 342368 155040 177800 45 40891
40893 2 342422 155081 177880 -1 40892
40894 2 342441 155192 177960 -1 40893
40895 2 342511 155218 178080 -1 40894
40896 2 342626 155431 178200 -1 40895
40897 2 342676 155495 178320 -1 40896
40898 2 342758 155585 178400 -1 40897
40899 2 342850 155627 178480 -1 40898
40900 2 342927 155980 178600 -1 40899
40901 2 342965 155985 178720 -1 40900
40902 2 342004 154100 177160 101 40887
40903 2 342264 153640 177160 98 40902
40904 2 342540 153236 177160 96 40903
40905 2 342627 153004 177360 60 40904
40906 2 343276 152472 177360 80 40905
40907 2 343740 151956 177360 189 40906
40908 2 343661 152004 177440 75 40907
40909 2 343303 152220 177800 91 40908
40910 2 343231 152143 177960 75 40909
40911 2 341999 152385 177960 101 40910
40912 2 341895 152387 177840 32 40911
40913 2 341872 152404 177720 51 40912
40914 2 341932 152374 177680 120 40913
40915 2 343178 152083 178080 90 40910
40916 2 343146 151924 178280 124 40915
40917 2 343148 151731 178560 75 40916
40918 2 343099 151674 178640 101 40917
40919 2 343026 151582 178760 75 40918
40920 2 343210 151547 179000 60 40919
40921 2 343451 151343 179280 120 40920
40922 2 343491 151340 179320 186 40921
40923 2 343505 151219 179440 176 40922
40924 2 343462 151066 179640 160 40923
40925 2 343536 150844 179720 75 40924
40926 2 343534 150858 179760 108 40925
40927 2 343732 151938 177120 96 40907
40928 2 343749 151919 177080 40 40927
40929 2 343761 151925 176920 -1 40928
40930 2 343832 152014 176800 -1 40929
40931 2 343884 151951 176760 -1 40930
40932 2 343866 151363 177080 60 40928
40933 2 343616 150432 177480 166 40932
40934 2 343680 150176 177440 148 40933
40935 2 343776 149952 177520 102 40934
40936 2 343872 149696 177520 102 40935
40937 2 343872 149440 177440 75 40936
40938 2 343872 149216 177320 102 40937
40939 2 343968 148992 177200 91 40938
40940 2 344032 148736 177200 64 40939
40941 2 343968 148480 177240 45 40940
40942 2 343808 148320 177360 71 40941
40943 2 343584 148224 177440 71 40942
40944 2 343328 148160 177440 51 40943
40945 2 343072 148096 177480 64 40944
40946 2 344051 151377 176920 221 40932
40947 2 344206 151293 176760 71 40946
40948 2 344243 151268 176600 71 40947
40949 2 344235 151248 176400 128 40948
40950 2 344329 151002 176200 153 40949
40951 2 344541 150831 176000 75 40950
40952 2 344469 150910 175760 115 40951
40953 2 344459 150786 175640 60 40952
40954 2 344495 150800 175440 75 40953
40955 2 344779 150916 175440 86 40954
40956 2 344923 150808 175440 96 40955
40957 2 344976 150850 175320 32 40956
40958 2 345002 150943 175200 134 40957
40959 2 345263 150979 175040 198 40958
40960 2 345479 151052 174840 60 40959
40961 2 345479 151080 174680 137 40960
40962 2 345655 151027 174520 80 40961
40963 2 345992 150708 174320 40 40962
40964 2 346389 150268 174080 200 40963
40965 2 346699 149739 173880 98 40964
40966 2 346790 149545 173800 51 40965
40967 2 347073 149058 173800 202 40966
40968 2 347477 148293 173640 153 40967
40969 2 347536 147982 173840 98 40968
40970 2 347883 147519 174000 200 40969
40971 2 347897 147198 174160 91 40970
40972 2 347765 147060 174360 -1 40971
40973 2 347721 147020 174400 -1 40972
40974 2 347702 148135 173480 60 40968
40975 2 348547 147551 173480 60 40974
40976 2 349227 147135 173480 71 40975
40977 2 349351 147091 173320 45 40976
40978 2 349171 146962 173160 136 40977
40979 2 349142 146947 172960 45 40978
40980 2 349153 146856 172880 60 40979
40981 2 349225 147102 172800 96 40980
40982 2 349263 147091 172680 168 40981
40983 2 349222 147023 172560 98 40982
40984 2 349749 147002 173640 327 40976
40985 2 350138 147100 173760 81 40984
40986 2 350252 147172 173800 140 40985
40987 2 351089 147132 173920 51 40986
40988 2 351371 147073 174000 98 40987
40989 2 351453 147065 174040 90 40988
40990 2 352313 146817 174040 108 40989
40991 2 352957 146561 174240 160 40990
40992 2 353423 146243 174400 202 40991
40993 2 353859 145992 174560 98 40992
40994 2 354096 145874 174680 124 40993
40995 2 354448 145886 174680 96 40994
40996 2 354693 145753 174840 115 40995
40997 2 354906 145579 175040 60 40996
40998 2 354947 145626 175080 91 40997
40999 2 355826 145196 175160 128 40998
41000 2 356146 145116 175000 -1 40999
41001 2 356715 144758 174800 -1 41000
41002 2 356825 144702 174720 -1 41001
41003 2 356840 144686 174680 -1 41002
41004 2 357710 143923 174680 -1 41003
41005 2 357479 144337 174840 -1 41004
41006 2 357556 144371 174960 -1 41005
41007 2 357472 144568 175160 -1 41006
41008 2 357432 144600 175200 -1 41007
41009 2 357409 143863 174560 -1 41004
41010 2 357205 143451 174560 -1 41009
41011 2 357213 143263 174560 -1 41010
41012 2 357057 143120 174560 -1 41011
41013 2 357066 142978 174480 -1 41012
41014 2 357407 143845 174520 -1 41009
41015 2 357583 143949 174480 -1 41014
41016 2 357459 143954 174360 -1 41015
41017 2 357896 143482 174480 -1 41015
41018 2 357895 143422 174360 -1 41017
41019 2 349884 146886 173640 75 40984
41020 2 349913 146889 173560 124 41019
41021 2 349805 146729 173560 96 41020
41022 2 349687 146680 173440 120 41021
41023 2 347786 148187 173160 81 40974
41024 2 347804 148186 173040 32 41023
41025 2 347809 148187 173000 202 41024
41026 2 347776 148213 172880 163 41025
41027 2 339579 156865 175440 75 40874
41028 2 339265 156815 175600 131 41027
41029 2 339273 156672 175640 107 41028
41030 2 339234 156501 175680 40 41029
41031 2 339092 156294 175800 107 41030
41032 2 338977 156436 175840 45 41031
41033 2 339129 156186 175880 115 41032
41034 2 338961 155952 176000 178 41033
41035 2 338849 155782 176200 45 41034
41036 2 338518 155591 176360 172 41035
41037 2 338261 155425 176520 172 41036
41038 2 338227 155062 176720 120 41037
41039 2 338280 154677 176920 64 41038
41040 2 338802 153975 177120 60 41039
41041 2 338837 153820 177320 122 41040
41042 2 339060 153680 177520 96 41041
41043 2 339071 153553 177600 134 41042
41044 2 339082 153422 177680 172 41043
41045 2 338484 152619 177680 40 41044
41046 2 338276 152456 177880 51 41045
41047 2 338344 151926 178040 60 41046
41048 2 338247 151244 178240 75 41047
41049 2 338213 151058 178400 101 41048
41050 2 338203 151012 178440 124 41049
41051 2 338195 151013 178640 104 41050
41052 2 338242 150990 178760 131 41051
41053 2 338553 150828 179000 32 41052
41054 2 338535 150753 179160 45 41053
41055 2 338490 150697 179280 75 41054
41056 2 338475 150681 179320 32 41055
41057 2 338716 150411 179400 60 41056
41058 2 338529 150568 179480 51 41057
41059 2 338739 150449 179560 192 41058
41060 2 338664 150485 179680 96 41059
41061 2 339047 150791 179840 90 41060
41062 2 339025 150672 179880 221 41061
41063 2 338976 150645 179920 91 41062
41064 2 339066 150781 180040 32 41063
41065 2 339083 150733 180160 96 41064
41066 2 339098 150689 180240 128 41065
41067 2 339129 150602 180400 60 41066
41068 2 339074 150780 180600 32 41067
41069 2 338834 150980 180800 51 41068
41070 2 338869 150945 181000 194 41069
41071 2 338968 150694 181160 81 41070
41072 2 338970 150768 181200 226 41071
41073 2 339094 150828 181320 120 41072
41074 2 339193 150725 181400 80 41073
41075 2 339193 150597 181560 32 41074
41076 2 339261 150561 181720 32 41075
41077 2 339474 150508 181920 32 41076
41078 2 339361 150243 182240 80 41077
41079 2 339197 150142 182440 176 41078
41080 2 339194 149903 182560 60 41079
41081 2 339552 149716 182920 102 41080
41082 2 339581 149690 183080 71 41081
41083 2 339540 149451 183280 75 41082
41084 2 339605 149388 183600 131 41083
41085 2 339741 149517 183840 40 41084
41086 2 340013 149683 184120 75 41085
41087 2 340050 149741 184160 90 41086
41088 2 340100 149291 184160 71 41087
41089 2 340197 148787 184040 124 41088
41090 2 340165 149917 184280 32 41087
41091 2 340238 150059 184400 60 41090
41092 2 340289 150104 184440 45 41091
41093 2 340549 150331 184640 75 41092
41094 2 340820 150490 184840 101 41093
41095 2 341109 150643 185040 75 41094
41096 2 341253 150723 185280 80 41095
41097 2 341429 150980 185520 134 41096
41098 2 341453 151077 185720 90 41097
41099 2 341493 151219 185880 71 41098
41100 2 341533 151468 186200 64 41099
41101 2 341862 151452 186400 75 41100
41102 2 341948 151380 186520 96 41101
41103 2 342005 151332 186600 51 41102
41104 2 342173 151163 186880 156 41103
41105 2 342141 150892 187120 60 41104
41106 2 342092 151027 187440 181 41105
41107 2 342317 151060 187760 115 41106
41108 2 342582 151005 187960 32 41107
41109 2 342906 151021 188160 134 41108
41110 2 343165 151068 188600 45 41109
41111 2 343262 151180 188760 75 41110
41112 2 343319 151442 189000 139 41111
41113 2 343334 151492 189040 120 41112
41114 2 343381 151644 189160 122 41113
41115 2 343604 151820 189400 51 41114
41116 2 343773 151972 189680 150 41115
41117 2 343940 151970 189880 45 41116
41118 2 344038 151932 190120 128 41117
41119 2 344041 151962 190160 120 41118
41120 2 344054 152085 190320 122 41119
41121 2 344075 152377 190520 32 41120
41122 2 344215 152542 190680 197 41121
41123 2 344382 152715 190840 64 41122
41124 2 344814 152755 191080 124 41123
41125 2 345044 152745 191240 71 41124
41126 2 345367 152906 191320 115 41125
41127 2 345397 152900 191360 60 41126
41128 2 345421 152932 191400 86 41127
41129 2 345558 153035 191480 90 41128
41130 2 345606 153321 191560 124 41129
41131 2 345479 153393 191600 101 41130
41132 2 345405 153572 191640 75 41131
41133 2 338726 151108 181200 124 41072
41134 2 338410 151208 181320 154 41133
41135 2 338145 151208 181600 120 41134
41136 2 338998 151092 180040 224 41064
41137 2 338538 151161 180040 75 41136
41138 2 338585 151193 180120 71 41137
41139 2 339862 150485 179840 91 41061
41140 2 340429 150094 179840 200 41139
41141 2 340639 149867 179800 107 41140
41142 2 340492 149983 179920 91 41141
41143 2 340531 150008 179960 32 41142
41144 2 340659 149803 179760 75 41141
41145 2 337527 150635 179280 45 41055
41146 2 337327 150538 179400 71 41145
41147 2 337257 150504 179440 75 41146
41148 2 337155 150425 179520 90 41147
41149 2 337123 150410 179560 40 41148
41150 2 337104 150376 179600 150 41149
41151 2 337491 150943 179280 96 41145
41152 2 337429 151004 179480 51 41151
41153 2 337116 150757 178640 75 41051
41154 2 336484 150813 178640 86 41153
41155 2 336718 150651 178760 45 41154
41156 2 336148 150467 178760 45 41155
41157 2 336033 150461 178640 107 41156
41158 2 335858 150484 178520 32 41157
41159 2 335573 150677 178360 230 41158
41160 2 335557 150693 178320 75 41159
41161 2 335541 150706 178280 101 41160
41162 2 336668 150742 178840 45 41155
41163 2 336689 150711 178880 45 41162
41164 2 336372 150969 178560 128 41154
41165 2 336352 151016 178400 32 41164
41166 2 337876 150424 178400 91 41049
41167 2 337416 149896 178400 86 41166
41168 2 337352 149544 178560 81 41167
41169 2 337363 149180 178720 190 41168
41170 2 337358 149150 178760 134 41169
41171 2 337409 148705 178840 64 41170
41172 2 337282 148530 178880 107 41171
41173 2 336930 147818 178880 80 41172
41174 2 336306 147478 178880 108 41173
41175 2 335915 147173 178720 107 41174
41176 2 335871 147148 178600 51 41175
41177 2 335910 147080 178440 96 41176
41178 2 335643 146624 178280 40 41177
41179 2 334954 146010 178080 91 41178
41180 2 334959 145808 178280 71 41179
41181 2 334822 145729 178480 91 41180
41182 2 334923 145690 178640 32 41181
41183 2 334938 145624 178680 32 41182
41184 2 334960 145674 178720 51 41183
41185 2 334969 146037 178040 107 41179
41186 2 335031 146137 177880 163 41185
41187 2 334738 146215 177600 86 41186
41188 2 334564 145965 177320 160 41187
41189 2 334538 145930 177280 40 41188
41190 2 334308 145818 177080 40 41189
41191 2 334242 145718 176920 -1 41190
41192 2 334256 145745 176840 -1 41191
41193 2 334482 146623 177600 131 41187
41194 2 334687 146734 177400 51 41193
41195 2 335651 147676 178600 81 41176
41196 2 335571 147776 178520 80 41195
41197 2 335514 147836 178440 137 41196
41198 2 338596 152884 177440 71 41045
41199 2 338535 152925 177360 81 41198
41200 2 339264 153292 177960 107 41044
41201 2 339290 153273 178000 32 41200
41202 2 339340 153216 178160 71 41201
41203 2 339575 153092 178280 64 41202
41204 2 340235 156817 175160 175 40872
41205 2 340257 156788 174960 71 41204
41206 2 340228 156740 174760 101 41205
41207 2 340260 156791 174520 51 41206
41208 2 340293 156809 174480 -1 41207
41209 2 344554 160149 170560 64 40260
41210 2 344290 160012 170360 120 41209
41211 2 344246 159972 170280 81 41210
41212 2 344258 159900 170120 102 41211
41213 2 344266 159760 170000 115 41212
41214 2 344214 159700 169880 139 41213
41215 2 344186 159652 169760 226 41214
41216 2 344214 159600 169720 32 41215
41217 2 349098 161121 171320 139 40202
41218 2 349221 161172 171400 80 41217
41219 2 349466 161273 171560 150 41218
41220 2 355366 158335 171360 124 39291
41221 2 355426 158283 171240 60 41220
41222 2 355455 158264 171160 240 41221
41223 2 355550 158287 171080 150 41222
41224 2 359957 155658 171280 219 39116
41225 2 359870 155638 171480 91 41224
41226 2 361903 155807 170200 40 37924
41227 2 361963 155787 170400 40 41226
41228 2 361999 155775 170520 102 41227
41229 2 362143 155703 170640 71 41228
41230 2 362139 155531 170680 51 41229
41231 2 362177 155453 170760 40 41230
41232 2 362339 156035 170680 157 41229
41233 2 362507 156059 170720 98 41232
41234 2 362517 156033 170760 134 41233
41235 2 362563 156023 170840 178 41234
41236 2 362639 156039 170960 136 41235
41237 2 362809 156045 171040 71 41236
41238 2 364008 156839 170040 98 37923
41239 2 364104 156684 169720 75 41238
41240 2 364440 156833 169720 75 41239
41241 2 364532 156788 169640 71 41240
41242 2 364709 156683 169600 -1 41241
41243 2 364993 156623 169560 -1 41242
41244 2 363614 157083 169720 45 41239
41245 2 363508 157049 169400 32 41244
41246 2 363432 156958 169240 91 41245
41247 2 363605 156887 168960 71 41246
41248 2 363772 156726 168640 143 41247
41249 2 363880 156567 168520 64 41248
41250 2 364029 156474 168360 156 41249
41251 2 364216 156288 168240 102 41250
41252 2 364264 156216 168200 51 41251
41253 2 364360 156072 168120 60 41252
41254 2 364467 155902 168040 104 41253
41255 2 364055 155475 168280 90 41254
41256 2 363992 155215 168400 83 41255
41257 2 364004 155140 168480 79 41256
41258 2 364096 154944 168640 71 41257
41259 2 364128 154912 168680 75 41258
41260 2 364185 154848 168760 -1 41259
41261 2 364156 154852 168800 -1 41260
41262 2 365935 155259 168040 32 41254
41263 2 366603 155370 167920 60 41262
41264 2 366791 155366 167640 183 41263
41265 2 367176 155396 167480 98 41264
41266 2 369093 155042 167480 51 41265
41267 2 369151 154942 167760 96 41266
41268 2 369931 154301 167760 81 41267
41269 2 369996 153900 167800 75 41268
41270 2 369971 153630 168080 124 41269
41271 2 370027 153272 168320 32 41270
41272 2 369990 153092 168440 40 41271
41273 2 369955 153010 168520 45 41272
41274 2 370017 152848 168640 226 41273
41275 2 370076 152704 168800 40 41274
41276 2 370376 152002 168960 51 41275
41277 2 370368 151242 169000 150 41276
41278 2 370283 151154 169240 96 41277
41279 2 370238 150821 169440 40 41278
41280 2 370212 150652 169560 71 41279
41281 2 370122 150525 169600 75 41280
41282 2 370196 150626 169640 80 41281
41283 2 370291 150595 169720 357 41282
41284 2 370417 150507 169760 319 41283
41285 2 370491 150453 169800 124 41284
41286 2 370711 150397 170040 102 41285
41287 2 370784 150239 170200 86 41286
41288 2 370819 150193 170400 51 41287
41289 2 370851 150024 170640 98 41288
41290 2 370989 149887 170840 202 41289
41291 2 371098 149787 170920 86 41290
41292 2 371165 149736 171120 32 41291
41293 2 371378 149496 171360 86 41292
41294 2 371192 149532 171640 120 41293
41295 2 370092 149000 171640 -1 41294
41296 2 370034 148948 171520 -1 41295
41297 2 371085 149552 171800 140 41294
41298 2 370734 149417 171840 131 41297
41299 2 369679 149011 171960 104 41298
41300 2 369544 148704 172080 166 41299
41301 2 369344 148406 172120 102 41300
41302 2 368086 147915 172120 163 41301
41303 2 367505 148013 172080 81 41302
41304 2 367228 148586 172080 176 41303
41305 2 367190 148701 172040 80 41304
41306 2 367235 148870 172000 32 41305
41307 2 367122 149719 171920 64 41306
41308 2 366932 150790 172040 136 41307
41309 2 366692 151158 172240 122 41308
41310 2 366524 151390 172360 45 41309
41311 2 366450 151476 172440 256 41310
41312 2 366322 151684 172480 166 41311
41313 2 366242 151712 172520 51 41312
41314 2 366118 151728 172600 98 41313
41315 2 365962 151792 172640 40 41314
41316 2 365854 151824 172760 164 41315
41317 2 365650 151836 172800 60 41316
41318 2 365294 151908 172880 -1 41317
41319 2 365138 151976 173040 -1 41318
41320 2 365034 152152 172920 -1 41319
41321 2 365090 152260 172760 -1 41320
41322 2 365214 152556 172600 -1 41321
41323 2 365406 152556 172520 -1 41322
41324 2 365530 152484 172360 -1 41323
41325 2 365882 152352 172280 75 41324
41326 2 366082 152404 172240 90 41325
41327 2 366274 152412 172080 71 41326
41328 2 366434 152412 171960 40 41327
41329 2 368095 147956 172160 32 41302
41330 2 367819 147820 172240 75 41329
41331 2 367743 147768 172400 64 41330
41332 2 367683 147716 172480 40 41331
41333 2 367511 147648 172600 51 41332
41334 2 367195 147348 172640 108 41333
41335 2 367055 147004 172760 45 41334
41336 2 366847 146784 172800 64 41335
41337 2 366707 146596 172880 160 41336
41338 2 366615 146344 172960 75 41337
41339 2 366587 146208 173120 124 41338
41340 2 366603 146092 173200 212 41339
41341 2 370892 149315 172560 54 41297
41342 2 370281 148888 172760 32 41341
41343 2 370346 148672 172800 40 41342
41344 2 371008 148672 172800 96 41343
41345 2 371232 148704 172640 115 41344
41346 2 371488 148640 172520 75 41345
41347 2 371648 148576 172400 86 41346
41348 2 370968 151619 168840 107 41276
41349 2 371382 151520 168760 80 41348
41350 2 371617 151330 168640 32 41349
41351 2 371695 151270 168600 156 41350
41352 2 371806 151205 168440 154 41351
41353 2 371894 151168 168360 75 41352
41354 2 371864 151333 168160 75 41353
41355 2 372432 150893 168120 81 41354
41356 2 372950 150791 168040 143 41355
41357 2 373214 150552 168040 51 41356
41358 2 371839 151431 168040 139 41354
41359 2 371686 151509 167920 51 41358
41360 2 371759 151645 167760 172 41359
41361 2 371830 151661 167520 81 41360
41362 2 371943 151870 167280 60 41361
41363 2 372107 151818 167000 104 41362
41364 2 372448 151826 166800 102 41363
41365 2 372692 151743 166480 91 41364
41366 2 372589 151632 166320 60 41365
41367 2 373135 152047 166200 32 41366
41368 2 373124 151889 166040 75 41367
41369 2 373238 151889 165920 96 41368
41370 2 373241 151897 165840 86 41369
41371 2 373313 151950 165680 45 41370
41372 2 373262 151949 165520 120 41371
41373 2 373246 151947 165480 81 41372
41374 2 373167 151944 165440 150 41373
41375 2 373262 151757 165360 40 41374
41376 2 373252 151758 165320 50 41375
41377 2 373186 151762 165040 122 41376
41378 2 373188 151809 164960 133 41377
41379 2 373191 151902 164800 157 41378
41380 2 373471 152106 164640 80 41379
41381 2 373869 152124 164440 75 41380
41382 2 373485 152236 164440 51 41381
41383 2 373406 152443 164360 45 41382
41384 2 373456 152439 164280 115 41383
41385 2 374192 151974 164280 209 41381
41386 2 374478 152021 164160 64 41385
41387 2 374784 152078 164000 75 41386
41388 2 375028 152106 163880 75 41387
41389 2 375504 151938 163840 120 41388
41390 2 375828 151846 163800 400 41389
41391 2 375956 151874 163720 128 41390
41392 2 376128 151862 163600 60 41391
41393 2 376180 151878 163480 51 41392
41394 2 376272 151886 163320 75 41393
41395 2 376324 151970 163160 51 41394
41396 2 376396 152074 163080 60 41395
41397 2 376556 152134 162960 202 41396
41398 2 376660 152206 162880 108 41397
41399 2 376840 152186 162800 81 41398
41400 2 376756 152154 162760 197 41399
41401 2 376788 152138 162680 124 41400
41402 2 377064 152098 162560 237 41401
41403 2 377204 152314 162600 200 41402
41404 2 377316 152542 162640 157 41403
41405 2 377228 152654 162600 160 41404
41406 2 377084 152738 162600 90 41405
41407 2 377040 152782 162520 128 41406
41408 2 377212 152090 162520 80 41402
41409 2 377260 152034 162440 51 41408
41410 2 377336 152006 162400 91 41409
41411 2 377392 151966 162280 75 41410
41412 2 377584 151918 162120 102 41411
41413 2 377932 151850 161920 189 41412
41414 2 378172 152006 161880 256 41413
41415 2 378336 152170 161840 128 41414
41416 2 378456 152310 161760 241 41415
41417 2 378732 152494 161720 104 41416
41418 2 378812 152526 161680 40 41417
41419 2 378340 153526 161680 60 41418
41420 2 378396 153714 161600 32 41419
41421 2 378464 153946 161520 64 41420
41422 2 378432 154134 161440 51 41421
41423 2 378388 154238 161360 101 41422
41424 2 378072 154418 161400 140 41423
41425 2 377728 154594 161480 -1 41424
41426 2 377392 154702 161480 -1 41425
41427 2 377212 154698 161400 -1 41426
41428 2 378112 153422 161640 98 41419
41429 2 378112 153378 161520 75 41428
41430 2 378036 153386 161440 124 41429
41431 2 377976 153458 161320 32 41430
41432 2 377756 153558 161240 102 41431
41433 2 377528 153686 161160 51 41432
41434 2 377320 153854 161040 -1 41433
41435 2 377296 153922 160960 -1 41434
41436 2 377248 154018 160840 -1 41435
41437 2 377156 154058 160680 -1 41436
41438 2 377008 154106 160600 -1 41437
41439 2 376888 154230 160600 -1 41438
41440 2 376796 154354 160560 -1 41439
41441 2 376812 154462 160400 -1 41440
41442 2 376824 154598 160320 -1 41441
41443 2 378868 152566 161640 150 41418
41444 2 379112 152478 161520 60 41443
41445 2 379428 152654 161480 75 41444
41446 2 379524 152746 161360 102 41445
41447 2 379648 152826 161240 120 41446
41448 2 379668 153026 161120 81 41447
41449 2 379836 153130 161000 51 41448
41450 2 379856 153274 160880 131 41449
41451 2 379952 153330 160800 104 41450
41452 2 380024 153386 160680 163 41451
41453 2 380244 153526 160600 32 41452
41454 2 380564 153578 160520 40 41453
41455 2 380640 153670 160400 40 41454
41456 2 380640 153770 160320 32 41455
41457 2 380684 153850 160200 40 41456
41458 2 380648 153958 160080 148 41457
41459 2 380756 154010 159920 80 41458
41460 2 380864 154014 159760 75 41459
41461 2 381044 154010 159560 80 41460
41462 2 381176 153938 159440 124 41461
41463 2 381316 153970 159360 75 41462
41464 2 381874 154009 159160 95 41463
41465 2 382496 153728 158920 120 41464
41466 2 382720 153664 158800 115 41465
41467 2 382976 153632 158720 148 41466
41468 2 383200 153728 158600 200 41467
41469 2 383424 153824 158680 139 41468
41470 2 383680 153824 158680 202 41469
41471 2 383872 153920 158480 226 41470
41472 2 384128 153888 158440 208 41471
41473 2 384320 153728 158400 258 41472
41474 2 384544 153632 158320 245 41473
41475 2 384768 153504 158240 124 41474
41476 2 384992 153472 158120 75 41475
41477 2 385152 153472 158080 81 41476
41478 2 380704 153582 160560 75 41454
41479 2 380780 153622 160680 150 41478
41480 2 378156 151630 161840 51 41413
41481 2 378480 151486 161760 98 41480
41482 2 378852 151270 161760 32 41481
41483 2 379068 151074 161880 124 41482
41484 2 379416 150526 161920 81 41483
41485 2 379612 150418 161880 122 41484
41486 2 379756 150302 161800 107 41485
41487 2 379872 150134 161720 137 41486
41488 2 380012 149826 161760 102 41487
41489 2 380216 149630 161840 120 41488
41490 2 380492 149234 161880 196 41489
41491 2 380860 148966 161800 64 41490
41492 2 381140 148694 161840 80 41491
41493 2 381237 148563 161880 71 41492
41494 2 381388 148562 162000 107 41493
41495 2 381528 148570 162080 226 41494
41496 2 381580 148418 162200 75 41495
41497 2 381588 148405 162520 87 41496
41498 2 381614 148454 162640 91 41497
41499 2 381691 148539 162920 102 41498
41500 2 381856 148512 163320 120 41499
41501 2 381933 148474 163400 111 41500
41502 2 382048 148416 163520 98 41501
41503 2 382080 148416 163520 86 41502
41504 2 382165 148407 163600 -1 41503
41505 2 379944 150362 161640 164 41487
41506 2 380044 150418 161560 357 41505
41507 2 379456 150578 162000 208 41484
41508 2 379364 150630 162120 81 41507
41509 2 375044 152274 163840 60 41388
41510 2 375044 152406 163760 32 41509
41511 2 375012 152722 163680 60 41510
41512 2 374901 154543 163880 98 41511
41513 2 374932 154615 163960 -1 41512
41514 2 374967 154638 164000 -1 41513
41515 2 374929 154744 164040 -1 41514
41516 2 374833 154848 164120 -1 41515
41517 2 374804 154913 164200 -1 41516
41518 2 374743 155026 164320 -1 41517
41519 2 374705 155113 164360 -1 41518
41520 2 374630 155198 164400 -1 41519
41521 2 374524 155341 164440 -1 41520
41522 2 374480 155328 164480 -1 41521
41523 2 374429 155349 164560 -1 41522
41524 2 374350 155388 164600 -1 41523
41525 2 374234 155483 164640 -1 41524
41526 2 374225 155526 164720 -1 41525
41527 2 374207 155579 164800 -1 41526
41528 2 374172 155616 164840 -1 41527
41529 2 374139 155644 164920 -1 41528
41530 2 374119 155621 164960 -1 41529
41531 2 374100 155629 165000 -1 41530
41532 2 371825 151293 165400 51 41375
41533 2 371727 151233 165440 40 41532
41534 2 371444 150796 165320 75 41533
41535 2 371015 150614 165280 40 41534
41536 2 370785 150560 165560 75 41535
41537 2 370775 150527 165640 176 41536
41538 2 370350 150272 165680 40 41537
41539 2 370392 150067 165600 293 41538
41540 2 370119 149915 165520 -1 41539
41541 2 370003 149858 165440 -1 41540
41542 2 369916 149762 165320 -1 41541
41543 2 369843 149675 165240 -1 41542
41544 2 369801 149569 165120 -1 41543
41545 2 372503 150540 168640 75 41350
41546 2 373023 149991 168760 166 41545
41547 2 373143 149869 168920 75 41546
41548 2 373318 149693 169120 134 41547
41549 2 373710 149193 169120 75 41548
41550 2 373738 148985 169120 115 41549
41551 2 373742 148940 169080 60 41550
41552 2 374086 148733 169040 160 41551
41553 2 374138 148625 168960 64 41552
41554 2 374250 148581 168880 75 41553
41555 2 374430 148537 168760 51 41554
41556 2 374762 148541 168680 128 41555
41557 2 375086 148513 168600 136 41556
41558 2 375278 148389 168560 120 41557
41559 2 375374 148361 168480 60 41558
41560 2 373154 149813 169160 51 41548
41561 2 372535 150981 168880 175 41349
41562 2 372677 150837 169040 71 41561
41563 2 372661 150861 169160 189 41562
41564 2 372649 150837 169280 75 41563
41565 2 372617 150809 169360 120 41564
41566 2 372617 150785 169520 122 41565
41567 2 372597 150857 169640 108 41566
41568 2 372681 150989 169760 86 41567
41569 2 372805 151117 169880 102 41568
41570 2 373009 151165 170000 71 41569
41571 2 373277 151149 170080 96 41570
41572 2 373521 151145 170160 90 41571
41573 2 373705 151141 170280 40 41572
41574 2 373713 151161 170400 122 41573
41575 2 373797 151177 170520 96 41574
41576 2 373945 151201 170680 81 41575
41577 2 374065 151217 170760 237 41576
41578 2 374149 151237 170920 96 41577
41579 2 374265 151409 171040 98 41578
41580 2 374233 151517 171160 160 41579
41581 2 374197 151601 171320 -1 41580
41582 2 374201 151601 171360 -1 41581
41583 2 374189 151617 171440 -1 41582
41584 2 374269 151685 171560 -1 41583
41585 2 374377 151745 171640 -1 41584
41586 2 374565 151901 171760 -1 41585
41587 2 374861 152069 171840 -1 41586
41588 2 375017 152153 171920 -1 41587
41589 2 375193 152233 172000 -1 41588
41590 2 375293 152289 172080 -1 41589
41591 2 367662 155308 167240 102 41265
41592 2 367708 155248 167120 349 41591
41593 2 367765 155071 166880 154 41592
41594 2 367801 155095 166840 96 41593
41595 2 367849 155055 166800 124 41594
41596 2 367909 155035 166680 45 41595
41597 2 367913 154899 166520 96 41596
41598 2 368097 154843 166480 45 41597
41599 2 368153 154695 166440 -1 41598
41600 2 368229 154595 166360 -1 41599
41601 2 368213 154543 166320 -1 41600
41602 2 368479 155245 167240 45 41591
41603 2 368559 155235 167200 80 41602
41604 2 369032 155176 166960 40 41603
41605 2 364445 156179 167920 154 41254
41606 2 364405 156331 167640 40 41605
41607 2 364332 156426 167440 75 41606
41608 2 364301 156772 167160 40 41607
41609 2 364242 157211 166960 75 41608
41610 2 364346 157315 166800 40 41609
41611 2 364601 157647 166680 202 41610
41612 2 364600 157969 166520 32 41611
41613 2 364598 158317 166400 102 41612
41614 2 364350 158255 166320 75 41613
41615 2 365106 158890 166200 192 41614
41616 2 365267 158983 165960 115 41615
41617 2 365535 159382 165680 81 41616
41618 2 365592 159531 165480 250 41617
41619 2 365663 159567 165240 164 41618
41620 2 365825 159635 165000 135 41619
41621 2 365985 159712 164760 75 41620
41622 2 366286 159809 164560 141 41621
41623 2 366513 160015 164360 178 41622
41624 2 366867 159910 164200 163 41623
41625 2 367199 159900 164040 160 41624
41626 2 367479 160047 163880 75 41625
41627 2 367687 160388 163640 45 41626
41628 2 367804 160531 163480 60 41627
41629 2 367930 160658 163320 139 41628
41630 2 368022 160810 163120 122 41629
41631 2 368126 160860 162800 128 41630
41632 2 368245 160731 162480 32 41631
41633 2 368304 160669 162200 128 41632
41634 2 368615 160276 162000 40 41633
41635 2 368929 159864 161760 128 41634
41636 2 369099 159487 161480 107 41635
41637 2 369244 159321 161400 186 41636
41638 2 369424 159158 161040 116 41637
41639 2 369464 159122 160960 101 41638
41640 2 369486 159104 160920 80 41639
41641 2 369879 159138 160840 81 41640
41642 2 369943 159102 160800 163 41641
41643 2 370207 159042 160680 96 41642
41644 2 370323 159050 160520 51 41643
41645 2 370319 159074 160320 124 41644
41646 2 370211 159130 160160 166 41645
41647 2 370135 159206 160040 75 41646
41648 2 370027 159306 159960 203 41647
41649 2 370027 159378 159840 183 41648
41650 2 370399 159730 159720 32 41649
41651 2 370651 159942 159560 71 41650
41652 2 370739 159994 159440 128 41651
41653 2 370915 160098 159320 32 41652
41654 2 371015 160138 159160 229 41653
41655 2 370927 160254 159000 40 41654
41656 2 370911 160454 158840 71 41655
41657 2 370647 160530 158800 148 41656
41658 2 370531 160338 158720 64 41657
41659 2 370591 160158 158680 122 41658
41660 2 370815 159906 158560 148 41659
41661 2 370823 159650 158480 32 41660
41662 2 370755 159606 158400 102 41661
41663 2 370519 159554 158280 124 41662
41664 2 370475 159518 158200 45 41663
41665 2 370235 159842 158200 102 41664
41666 2 369867 160102 158200 181 41665
41667 2 369583 160242 158160 75 41666
41668 2 369295 160314 158120 81 41667
41669 2 370435 159398 158080 181 41664
41670 2 370535 159130 157920 75 41669
41671 2 370667 158842 157800 258 41670
41672 2 370663 158550 157720 107 41671
41673 2 370787 158614 157640 102 41672
41674 2 371015 158442 157600 51 41673
41675 2 371387 158386 157520 32 41674
41676 2 371839 158402 157480 86 41675
41677 2 372187 158462 157400 186 41676
41678 2 370363 158302 157760 107 41672
41679 2 370179 158114 157800 71 41678
41680 2 370051 157994 157880 244 41679
41681 2 369955 157710 157920 -1 41680
41682 2 370067 157366 157880 -1 41681
41683 2 370151 156994 157840 -1 41682
41684 2 370171 156678 157880 -1 41683
41685 2 370163 156442 157960 -1 41684
41686 2 370139 156146 158040 -1 41685
41687 2 370091 156106 158080 -1 41686
41688 2 370079 156890 157760 -1 41683
41689 2 368716 158619 160960 32 41639
41690 2 367796 158450 161000 40 41689
41691 2 367432 158371 161120 128 41690
41692 2 367248 158251 160800 124 41691
41693 2 367272 158240 160760 91 41692
41694 2 367308 158211 160680 107 41693
41695 2 366965 157830 160400 60 41694
41696 2 366300 157307 160320 80 41695
41697 2 365549 156837 160240 120 41696
41698 2 366438 157468 160120 97 41697
41699 2 366455 157392 159920 -1 41698
41700 2 366250 157588 159880 -1 41699
41701 2 365551 157619 159880 -1 41700
41702 2 365368 157616 159960 -1 41701
41703 2 365582 157701 160120 -1 41702
41704 2 365342 157560 159760 -1 41701
41705 2 365411 157531 159680 -1 41704
41706 2 365445 157517 159640 -1 41705
41707 2 365157 156628 160280 71 41697
41708 2 364961 156620 160400 71 41707
41709 2 364525 156652 160480 217 41708
41710 2 364077 156504 160560 186 41709
41711 2 364098 155640 160320 124 41710
41712 2 364084 155649 160280 114 41711
41713 2 364096 155488 160080 64 41712
41714 2 364128 155328 159880 81 41713
41715 2 364192 155104 159760 60 41714
41716 2 364160 154880 159640 64 41715
41717 2 364096 154656 159480 86 41716
41718 2 364000 154560 159360 75 41717
41719 2 363987 154544 159280 -1 41718
41720 2 363973 154502 159200 -1 41719
41721 2 363962 154391 159120 -1 41720
41722 2 364045 154191 159040 -1 41721
41723 2 364128 153957 158960 -1 41722
41724 2 364130 153836 158880 -1 41723
41725 2 364122 153794 158800 -1 41724
41726 2 364083 153754 158680 -1 41725
41727 2 364045 153686 158640 -1 41726
41728 2 363885 153456 158560 -1 41727
41729 2 363830 153366 158480 -1 41728
41730 2 363795 153161 158320 -1 41729
41731 2 363738 152824 158120 -1 41730
41732 2 363702 152724 158040 -1 41731
41733 2 363665 152722 158000 -1 41732
41734 2 363741 156420 160760 32 41710
41735 2 363565 156426 160920 137 41734
41736 2 363321 156458 161040 120 41735
41737 2 363262 156512 161160 153 41736
41738 2 363138 156492 161320 150 41737
41739 2 363054 156420 161480 148 41738
41740 2 362978 156408 161680 115 41739
41741 2 362766 156460 161800 131 41740
41742 2 362570 156536 161960 96 41741
41743 2 362958 156512 162000 120 41742
41744 2 361986 156444 162000 256 41742
41745 2 361726 156656 162040 164 41744
41746 2 361578 156692 162160 32 41745
41747 2 361326 156744 162280 91 41746
41748 2 361174 156696 162400 80 41747
41749 2 361110 156692 162480 148 41748
41750 2 360986 156796 162640 275 41749
41751 2 360822 156820 162760 60 41750
41752 2 360602 156832 162880 235 41751
41753 2 360358 156852 163000 98 41752
41754 2 360058 156900 163120 183 41753
41755 2 359818 156824 163240 160 41754
41756 2 359470 156628 163480 120 41755
41757 2 358822 156472 163520 51 41756
41758 2 358782 156600 163640 175 41757
41759 2 358670 156396 163480 186 41757
41760 2 358462 156384 163440 32 41759
41761 2 358230 156372 163360 81 41760
41762 2 357806 156184 163320 128 41761
41763 2 357462 156048 163240 203 41762
41764 2 357374 156084 163160 212 41763
41765 2 357222 156096 163040 86 41764
41766 2 356930 156052 162960 209 41765
41767 2 356858 155968 162760 96 41766
41768 2 356786 155848 162720 32 41767
41769 2 356686 155780 162680 80 41768
41770 2 356682 155776 162640 288 41769
41771 2 356730 156052 162760 108 41767
41772 2 356654 156044 162720 64 41771
41773 2 356590 155992 162640 183 41772
41774 2 356478 155948 162520 122 41773
41775 2 356434 156208 162440 148 41774
41776 2 356446 156256 162280 81 41775
41777 2 356466 156172 162160 150 41776
41778 2 356486 156112 162080 108 41777
41779 2 356550 156084 162040 60 41778
41780 2 367045 158878 160400 153 41693
41781 2 366632 159213 160200 122 41780
41782 2 366508 159308 160120 45 41781
41783 2 366383 159404 160040 131 41782
41784 2 366447 159468 159960 250 41783
41785 2 363955 156742 170400 104 41238
41786 2 364115 156737 170560 71 41785
41787 2 364362 156730 170680 200 41786
41788 2 364434 156784 170880 32 41787
41789 2 364539 156856 171080 32 41788
41790 2 364538 156921 171160 81 41789
41791 2 364586 156957 171240 51 41790
41792 2 364642 157045 171360 71 41791
41793 2 364766 157025 171480 86 41792
41794 2 364862 157113 171640 40 41793
41795 2 364918 157185 171720 156 41794
41796 2 365330 157193 171760 178 41795
41797 2 365538 157249 171800 91 41796
41798 2 365650 157285 171880 148 41797
41799 2 365766 157269 171960 60 41798
41800 2 366054 157285 172080 51 41799
41801 2 366198 157269 172200 71 41800
41802 2 366298 157261 172320 71 41801
41803 2 366526 157293 172440 32 41802
41804 2 366650 157265 172520 75 41803
41805 2 366830 157249 172600 131 41804
41806 2 366914 157233 172560 154 41805
41807 2 366922 157265 172680 178 41805
41808 2 366890 157329 172760 71 41807
41809 2 366818 157253 172920 86 41808
41810 2 366934 157373 172920 120 41809
41811 2 366970 157417 173000 81 41810
41812 2 366952 157460 173040 148 41811
41813 2 377281 156004 173120 208 36956
41814 2 377698 156241 173680 45 41813
41815 2 377738 156378 173920 136 41814
41816 2 377769 156529 174200 104 41815
41817 2 377796 156544 174240 96 41816
41818 2 377930 156618 174440 96 41817
41819 2 378018 156690 174600 98 41818
41820 2 378043 156722 174880 81 41819
41821 2 378156 156927 175200 120 41820
41822 2 378160 157010 175320 135 41821
41823 2 378257 157183 175560 134 41822
41824 2 378327 157274 175760 221 41823
41825 2 378486 157374 175960 45 41824
41826 2 378533 157404 176040 32 41825
41827 2 378627 157464 176200 51 41826
41828 2 378823 157625 176400 148 41827
41829 2 379058 157865 176680 71 41828
41830 2 379298 158055 176480 101 41829
41831 2 379539 158340 176320 45 41830
41832 2 379853 158657 176120 45 41831
41833 2 380318 159036 175880 81 41832
41834 2 380410 159336 175720 40 41833
41835 2 380254 159555 175760 124 41834
41836 2 380143 160602 175520 104 41835
41837 2 379991 160955 175440 71 41836
41838 2 379830 161424 175320 40 41837
41839 2 379684 161782 175120 98 41838
41840 2 379699 161866 175000 60 41839
41841 2 379685 162028 174640 251 41840
41842 2 379700 162022 174320 128 41841
41843 2 379719 162113 174080 96 41842
41844 2 379887 162096 173920 101 41843
41845 2 380055 162036 173640 245 41844
41846 2 380400 162129 173160 40 41845
41847 2 380534 162235 173000 86 41846
41848 2 380580 162296 172760 71 41847
41849 2 380593 162440 172560 51 41848
41850 2 380662 162643 172320 139 41849
41851 2 380525 162479 172200 64 41850
41852 2 380527 162363 172120 160 41851
41853 2 380463 162247 172040 96 41852
41854 2 380423 162235 171960 40 41853
41855 2 380371 162171 171880 163 41854
41856 2 381020 163008 171360 189 41850
41857 2 381108 163214 170680 298 41856
41858 2 381313 163575 170280 64 41857
41859 2 381385 163601 169800 124 41858
41860 2 381468 164050 169440 224 41859
41861 2 381740 164749 168840 80 41860
41862 2 381676 165019 168800 32 41861
41863 2 381247 165479 168760 197 41862
41864 2 380817 165672 168720 124 41863
41865 2 380983 165424 168680 108 41864
41866 2 380990 165296 168280 104 41865
41867 2 381036 165468 168160 86 41866
41868 2 381064 165584 168080 32 41867
41869 2 380996 166260 168120 60 41868
41870 2 381003 166344 168160 140 41869
41871 2 380940 166642 168240 80 41870
41872 2 380803 166996 168280 91 41871
41873 2 380850 167352 168240 345 41872
41874 2 380984 167345 168080 256 41873
41875 2 381176 167331 168040 40 41874
41876 2 380797 167556 168360 102 41873
41877 2 380933 167650 168320 80 41876
41878 2 381012 167710 168280 71 41877
41879 2 381124 167873 168360 80 41878
41880 2 380734 167600 168400 148 41876
41881 2 380634 167755 168560 91 41880
41882 2 380521 167927 168640 163 41881
41883 2 380523 168241 168920 64 41882
41884 2 380508 168408 169240 75 41883
41885 2 380569 168657 169480 75 41884
41886 2 380673 168895 169600 32 41885
41887 2 380690 169088 169640 96 41886
41888 2 380689 169275 169680 45 41887
41889 2 380636 169621 169800 107 41888
41890 2 380548 169795 170000 75 41889
41891 2 380507 169851 170080 81 41890
41892 2 380649 169814 170120 86 41891
41893 2 380693 169813 170200 178 41892
41894 2 380339 170096 170120 81 41891
41895 2 380178 170164 170160 288 41894
41896 2 379987 170368 170120 124 41895
41897 2 379837 170478 169960 139 41896
41898 2 379681 170482 169840 32 41897
41899 2 379635 170476 169720 200 41898
41900 2 379615 170488 169640 71 41899
41901 2 380194 170173 170200 140 41895
41902 2 380196 170197 170240 137 41901
41903 2 380180 170213 170280 64 41902
41904 2 380146 170211 170320 32 41903
41905 2 380062 170309 170560 71 41904
41906 2 379781 170444 170920 32 41905
41907 2 379518 170586 171080 81 41906
41908 2 379446 170620 171240 422 41907
41909 2 379302 170686 171440 45 41908
41910 2 379216 170694 171720 175 41909
41911 2 379114 170614 172040 60 41910
41912 2 378910 170685 172280 51 41911
41913 2 378799 170943 172360 60 41912
41914 2 378570 171139 172320 197 41913
41915 2 378310 171413 172240 45 41914
41916 2 377854 171535 172120 45 41915
41917 2 377538 171533 172160 232 41916
41918 2 377282 171897 172240 107 41917
41919 2 377142 172183 172320 40 41918
41920 2 376906 172613 172400 160 41919
41921 2 376534 172833 172400 45 41920
41922 2 376442 172929 172600 284 41921
41923 2 376318 172975 172720 32 41922
41924 2 376254 172995 172920 120 41923
41925 2 376006 172995 173040 166 41924
41926 2 375870 173031 173160 131 41925
41927 2 375722 173009 173280 160 41926
41928 2 375622 172929 173400 154 41927
41929 2 375498 172833 173480 -1 41928
41930 2 375442 172749 173560 -1 41929
41931 2 378811 170638 172400 217 41913
41932 2 378600 170525 172760 32 41931
41933 2 378461 170450 172960 51 41932
41934 2 378347 170382 173040 64 41933
41935 2 378297 170179 173480 108 41934
41936 2 378207 170142 173720 135 41935
41937 2 377994 170130 173920 60 41936
41938 2 377860 170153 174040 189 41937
41939 2 377678 170211 174240 98 41938
41940 2 377530 170240 174400 275 41939
41941 2 377494 170247 174440 137 41940
41942 2 377423 170250 174520 101 41941
41943 2 377383 170244 174560 75 41942
41944 2 377348 170248 174600 32 41943
41945 2 377277 170257 174680 217 41944
41946 2 377469 170181 174720 96 41945
41947 2 377616 170155 174840 124 41946
41948 2 377716 170104 175000 40 41947
41949 2 377709 170094 175040 32 41948
41950 2 377157 170303 174760 40 41945
41951 2 376842 170410 174880 115 41950
41952 2 376568 170436 174920 60 41951
41953 2 376301 170498 174960 51 41952
41954 2 376059 170527 175040 32 41953
41955 2 375854 170715 174880 64 41954
41956 2 375344 170849 174760 81 41955
41957 2 375044 171018 174720 40 41956
41958 2 374607 171098 174720 32 41957
41959 2 374225 171163 174680 80 41958
41960 2 373650 171054 174640 32 41959
41961 2 373547 170987 174600 108 41960
41962 2 373497 170943 174720 32 41961
41963 2 373448 170894 174840 104 41962
41964 2 373479 170863 174920 81 41963
41965 2 373292 171040 174520 75 41961
41966 2 373288 171123 174480 60 41965
41967 2 373340 171083 174440 228 41966
41968 2 372956 171274 174600 198 41965
41969 2 372620 171498 174600 40 41968
41970 2 372169 171851 174640 32 41969
41971 2 371849 172155 174680 81 41970
41972 2 371409 172402 174560 32 41971
41973 2 371199 172474 174520 122 41972
41974 2 370835 172617 174560 71 41973
41975 2 370527 172712 174440 104 41974
41976 2 370468 172843 174400 197 41975
41977 2 371863 172364 174800 244 41971
41978 2 371927 172680 174960 181 41977
41979 2 371881 172932 175120 101 41978
41980 2 371945 172939 175280 160 41979
41981 2 371930 172957 175640 32 41980
41982 2 371884 172998 175840 296 41981
41983 2 371849 173091 176000 45 41982
41984 2 371843 173134 176080 80 41983
41985 2 380970 165434 167880 40 41867
41986 2 380942 165420 167760 71 41985
41987 2 380861 165534 167640 124 41986
41988 2 380742 165755 167120 64 41987
41989 2 380982 165553 166520 91 41988
41990 2 380956 165294 166320 80 41989
41991 2 381199 165347 166200 120 41990
41992 2 381280 165365 166160 262 41991
41993 2 381593 165346 165840 45 41992
41994 2 382166 165214 165440 102 41993
41995 2 382335 165127 165240 51 41994
41996 2 382825 164947 165040 150 41995
41997 2 382948 164917 164920 96 41996
41998 2 383331 164708 165000 32 41997
41999 2 383655 164785 165040 96 41998
42000 2 383853 164871 165120 214 41999
42001 2 384213 165041 165240 32 42000
42002 2 384919 165437 165360 71 42001
42003 2 385100 165634 165440 98 42002
42004 2 385247 165921 165680 -1 42003
42005 2 385254 165954 165720 -1 42004
42006 2 382859 165084 164760 64 41997
42007 2 382759 165212 164680 32 42006
42008 2 382679 165236 164000 64 42007
42009 2 382123 165406 163760 139 42008
42010 2 381790 165554 163160 90 42009
42011 2 381744 165504 162840 107 42010
42012 2 381704 165461 162560 186 42011
42013 2 380800 165920 162720 150 42012
42014 2 380736 166144 162840 86 42013
42015 2 380704 166184 162880 77 42014
42016 2 380608 166304 163000 51 42015
42017 2 380512 166464 163160 32 42016
42018 2 382049 165480 162480 60 42012
42019 2 381942 165565 162200 64 42018
42020 2 381907 165539 161920 60 42019
42021 2 381905 165533 161880 32 42020
42022 2 382339 165383 161920 71 42021
42023 2 381724 165582 161800 71 42020
42024 2 381604 165620 161640 168 42023
42025 2 381327 165816 161480 256 42024
42026 2 381042 165979 160920 32 42025
42027 2 380646 165749 160440 256 42026
42028 2 380270 165564 160240 131 42027
42029 2 379967 165676 159960 120 42028
42030 2 379745 165820 159920 86 42029
42031 2 379497 166179 159800 345 42030
42032 2 379508 166243 159760 75 42031
42033 2 379523 166437 159640 128 42032
42034 2 379655 166604 159160 71 42033
42035 2 379973 166687 159120 282 42034
42036 2 379889 166677 159040 205 42035
42037 2 379832 166668 159000 166 42036
42038 2 379799 166657 158960 128 42037
42039 2 379730 166641 158880 51 42038
42040 2 379184 166482 158680 64 42039
42041 2 378981 166343 158440 86 42040
42042 2 379555 166453 158480 122 42041
42043 2 378871 166389 158360 32 42041
42044 2 378504 166383 158200 209 42043
42045 2 378383 166301 158080 98 42044
42046 2 378274 166229 157840 200 42045
42047 2 378447 166243 157680 102 42046
42048 2 378465 166006 157640 134 42047
42049 2 378259 166580 157640 81 42047
42050 2 380295 166766 159080 40 42035
42051 2 380924 167151 159080 80 42050
42052 2 381139 167812 159000 101 42051
42053 2 381465 168673 159160 200 42052
42054 2 381623 169038 159040 51 42053
42055 2 382093 169604 159080 32 42054
42056 2 382331 170271 159160 86 42055
42057 2 382113 170254 159440 122 42056
42058 2 382093 170287 159480 98 42057
42059 2 382054 170354 159560 51 42058
42060 2 382387 170536 159680 345 42059
42061 2 382192 170579 159720 120 42060
42062 2 382032 170557 159800 -1 42061
42063 2 382004 170510 159840 -1 42062
42064 2 382989 170653 159640 60 42060
42065 2 383534 170763 159640 -1 42064
42066 2 383796 170640 159640 -1 42065
42067 2 383911 170623 159640 -1 42066
42068 2 384161 170517 159640 -1 42067
42069 2 384259 170568 159760 -1 42068
42070 2 384386 170485 159880 -1 42069
42071 2 384394 170512 159920 -1 42070
42072 2 382091 169807 159400 157 42057
42073 2 382406 170354 159040 108 42056
42074 2 382576 170813 158840 45 42073
42075 2 382833 171071 158760 108 42074
42076 2 382783 171272 158800 64 42075
42077 2 382754 171596 158680 101 42076
42078 2 382684 171789 158760 113 42077
42079 2 382811 171798 158640 -1 42078
42080 2 383074 171768 158560 -1 42079
42081 2 383122 171840 158520 -1 42080
42082 2 383238 171975 158480 -1 42081
42083 2 382888 171635 158520 -1 42081
42084 2 382649 171885 158800 120 42078
42085 2 382557 172016 158840 128 42084
42086 2 382526 172117 158960 -1 42085
42087 2 382481 172312 159040 -1 42086
42088 2 382491 172443 159120 -1 42087
42089 2 382406 172528 159240 -1 42088
42090 2 382389 172725 159400 -1 42089
42091 2 382294 172875 159520 -1 42090
42092 2 382441 172963 159600 -1 42091
42093 2 383145 171128 158800 51 42075
42094 2 383425 171161 158840 86 42093
42095 2 383580 171225 158800 139 42094
42096 2 383851 171324 158720 32 42095
42097 2 384673 171629 158840 71 42096
42098 2 384999 171945 158920 163 42097
42099 2 385365 172257 158960 256 42098
42100 2 385713 172571 159120 178 42099
42101 2 386073 172709 159160 51 42100
42102 2 386577 172681 159040 124 42101
42103 2 386834 172665 159200 60 42102
42104 2 387167 172773 159600 45 42103
42105 2 387369 172880 159640 40 42104
42106 2 387605 172847 159600 32 42105
42107 2 387276 172835 160000 256 42105
42108 2 386016 172756 159280 166 42101
42109 2 383419 171108 158960 122 42094
42110 2 379242 166330 159960 286 42032
42111 2 381964 165404 161600 120 42024
42112 2 382377 165616 162480 75 42018
42113 2 382497 165732 162480 60 42112
42114 2 382549 165724 162400 102 42113
42115 2 383205 165000 163960 297 42008
42116 2 383326 165000 163920 40 42115
42117 2 383514 164718 163840 176 42116
42118 2 383693 164612 163720 115 42117
42119 2 383779 164553 163680 241 42118
42120 2 383844 164520 163600 104 42119
42121 2 383849 164495 163520 64 42120
42122 2 383893 164365 163360 197 42121
42123 2 384064 164243 163160 115 42122
42124 2 384165 163935 163040 107 42123
42125 2 384218 163753 162920 128 42124
42126 2 384285 163497 162880 90 42125
42127 2 384630 163333 162920 122 42126
42128 2 384241 163483 162760 96 42126
42129 2 384803 162996 162800 135 42128
42130 2 385006 162723 162880 101 42129
42131 2 385197 162760 162920 64 42130
42132 2 385231 162841 163040 51 42131
42133 2 385607 162852 163160 60 42132
42134 2 385738 162694 163120 124 42133
42135 2 385903 162540 163000 80 42134
42136 2 386012 162411 162920 71 42135
42137 2 386249 162258 162800 64 42136
42138 2 386371 162025 162720 71 42137
42139 2 386425 161990 162680 40 42138
42140 2 386066 163111 163200 32 42133
42141 2 386192 163179 163240 80 42140
42142 2 386162 163144 163160 122 42140
42143 2 386451 163242 163040 245 42142
42144 2 386424 163285 162960 128 42143
42145 2 386499 163293 162840 98 42144
42146 2 386765 163214 162720 148 42145
42147 2 385276 162462 162840 104 42130
42148 2 385333 162332 162760 75 42147
42149 2 385420 162187 162640 32 42148
42150 2 385410 162190 162600 32 42149
42151 2 385421 161881 162560 91 42150
42152 2 385292 161740 162600 104 42151
42153 2 385214 161717 162720 40 42152
42154 2 385181 161754 162880 32 42153
42155 2 385189 161756 162920 120 42154
42156 2 385321 162454 162880 107 42147
42157 2 385336 162486 162960 176 42156
42158 2 384221 163477 162720 32 42128
42159 2 383688 163495 162760 150 42158
42160 2 383589 163494 162800 120 42159
42161 2 383565 163497 162840 32 42160
42162 2 384148 163450 162440 107 42158
42163 2 383910 163434 162400 51 42162
42164 2 383823 163404 162360 60 42163
42165 2 383854 164369 163720 81 42119
42166 2 381227 165968 167640 108 41987
42167 2 381228 166100 167600 90 42166
42168 2 381488 166316 167480 75 42167
42169 2 381672 166524 167400 -1 42168
42170 2 381684 166556 167360 -1 42169
42171 2 381767 166629 167280 -1 42170
42172 2 381811 166621 167240 -1 42171
42173 2 381903 166581 167200 -1 42172
42174 2 381927 166561 167160 -1 42173
42175 2 380527 165760 168880 64 41864
42176 2 380505 165711 168920 175 42175
42177 2 380453 165561 169040 45 42176
42178 2 380880 159428 175680 115 41834
42179 2 381301 159464 175600 80 42178
42180 2 381493 159568 175560 32 42179
42181 2 381825 159684 175440 156 42180
42182 2 382031 159648 175320 51 42181
42183 2 382195 159796 175200 32 42182
42184 2 382291 159840 175080 86 42183
42185 2 382467 160000 174920 219 42184
42186 2 382615 160048 174840 102 42185
42187 2 382865 160072 174680 32 42186
42188 2 383069 160068 174520 194 42187
42189 2 383157 159996 174360 154 42188
42190 2 383445 159956 174240 71 42189
42191 2 383775 159936 174160 64 42190
42192 2 384435 159848 174040 64 42191
42193 2 385185 159640 174000 80 42192
42194 2 385619 159680 173920 60 42193
42195 2 385577 159616 173880 75 42194
42196 2 385709 159612 173760 40 42195
42197 2 385669 159548 173640 60 42196
42198 2 385325 159468 173600 86 42197
42199 2 385183 159364 173680 45 42198
42200 2 385877 159744 173960 153 42194
42201 2 386177 159780 173920 80 42200
42202 2 386309 159848 173800 32 42201
42203 2 386429 159844 173640 115 42202
42204 2 386601 160088 173600 198 42203
42205 2 386827 161136 173600 32 42204
42206 2 386832 161195 173560 62 42205
42207 2 386843 161312 173480 124 42206
42208 2 386875 161360 173400 40 42207
42209 2 387045 161376 173240 40 42208
42210 2 387129 161408 173120 160 42209
42211 2 387169 161447 173080 107 42210
42212 2 387249 161524 173000 64 42211
42213 2 387325 161704 172880 327 42212
42214 2 387351 161920 172680 128 42213
42215 2 387435 162012 172560 71 42214
42216 2 387747 162136 172480 51 42215
42217 2 387891 162296 172400 192 42216
42218 2 388007 162480 172200 172 42217
42219 2 388267 162560 172000 98 42218
42220 2 388439 162544 171800 136 42219
42221 2 388659 162588 171680 75 42220
42222 2 388851 162652 171560 148 42221
42223 2 389055 162660 171400 136 42222
42224 2 389275 162696 171320 128 42223
42225 2 389435 162756 171200 120 42224
42226 2 389707 162916 171120 178 42225
42227 2 390031 162944 171040 51 42226
42228 2 390167 163140 170960 148 42227
42229 2 390471 163200 170920 75 42228
42230 2 390895 163316 170880 75 42229
42231 2 390999 163376 170800 71 42230
42232 2 391143 163476 170680 81 42231
42233 2 391455 163624 170600 81 42232
42234 2 391971 164064 170560 98 42233
42235 2 392583 164852 170480 90 42234
42236 2 392619 164856 170320 32 42235
42237 2 392783 165128 170200 104 42236
42238 2 392971 165356 170160 178 42237
42239 2 393015 165432 170120 124 42238
42240 2 393059 165508 170080 75 42239
42241 2 393167 165600 170000 96 42240
42242 2 393223 165640 169840 98 42241
42243 2 393351 165684 169640 128 42242
42244 2 393427 165696 169480 102 42243
42245 2 393495 165724 169360 32 42244
42246 2 393555 165764 169240 139 42245
42247 2 393727 165868 169120 40 42246
42248 2 393951 166056 169040 81 42247
42249 2 394063 166124 168920 189 42248
42250 2 394271 166260 168760 245 42249
42251 2 394259 166372 168560 75 42250
42252 2 394487 166652 168480 229 42251
42253 2 394635 166892 168320 164 42252
42254 2 394567 167064 168360 178 42253
42255 2 394583 167184 168280 32 42254
42256 2 394555 167364 168120 122 42255
42257 2 394679 167628 168080 80 42256
42258 2 394743 167888 168000 91 42257
42259 2 394915 167984 167920 141 42258
42260 2 393135 166312 170160 60 42239
42261 2 393203 166500 170240 163 42260
42262 2 393195 166548 170400 209 42261
42263 2 393223 166532 170560 178 42262
42264 2 393207 166596 170680 81 42263
42265 2 393195 166696 170800 293 42264
42266 2 393183 166764 170920 45 42265
42267 2 393091 166844 171080 189 42266
42268 2 392827 166948 171200 237 42267
42269 2 392743 167020 171280 143 42268
42270 2 392415 164568 170160 120 42237
42271 2 392351 164380 170120 96 42270
42272 2 392251 164360 170040 135 42271
42273 2 393027 165124 170520 51 42235
42274 2 393031 165108 170680 81 42273
42275 2 392895 164964 170840 81 42274
42276 2 392579 164992 171000 160 42275
42277 2 386909 160900 173640 189 42205
42278 2 386917 160832 173760 51 42277
42279 2 386917 160744 173920 124 42278
42280 2 387009 160712 174080 196 42279
42281 2 387025 160788 174280 163 42280
42282 2 386869 160948 174400 81 42281
42283 2 386797 161032 174480 304 42282
42284 2 386745 161048 174600 -1 42283
42285 2 386649 161160 174760 -1 42284
42286 2 386597 161132 174880 -1 42285
42287 2 386533 161128 175000 -1 42286
42288 2 386513 161112 175120 -1 42287
42289 2 386757 161360 173680 181 42205
42290 2 386721 161480 173800 176 42289
42291 2 386517 161720 173840 135 42290
42292 2 386493 161876 173960 197 42291
42293 2 386912 162944 173880 40 42292
42294 2 386880 163168 174000 40 42293
42295 2 386784 163424 174120 64 42294
42296 2 386624 163584 174320 40 42295
42297 2 386464 163744 174520 40 42296
42298 2 386304 163872 174720 75 42297
42299 2 386112 163968 174920 75 42298
42300 2 385920 164032 174960 98 42299
42301 2 386459 161692 174160 140 42292
42302 2 386419 161748 174280 81 42301
42303 2 386427 161888 174400 45 42302
42304 2 386367 161912 174480 176 42303
42305 2 386399 162024 174600 176 42304
42306 2 386375 162180 174760 -1 42305
42307 2 386407 162172 174880 -1 42306
42308 2 386411 162148 175000 -1 42307
42309 2 386431 162152 175120 -1 42308
42310 2 386491 162132 175240 -1 42309
42311 2 386487 162144 175360 -1 42310
42312 2 386503 162188 175400 -1 42311
42313 2 386513 162284 175480 -1 42312
42314 2 386135 159808 174000 143 42200
42315 2 386195 159656 174240 32 42314
42316 2 386347 159636 174320 141 42315
42317 2 386695 159604 174440 80 42316
42318 2 386871 159664 174560 120 42317
42319 2 387051 159692 174640 175 42318
42320 2 387143 159748 174800 81 42319
42321 2 387171 159672 174920 108 42320
42322 2 387205 159616 175040 131 42321
42323 2 387333 159724 175080 45 42322
42324 2 387553 159832 175200 32 42323
42325 2 387575 159852 175280 143 42324
42326 2 387835 159840 175400 32 42325
42327 2 388311 159888 175520 32 42326
42328 2 388687 159896 175680 196 42327
42329 2 388951 159860 175840 75 42328
42330 2 389173 159824 176040 101 42329
42331 2 389205 159792 176160 32 42330
42332 2 389181 159748 176280 218 42331
42333 2 389169 159668 176440 107 42332
42334 2 389171 159628 176560 91 42333
42335 2 389443 159616 176640 51 42334
42336 2 389945 159492 176680 64 42335
42337 2 390671 159560 176720 160 42336
42338 2 391027 159512 176760 196 42337
42339 2 391241 159376 176880 71 42338
42340 2 391541 159224 176960 80 42339
42341 2 391745 159156 177040 131 42340
42342 2 391837 159140 177160 98 42341
42343 2 391939 159132 177280 221 42342
42344 2 391867 158948 177400 80 42343
42345 2 391877 158910 177520 75 42344
42346 2 391837 158786 177560 51 42345
42347 2 391801 158750 177680 32 42346
42348 2 391801 158746 177800 108 42347
42349 2 391909 158674 177880 240 42348
42350 2 391909 158602 177960 98 42349
42351 2 391913 158510 178040 75 42350
42352 2 392005 158398 178080 131 42351
42353 2 392037 158338 178200 122 42352
42354 2 391877 158086 178240 154 42353
42355 2 391893 157878 178320 71 42354
42356 2 391837 157694 178440 120 42355
42357 2 391765 157562 178520 249 42356
42358 2 391753 157538 178600 60 42357
42359 2 391777 157418 178680 81 42358
42360 2 391733 157298 178760 32 42359
42361 2 391763 157230 178880 134 42360
42362 2 391769 157058 178920 176 42361
42363 2 391693 157002 179040 172 42362
42364 2 391481 156818 179080 90 42363
42365 2 391481 156822 179000 32 42364
42366 2 391481 156866 178880 104 42365
42367 2 391493 156614 179080 51 42364
42368 2 391488 156563 179160 32 42367
42369 2 391449 156730 179200 160 42368
42370 2 391441 156682 179240 32 42369
42371 2 391485 156538 179200 214 42368
42372 2 391541 156418 179240 251 42371
42373 2 392369 158530 178200 32 42353
42374 2 392505 158403 178240 64 42373
42375 2 392573 158363 178280 237 42374
42376 2 392669 158359 178360 96 42375
42377 2 392809 158311 178480 153 42376
42378 2 393041 158271 178600 98 42377
42379 2 393205 158115 178640 143 42378
42380 2 393433 157999 178760 32 42379
42381 2 393613 157899 178840 163 42380
42382 2 393757 157775 179000 104 42381
42383 2 393973 157663 179080 143 42382
42384 2 394237 157503 179200 135 42383
42385 2 394321 157415 179280 86 42384
42386 2 394465 157335 179400 160 42385
42387 2 394629 157299 179440 71 42386
42388 2 394745 157191 179520 32 42387
42389 2 395133 156563 179560 122 42388
42390 2 395191 156511 179600 120 42389
42391 2 395057 155827 179560 32 42390
42392 2 394973 155639 179480 -1 42391
42393 2 394933 155547 179400 -1 42392
42394 2 394913 155499 179360 -1 42393
42395 2 395365 156355 179720 64 42390
42396 2 395433 156363 179840 140 42395
42397 2 395505 156479 179960 124 42396
42398 2 395493 156543 180040 91 42397
42399 2 396077 156451 180040 210 42398
42400 2 396417 156291 180080 102 42399
42401 2 395429 156751 180120 124 42398
42402 2 395469 156839 180240 45 42401
42403 2 395617 156855 180360 131 42402
42404 2 396249 155935 179880 96 42396
42405 2 396689 155827 179920 86 42404
42406 2 397045 155919 179960 102 42405
42407 2 397517 155735 180000 32 42406
42408 2 397769 155499 179960 64 42407
42409 2 397949 155387 179840 32 42408
42410 2 398353 155187 179800 120 42409
42411 2 398537 155111 179720 189 42410
42412 2 398817 155051 179600 86 42411
42413 2 397721 155727 180040 32 42407
42414 2 391205 159504 176720 156 42338
42415 2 391113 159484 176520 32 42414
42416 2 391093 159528 176360 51 42415
42417 2 391005 159548 176240 45 42416
42418 2 391069 159588 176080 60 42417
42419 2 391001 159612 175960 136 42418
42420 2 391005 159624 175800 131 42419
42421 2 391079 159600 175600 64 42420
42422 2 391251 159672 175440 32 42421
42423 2 391591 159764 175320 181 42422
42424 2 391599 159772 175160 154 42423
42425 2 391602 159790 175120 139 42424
42426 2 391385 160088 175160 71 42425
42427 2 391249 160228 175200 40 42426
42428 2 391369 160476 175280 81 42427
42429 2 391293 160892 175360 75 42428
42430 2 391331 161048 175400 -1 42429
42431 2 391371 161024 175320 -1 42430
42432 2 391355 161116 175200 -1 42431
42433 2 391391 161212 175080 -1 42432
42434 2 391259 161108 175480 -1 42430
42435 2 391249 161188 175560 -1 42434
42436 2 391181 161256 175640 -1 42435
42437 2 391205 161324 175760 -1 42436
42438 2 391189 161428 175880 -1 42437
42439 2 391149 161484 175960 -1 42438
42440 2 391093 161476 176040 -1 42439
42441 2 391061 161544 176080 -1 42440
42442 2 391025 161652 176160 -1 42441
42443 2 391037 161696 176200 -1 42442
42444 2 391605 159808 175080 32 42425
42445 2 391637 159804 174960 120 42444
42446 2 391921 159792 174920 200 42445
42447 2 392029 159828 174880 96 42446
42448 2 392131 159780 174800 172 42447
42449 2 392173 159860 174680 153 42448
42450 2 392213 159756 174560 40 42449
42451 2 392221 159744 174400 134 42450
42452 2 392327 159672 174320 51 42451
42453 2 392499 159572 174200 71 42452
42454 2 392595 159516 174080 122 42453
42455 2 392667 159540 173920 60 42454
42456 2 392651 159568 173840 120 42455
42457 2 392839 159560 173760 96 42456
42458 2 392927 159556 173680 64 42457
42459 2 393269 159584 173560 122 42458
42460 2 393501 159672 173480 51 42459
42461 2 393657 159728 173360 64 42460
42462 2 393683 159808 173320 128 42461
42463 2 393763 159836 173240 175 42462
42464 2 393843 159700 173320 32 42461
42465 2 394119 159692 173320 227 42464
42466 2 394227 159672 173240 136 42465
42467 2 394375 159624 173160 81 42466
42468 2 394477 159624 173080 71 42467
42469 2 394625 159672 172920 75 42468
42470 2 394625 159664 172800 102 42469
42471 2 394813 159752 172680 196 42470
42472 2 395255 159656 172520 124 42471
42473 2 395527 159668 172400 101 42472
42474 2 395719 159888 172400 51 42473
42475 2 395853 159988 172280 140 42474
42476 2 391975 159392 173840 64 42456
42477 2 391649 159312 173800 181 42476
42478 2 391137 159436 173800 32 42477
42479 2 390669 159240 173800 32 42478
42480 2 380937 158666 175920 75 41833
42481 2 381165 158602 175880 178 42480
42482 2 381685 158494 175920 101 42481
42483 2 381709 158410 176040 32 42482
42484 2 381993 158498 176080 75 42483
42485 2 382225 158478 176120 80 42484
42486 2 382277 158586 176200 60 42485
42487 2 382397 158646 176320 64 42486
42488 2 382477 158690 176440 202 42487
42489 2 382597 158666 176600 75 42488
42490 2 382725 158890 176760 178 42489
42491 2 382885 159014 176840 40 42490
42492 2 383001 159118 176920 115 42491
42493 2 383001 159158 177000 200 42492
42494 2 381489 157858 176040 51 42483
42495 2 381437 157594 176080 139 42494
42496 2 381529 157422 176040 148 42495
42497 2 381617 157222 175920 64 42496
42498 2 381729 156922 175800 102 42497
42499 2 381885 156594 175880 75 42498
42500 2 382021 156450 175880 246 42499
42501 2 382001 156206 175920 124 42500
42502 2 382037 156022 176000 86 42501
42503 2 382153 155650 176120 -1 42502
42504 2 382069 155462 176080 -1 42503
42505 2 381129 158566 175800 198 42481
42506 2 381113 158514 175680 64 42505
42507 2 381017 158442 175520 75 42506
42508 2 380913 158314 175400 108 42507
42509 2 380709 158194 175240 207 42508
42510 2 380637 158086 175200 -1 42509
42511 2 380509 158030 175080 -1 42510
42512 2 380353 158014 174960 -1 42511
42513 2 380217 157958 174840 -1 42512
42514 2 380205 157890 174760 -1 42513
42515 2 380353 158026 174720 -1 42514
42516 2 380273 158018 174640 -1 42515
42517 2 379965 157890 174720 -1 42514
42518 2 379925 157846 174640 -1 42517
42519 2 379549 157802 174600 -1 42518
42520 2 379429 157870 174640 -1 42519
42521 2 380305 157630 174760 -1 42514
42522 2 380373 157630 174720 -1 42521
42523 2 379000 157822 176880 71 41829
42524 2 378899 157745 177120 51 42523
42525 2 378966 157679 177400 122 42524
42526 2 378978 157550 177680 64 42525
42527 2 379058 157446 178000 189 42526
42528 2 379169 157356 178240 71 42527
42529 2 379256 157347 178480 108 42528
42530 2 379305 157387 178760 143 42529
42531 2 379237 157410 178880 120 42530
42532 2 379064 157349 179240 51 42531
42533 2 378700 157273 179200 237 42532
42534 2 378516 157205 179080 60 42533
42535 2 378434 157143 179000 108 42534
42536 2 378586 156871 179000 86 42535
42537 2 378246 157291 178920 71 42535
42538 2 378122 157439 178880 163 42537
42539 2 377690 157451 178840 -1 42538
42540 2 377276 157621 178880 -1 42539
42541 2 377166 157631 178920 -1 42540
42542 2 377090 157583 179040 -1 42541
42543 2 377038 157563 179160 -1 42542
42544 2 376946 157587 179320 -1 42543
42545 2 376858 157583 179440 -1 42544
42546 2 376802 157535 179560 -1 42545
42547 2 376618 157575 179680 -1 42546
42548 2 376274 157635 179760 -1 42547
42549 2 377198 157619 178840 -1 42540
42550 2 377214 157583 178720 -1 42549
42551 2 379101 157263 179440 45 42532
42552 2 379102 157258 179480 175 42551
42553 2 379107 157221 179800 160 42552
42554 2 379226 157196 180000 98 42553
42555 2 379250 157191 180040 137 42554
42556 2 379412 157316 180320 51 42555
42557 2 379414 157497 180560 75 42556
42558 2 379504 157656 180840 160 42557
42559 2 379489 157755 181120 32 42558
42560 2 379364 157814 181400 81 42559
42561 2 379467 157676 181880 81 42560
42562 2 379475 157492 182160 75 42561
42563 2 379476 157466 182200 75 42562
42564 2 379360 157386 182400 40 42563
42565 2 379720 157082 182400 96 42564
42566 2 381420 156581 182400 81 42565
42567 2 380672 157504 182760 98 42566
42568 2 380512 157728 182840 51 42567
42569 2 380384 157952 182840 80 42568
42570 2 380224 158176 182840 40 42569
42571 2 380032 158368 182760 75 42570
42572 2 379872 158560 182680 80 42571
42573 2 379744 158816 182640 51 42572
42574 2 379584 159008 182720 51 42573
42575 2 379584 159104 182720 32 42574
42576 2 381578 156447 182320 224 42566
42577 2 381492 156493 182200 107 42576
42578 2 381348 156573 182120 228 42577
42579 2 381342 156727 182080 204 42578
42580 2 381588 157073 182040 60 42579
42581 2 381452 156869 181920 40 42580
42582 2 381408 156841 181800 32 42581
42583 2 381420 156933 181680 60 42582
42584 2 381210 157143 181640 157 42583
42585 2 381060 157265 181560 90 42584
42586 2 381132 157173 181400 81 42585
42587 2 381192 157257 181320 104 42586
42588 2 381236 157257 181200 150 42587
42589 2 381438 157387 181040 96 42588
42590 2 381620 157365 180880 148 42589
42591 2 381740 157233 180680 96 42590
42592 2 381816 157233 180560 98 42591
42593 2 381848 157297 180400 51 42592
42594 2 381864 157493 180280 -1 42593
42595 2 381928 157537 180160 -1 42594
42596 2 382082 157655 180080 -1 42595
42597 2 382149 157666 180000 -1 42596
42598 2 382182 157671 179960 -1 42597
42599 2 382238 157771 179880 -1 42598
42600 2 382212 157933 179720 -1 42599
42601 2 382400 156137 182320 51 42576
42602 2 382632 156101 182240 86 42601
42603 2 382674 156095 182080 102 42602
42604 2 382952 156593 182040 -1 42603
42605 2 382840 156189 182000 101 42604
42606 2 382840 155945 181880 60 42605
42607 2 382928 155813 181760 -1 42606
42608 2 382988 155697 181640 -1 42607
42609 2 383072 155609 181520 -1 42608
42610 2 383084 155609 181480 -1 42609
42611 2 383084 155609 181440 -1 42610
42612 2 383040 155561 181360 -1 42611
42613 2 383038 155555 181320 -1 42612
42614 2 381339 156459 182480 45 42566
42615 2 381352 156434 182520 115 42614
42616 2 381457 156244 182840 251 42615
42617 2 381535 156123 182880 102 42616
42618 2 381642 156071 182960 32 42617
42619 2 381696 156045 183000 102 42618
42620 2 381736 155958 183040 124 42619
42621 2 381775 155870 183080 32 42620
42622 2 381959 155890 183120 32 42621
42623 2 382218 155668 183200 128 42622
42624 2 382329 155793 183720 32 42623
42625 2 382430 156173 184080 86 42624
42626 2 382709 156570 184400 108 42625
42627 2 382861 156680 184560 71 42626
42628 2 383175 156666 184640 154 42627
42629 2 383399 156699 184760 86 42628
42630 2 383830 156664 184840 40 42629
42631 2 384087 156714 185000 107 42630
42632 2 384182 156807 185320 86 42631
42633 2 384215 156872 185560 81 42632
42634 2 384247 156968 185800 108 42633
42635 2 384005 157184 185840 139 42634
42636 2 383678 157485 186000 120 42635
42637 2 382974 157751 186080 91 42636
42638 2 382815 157913 186200 212 42637
42639 2 382799 158017 186280 98 42638
42640 2 382675 158069 186360 107 42639
42641 2 382503 158101 186480 64 42640
42642 2 382271 158257 186560 32 42641
42643 2 382195 158289 186640 75 42642
42644 2 382003 158429 186520 80 42642
42645 2 381927 158493 186640 91 42644
42646 2 381747 158609 186680 98 42645
42647 2 381671 158689 186720 139 42646
42648 2 381547 158813 186800 81 42647
42649 2 381603 159041 186880 75 42648
42650 2 381612 159387 186960 160 42649
42651 2 381412 159892 186200 210 42650
42652 2 381576 159539 187080 202 42650
42653 2 381536 159611 187200 81 42652
42654 2 381540 159727 187320 81 42653
42655 2 381588 159863 187400 115 42654
42656 2 381680 159947 187440 40 42655
42657 2 381640 159963 187520 230 42656
42658 2 381632 160015 187600 200 42657
42659 2 384341 156888 185840 60 42634
42660 2 384630 156821 186000 315 42659
42661 2 384919 156775 186200 172 42660
42662 2 384942 156840 186320 98 42661
42663 2 384942 156744 186600 192 42662
42664 2 385062 156664 186800 80 42663
42665 2 384998 156463 187080 51 42664
42666 2 384862 156248 187320 51 42665
42667 2 384966 156248 187560 71 42666
42668 2 384982 156176 187800 71 42667
42669 2 384950 156024 188120 120 42668
42670 2 385030 155913 188400 163 42669
42671 2 385270 155776 188680 140 42670
42672 2 385558 155696 188960 98 42671
42673 2 385582 155729 189160 60 42672
42674 2 385558 155730 189280 51 42673
42675 2 385270 155529 189400 226 42674
42676 2 385286 155168 189480 64 42675
42677 2 385550 155015 189520 120 42676
42678 2 385566 154985 189560 40 42677
42679 2 385614 154985 189600 150 42678
42680 2 385789 154896 190040 32 42679
42681 2 385769 154880 190080 206 42680
42682 2 385710 154832 190200 86 42681
42683 2 385684 154951 190800 71 42682
42684 2 385495 154777 191040 226 42683
42685 2 385473 154754 191160 86 42684
42686 2 385399 154663 191600 131 42685
42687 2 381196 155711 183120 51 42622
42688 2 380998 155579 183240 32 42687
42689 2 380790 155607 183400 60 42688
42690 2 380794 155607 183560 137 42689
42691 2 380630 155679 183720 120 42690
42692 2 380590 155891 183920 148 42691
42693 2 380582 156067 184040 135 42692
42694 2 380574 156191 184160 80 42693
42695 2 380610 156275 184240 75 42694
42696 2 380642 156395 184320 80 42695
42697 2 380634 156539 184440 98 42696
42698 2 380758 156595 184560 40 42697
42699 2 380974 156407 184600 86 42698
42700 2 381094 156115 184560 156 42699
42701 2 381074 156003 184520 104 42700
42702 2 381082 155883 184400 60 42701
42703 2 380798 156687 184640 175 42698
42704 2 380810 156791 184760 104 42703
42705 2 380878 156943 184920 154 42704
42706 2 380922 157071 185040 40 42705
42707 2 380934 157139 185160 236 42706
42708 2 380946 157195 185200 75 42707
42709 2 379336 157416 182480 153 42564
42710 2 379136 157475 182760 60 42709
42711 2 378890 157346 183000 214 42710
42712 2 378783 157273 183160 64 42711
42713 2 378786 157273 183200 51 42712
42714 2 379106 156778 183200 71 42713
42715 2 379262 156766 183200 250 42714
42716 2 378573 157455 183440 189 42713
42717 2 378546 157532 183480 45 42716
42718 2 378412 157916 183680 96 42717
42719 2 378287 158171 183840 40 42718
42720 2 378225 158298 183920 108 42719
42721 2 378170 158477 184080 91 42720
42722 2 378058 158871 184320 45 42721
42723 2 377871 159087 184480 60 42722
42724 2 377555 159314 184640 200 42723
42725 2 377307 159474 184760 178 42724
42726 2 377275 159497 184800 163 42725
42727 2 377055 160001 185000 60 42726
42728 2 377058 160008 185120 327 42727
42729 2 377059 160013 185160 64 42728
42730 2 376974 160379 185400 51 42729
42731 2 376899 160515 185480 136 42730
42732 2 376267 161173 185480 51 42731
42733 2 375759 161991 185680 197 42732
42734 2 374912 162752 185920 160 42733
42735 2 375206 162826 186160 -1 42734
42736 2 375255 162922 186320 -1 42735
42737 2 375234 163012 186400 -1 42736
42738 2 375212 163056 186480 -1 42737
42739 2 373952 163495 185680 122 42733
42740 2 371976 163910 185680 75 42739
42741 2 371900 163798 185560 64 42740
42742 2 371633 163468 185480 122 42741
42743 2 371500 163303 185440 227 42742
42744 2 371010 163031 185320 134 42743
42745 2 370984 163008 185280 168 42744
42746 2 370931 162961 185200 175 42745
42747 2 370977 162433 185200 51 42746
42748 2 371157 162353 185160 64 42747
42749 2 371149 162229 185080 45 42748
42750 2 370853 161965 185240 60 42747
42751 2 370805 161789 185320 198 42750
42752 2 370721 161645 185240 101 42751
42753 2 370830 162864 185040 60 42746
42754 2 370654 162880 184880 197 42753
42755 2 370630 162672 184720 60 42754
42756 2 370630 162536 184600 32 42755
42757 2 370458 162404 184480 304 42756
42758 2 370258 162272 184360 32 42757
42759 2 370182 162168 184320 107 42758
42760 2 370042 162048 184200 45 42759
42761 2 369874 161868 184120 160 42760
42762 2 369582 161800 184080 60 42761
42763 2 369486 161732 184040 71 42762
42764 2 369378 161664 184000 60 42763
42765 2 369250 161444 183960 75 42764
42766 2 370026 161812 184080 124 42761
42767 2 370042 161732 184000 175 42766
42768 2 370130 161556 183880 45 42767
42769 2 370206 161324 183760 124 42768
42770 2 370278 161176 183640 98 42769
42771 2 370342 161052 183480 120 42770
42772 2 370342 161044 183400 51 42771
42773 2 370330 160980 183280 32 42772
42774 2 370402 161004 183080 107 42773
42775 2 370566 161000 183040 71 42774
42776 2 370174 161232 183000 40 42775
42777 2 370082 161528 182960 60 42776
42778 2 369966 161720 182840 124 42777
42779 2 369994 161828 182720 107 42778
42780 2 369942 162016 182560 141 42779
42781 2 369934 162148 182440 81 42780
42782 2 369862 162240 182360 202 42781
42783 2 369926 162348 182200 128 42782
42784 2 370014 162412 182080 60 42783
42785 2 369974 162520 182040 51 42784
42786 2 369862 162520 181960 108 42785
42787 2 369774 162640 181920 71 42786
42788 2 369758 162660 181840 81 42787
42789 2 369694 162584 181680 75 42788
42790 2 369738 162536 181640 104 42789
42791 2 369650 162516 181520 71 42790
42792 2 369550 162564 181400 90 42791
42793 2 369474 162540 181280 -1 42792
42794 2 370726 160736 183080 91 42775
42795 2 370826 160544 183120 45 42794
42796 2 370830 160464 183160 81 42795
42797 2 370830 160264 183160 163 42796
42798 2 370962 160132 183160 51 42797
42799 2 371114 159832 183080 81 42798
42800 2 371298 159428 183040 -1 42799
42801 2 371446 159040 183080 -1 42800
42802 2 371570 158772 183040 -1 42801
42803 2 371534 158508 183040 -1 42802
42804 2 371486 158432 183000 -1 42803
42805 2 370770 160832 183040 71 42794
42806 2 370846 160932 182960 128 42805
42807 2 370922 161052 182880 98 42806
42808 2 371060 164620 185560 91 42741
42809 2 370488 164743 185320 128 42808
42810 2 369528 164893 185000 40 42809
42811 2 369157 164894 184800 124 42810
42812 2 368092 164877 184520 81 42811
42813 2 367580 164781 184280 32 42812
42814 2 367276 164764 184200 164 42813
42815 2 366973 164746 184120 45 42814
42816 2 367123 164652 184040 40 42815
42817 2 367083 164528 183880 104 42816
42818 2 367151 164424 183840 40 42817
42819 2 367191 164312 183800 81 42818
42820 2 366019 164686 184000 124 42815
42821 2 364103 165570 184000 32 42820
42822 2 363720 165903 184200 51 42821
42823 2 363898 165648 184240 120 42822
42824 2 363906 165668 184280 60 42823
42825 2 363643 165970 184240 122 42822
42826 2 363433 166227 184400 120 42825
42827 2 362536 166168 184560 120 42826
42828 2 361767 166271 184800 90 42827
42829 2 361206 166396 184840 128 42828
42830 2 360762 166625 184800 40 42829
42831 2 359432 167311 184680 108 42830
42832 2 359360 167325 184640 108 42831
42833 2 359427 167460 184800 161 42832
42834 2 359545 167697 185080 256 42833
42835 2 359469 168034 185320 81 42834
42836 2 359353 168238 185440 124 42835
42837 2 359309 168342 185520 140 42836
42838 2 359265 168470 185640 102 42837
42839 2 359297 168790 185840 40 42838
42840 2 359289 168974 186040 81 42839
42841 2 359293 169022 186080 200 42840
42842 2 359341 169082 186120 71 42841
42843 2 359409 169178 186200 164 42842
42844 2 359469 169302 186360 150 42843
42845 2 359485 169238 186480 51 42844
42846 2 359509 169134 186600 186 42845
42847 2 359633 168950 186720 40 42846
42848 2 359653 168822 186840 98 42847
42849 2 359805 168618 186960 107 42848
42850 2 359885 168556 187120 75 42849
42851 2 359909 168602 187160 104 42850
42852 2 359001 167381 184440 209 42832
42853 2 358552 167209 184080 71 42852
42854 2 356766 167745 184080 102 42853
42855 2 355703 166990 184040 75 42854
42856 2 354111 166472 184000 90 42855
42857 2 354368 165344 184000 40 42856
42858 2 354496 165088 184000 51 42857
42859 2 354544 164969 183920 40 42858
42860 2 354528 164576 183880 75 42859
42861 2 354624 164320 183880 71 42860
42862 2 354930 163980 183800 -1 42861
42863 2 354752 164128 183960 91 42861
42864 2 354770 164197 184000 -1 42863
42865 2 354370 166883 184200 134 42856
42866 2 354455 167349 184440 51 42865
42867 2 354496 167548 184600 40 42866
42868 2 354607 167829 184840 124 42867
42869 2 354719 168108 185120 101 42868
42870 2 354812 168386 185400 128 42869
42871 2 354930 168625 185680 104 42870
42872 2 355184 168842 185960 71 42871
42873 2 355283 169180 186280 60 42872
42874 2 354240 169568 186320 71 42873
42875 2 354048 169408 186200 75 42874
42876 2 354112 169216 186080 32 42875
42877 2 355387 169152 186600 81 42873
42878 2 355280 169035 186880 32 42877
42879 2 355203 168952 187080 189 42878
42880 2 355291 168706 187240 75 42879
42881 2 352491 167674 187240 32 42880
42882 2 352065 167192 187360 137 42881
42883 2 351731 166846 187320 90 42882
42884 2 351714 166738 187200 160 42883
42885 2 351613 166509 186960 160 42884
42886 2 351401 166223 186880 98 42885
42887 2 351313 166172 186840 256 42886
42888 2 351194 165856 186680 60 42887
42889 2 351017 165713 186560 71 42888
42890 2 350921 165548 186480 64 42889
42891 2 350728 165234 186320 40 42890
42892 2 350304 164901 186280 203 42891
42893 2 349797 164260 186080 81 42892
42894 2 349692 164123 186000 32 42893
42895 2 349688 163616 185880 80 42894
42896 2 349671 163584 185840 32 42895
42897 2 350248 163227 185680 60 42896
42898 2 350544 162915 185640 75 42897
42899 2 350728 162447 185600 120 42898
42900 2 350932 162291 185680 115 42899
42901 2 351100 162083 185720 209 42900
42902 2 351208 162023 185800 96 42901
42903 2 351252 162019 185880 134 42902
42904 2 351308 161919 185960 209 42903
42905 2 351340 161935 186000 71 42904
42906 2 350560 162843 185560 101 42898
42907 2 350572 162823 185440 190 42906
42908 2 349364 162992 185760 71 42896
42909 2 349076 162481 185680 32 42908
42910 2 349045 162234 185600 137 42909
42911 2 348992 161792 185480 51 42910
42912 2 348824 161421 185560 86 42911
42913 2 348697 161139 185720 51 42912
42914 2 348364 160121 185760 175 42913
42915 2 348171 159161 185880 32 42914
42916 2 347884 158867 186000 120 42915
42917 2 347739 158610 186200 45 42916
42918 2 347725 158351 186400 75 42917
42919 2 347707 158093 186560 122 42918
42920 2 347699 157967 186640 189 42919
42921 2 347754 157805 186720 148 42920
42922 2 347809 157643 186800 139 42921
42923 2 347876 157565 186920 178 42922
42924 2 347782 157567 186960 98 42923
42925 2 347698 157518 187040 90 42924
42926 2 347691 157482 187120 150 42925
42927 2 347016 157001 187240 110 42926
42928 2 347049 157010 187320 84 42927
42929 2 346944 156896 187480 32 42928
42930 2 346752 156736 187560 45 42929
42931 2 346496 156640 187560 60 42930
42932 2 346272 156544 187680 90 42931
42933 2 346112 156320 187640 175 42932
42934 2 346170 156182 187600 164 42933
42935 2 346155 156191 187480 -1 42934
42936 2 346139 156236 187400 -1 42935
42937 2 348586 157205 187160 178 42926
42938 2 348902 157134 187320 51 42937
42939 2 349315 157194 187480 197 42938
42940 2 349687 157166 187840 101 42939
42941 2 350035 156889 187880 136 42940
42942 2 350104 156778 187920 45 42941
42943 2 350128 156757 187960 86 42942
42944 2 350200 156693 188080 98 42943
42945 2 350224 156529 188200 150 42944
42946 2 350224 156509 188320 32 42945
42947 2 349655 157209 187880 98 42940
42948 2 349719 157209 188120 250 42947
42949 2 349846 157193 188280 298 42948
42950 2 350167 157145 188520 273 42949
42951 2 350200 157162 188680 226 42950
42952 2 350420 157094 188920 104 42951
42953 2 350466 157109 188960 189 42952
42954 2 350638 157173 189080 101 42953
42955 2 350930 157251 189240 32 42954
42956 2 351051 157133 189480 297 42955
42957 2 351328 157057 189640 120 42956
42958 2 351371 156953 189720 102 42957
42959 2 351543 156897 189960 51 42958
42960 2 351643 156817 190160 75 42959
42961 2 351713 156783 190360 75 42960
42962 2 351862 156877 190520 91 42961
42963 2 352120 156655 190720 102 42962
42964 2 352216 156629 190840 115 42963
42965 2 352295 156535 190960 80 42964
42966 2 352412 156437 191080 60 42965
42967 2 352416 156484 191240 135 42966
42968 2 352374 156341 191400 172 42967
42969 2 352359 156333 191520 175 42968
42970 2 352371 156329 191560 71 42969
42971 2 350811 157189 188520 154 42950
42972 2 350959 157153 188480 122 42971
42973 2 351044 157125 188360 75 42972
42974 2 351255 157060 188240 154 42973
42975 2 351458 157021 188080 60 42974
42976 2 351752 156890 188000 60 42975
42977 2 351935 156821 187960 81 42976
42978 2 352167 156701 187840 98 42977
42979 2 352383 156625 187680 91 42978
42980 2 352807 156625 187680 124 42979
42981 2 353175 156561 187720 75 42980
42982 2 353339 156449 187760 153 42981
42983 2 353443 156457 187840 143 42982
42984 2 353727 156429 187880 40 42983
42985 2 353847 156425 187920 406 42984
42986 2 354079 156393 187960 102 42985
42987 2 354283 156353 188000 107 42986
42988 2 354511 156333 188080 296 42987
42989 2 354555 156305 188160 80 42988
42990 2 354531 156293 188280 226 42989
42991 2 354867 156225 188160 150 42989
42992 2 354999 156205 188080 60 42991
42993 2 355207 156169 188000 136 42992
42994 2 355439 156133 187880 128 42993
42995 2 355507 155977 187800 51 42994
42996 2 355767 155829 187760 102 42995
42997 2 355731 155813 187640 80 42996
42998 2 355623 155801 187520 321 42997
42999 2 347311 157857 187160 128 42926
43000 2 346995 157947 187280 139 42999
43001 2 346515 158257 187400 81 43000
43002 2 345959 158477 187400 -1 43001
43003 2 345743 158365 187400 -1 43002
43004 2 345663 158337 187360 -1 43003
43005 2 348792 156808 186920 45 42923
43006 2 348944 156601 187000 64 43005
43007 2 349092 156368 187160 75 43006
43008 2 349184 156252 187240 141 43007
43009 2 349248 156184 187360 60 43008
43010 2 349388 156100 187440 80 43009
43011 2 349512 156040 187400 107 43010
43012 2 349600 156088 187480 60 43011
43013 2 349784 156092 187560 163 43012
43014 2 349892 156116 187640 51 43013
43015 2 349988 156088 187760 51 43014
43016 2 350068 156092 187800 51 43015
43017 2 349540 156032 187360 107 43011
43018 2 355442 168998 187320 136 42880
43019 2 355592 169116 187400 140 43018
43020 2 355748 169320 187520 128 43019
43021 2 355750 169332 187600 297 43020
43022 2 355752 169344 187680 40 43021
43023 2 355752 169344 187800 86 43022
43024 2 355778 169370 187920 80 43023
43025 2 355790 169126 188120 75 43024
43026 2 355635 168885 188280 60 43025
43027 2 355622 168882 188440 91 43026
43028 2 355590 168754 188600 157 43027
43029 2 355884 169720 187360 60 43019
43030 2 355940 169876 187280 40 43029
43031 2 355884 169940 187160 32 43030
43032 2 352856 166714 183760 202 42856
43033 2 351857 166392 183480 64 43032
43034 2 350865 164679 183480 75 43033
43035 2 350648 164492 183240 75 43034
43036 2 350424 164337 183040 90 43035
43037 2 350184 164185 182880 60 43036
43038 2 350148 164184 182840 202 43037
43039 2 350044 163520 182840 71 43038
43040 2 350009 163568 182800 86 43039
43041 2 349974 163615 182760 98 43040
43042 2 349904 163712 182680 108 43041
43043 2 349608 163465 182480 164 43042
43044 2 349248 163206 182440 107 43043
43045 2 349104 162915 182400 209 43044
43046 2 348978 162764 182280 260 43045
43047 2 348738 162557 182160 108 43046
43048 2 348451 162005 182120 80 43047
43049 2 348446 161261 182120 75 43048
43050 2 348466 161162 182080 71 43049
43051 2 348433 160968 182040 51 43050
43052 2 348224 160220 182040 71 43051
43053 2 348179 159924 182240 150 43052
43054 2 348167 159788 182320 75 43053
43055 2 348061 159576 182440 32 43054
43056 2 347942 159391 182480 51 43055
43057 2 347818 159031 182560 75 43056
43058 2 347749 158799 182680 75 43057
43059 2 347714 158688 182720 81 43058
43060 2 347365 157992 182760 75 43059
43061 2 347405 156889 182680 250 43060
43062 2 347397 156848 182800 124 43061
43063 2 347370 156808 182960 115 43062
43064 2 347223 156848 183160 71 43063
43065 2 347297 156772 183280 181 43064
43066 2 347393 156648 183320 71 43065
43067 2 347742 156110 182560 71 43061
43068 2 347970 156029 182520 160 43067
43069 2 348088 156005 182440 60 43068
43070 2 348124 155975 182360 45 43069
43071 2 347558 154766 182520 32 43067
43072 2 347527 154798 182480 60 43071
43073 2 347373 154956 182280 186 43072
43074 2 347296 155138 182200 45 43073
43075 2 347064 155288 182040 71 43074
43076 2 346961 155262 181880 51 43075
43077 2 347220 155109 181800 86 43076
43078 2 347141 155342 181760 163 43077
43079 2 347057 155462 181640 190 43078
43080 2 347296 154773 181800 75 43077
43081 2 347264 154557 181720 128 43080
43082 2 347397 154252 181640 80 43081
43083 2 347605 153993 181560 40 43082
43084 2 347645 153777 181560 122 43083
43085 2 347681 153670 181480 -1 43084
43086 2 347684 153627 181360 -1 43085
43087 2 347653 153286 181320 -1 43086
43088 2 346530 155098 182040 45 43075
43089 2 346216 154976 182000 75 43088
43090 2 346090 154987 181960 163 43089
43091 2 345965 154998 181920 128 43090
43092 2 345825 155042 181840 32 43091
43093 2 345585 155118 181800 163 43092
43094 2 346205 154901 182040 32 43089
43095 2 346201 154826 182160 102 43094
43096 2 346184 154778 182200 71 43095
43097 2 346185 154662 182240 108 43096
43098 2 346141 154550 182360 51 43097
43099 2 346133 154486 182400 81 43098
43100 2 347794 153785 182520 60 43071
43101 2 348033 153611 182560 32 43100
43102 2 348273 153384 182640 32 43101
43103 2 348417 153092 182720 64 43102
43104 2 348601 152792 182840 32 43103
43105 2 348669 152612 182920 60 43104
43106 2 348601 152508 182960 245 43105
43107 2 348557 152244 183120 60 43106
43108 2 348487 152046 183160 107 43107
43109 2 348545 152100 183200 98 43108
43110 2 348561 152108 183240 75 43109
43111 2 348417 151848 183200 71 43108
43112 2 348373 151412 183320 250 43111
43113 2 348489 151168 183360 32 43112
43114 2 348457 150824 183440 160 43113
43115 2 348525 150840 183520 204 43114
43116 2 348645 150812 183680 208 43115
43117 2 348757 150804 183760 200 43116
43118 2 348861 150836 183880 237 43117
43119 2 348813 150892 183960 120 43118
43120 2 348957 150904 184080 186 43119
43121 2 349089 150916 184200 107 43120
43122 2 349333 150980 184320 124 43121
43123 2 349561 150916 184480 164 43122
43124 2 349677 150780 184560 270 43123
43125 2 349865 150604 184640 64 43124
43126 2 349941 150564 184720 60 43125
43127 2 349965 150644 184880 200 43126
43128 2 350005 150652 185040 60 43127
43129 2 350081 150624 185200 163 43128
43130 2 350321 150700 185320 51 43129
43131 2 350601 150696 185480 51 43130
43132 2 351101 150492 185520 140 43131
43133 2 351109 150464 185560 32 43132
43134 2 351241 150444 185640 235 43133
43135 2 351417 150544 185760 148 43134
43136 2 351609 150460 185880 32 43135
43137 2 351613 150432 186000 163 43136
43138 2 351713 150424 186160 124 43137
43139 2 351817 150448 186320 81 43138
43140 2 352421 149576 186280 115 43139
43141 2 352685 149332 186200 32 43140
43142 2 352877 149156 186120 91 43141
43143 2 353121 148864 186000 240 43142
43144 2 353501 148652 185920 128 43143
43145 2 353813 148268 185760 148 43144
43146 2 354081 148088 185840 86 43145
43147 2 354197 148040 185800 108 43146
43148 2 354389 147980 185720 60 43147
43149 2 354677 147828 185680 240 43148
43150 2 354985 147692 185640 104 43149
43151 2 355245 147524 185520 124 43150
43152 2 355773 147288 185480 51 43151
43153 2 356157 147084 185520 156 43152
43154 2 356189 147084 185480 102 43153
43155 2 356261 147208 185600 32 43153
43156 2 351913 150324 186400 32 43139
43157 2 351925 150332 186520 131 43156
43158 2 351937 150132 186640 186 43157
43159 2 351821 149988 186640 98 43158
43160 2 351933 150172 186720 60 43158
43161 2 349077 152748 182920 32 43105
43162 2 349217 152812 182960 197 43161
43163 2 349325 152908 182880 107 43162
43164 2 349469 153056 182880 -1 43163
43165 2 349561 153144 183000 -1 43164
43166 2 349765 153156 183080 -1 43165
43167 2 349897 153124 183160 -1 43166
43168 2 350241 153244 183160 -1 43167
43169 2 350397 153240 183200 -1 43168
43170 2 350417 153260 183280 -1 43169
43171 2 350624 162892 182840 60 43039
43172 2 350721 162752 182960 51 43171
43173 2 350893 162628 183040 32 43172
43174 2 351121 162536 183000 135 43173
43175 2 351085 162556 183080 75 43173
43176 2 351789 166350 183440 71 43033
43177 2 351519 166174 183280 107 43176
43178 2 351399 166062 183160 60 43177
43179 2 351407 166058 183120 124 43178
43180 2 351319 166138 182960 101 43179
43181 2 351303 166230 182840 229 43180
43182 2 351295 166310 182800 102 43181
43183 2 351199 166390 182680 98 43182
43184 2 356691 168561 184080 137 42854
43185 2 356599 168906 184040 148 43184
43186 2 356590 169158 183800 71 43185
43187 2 356582 169445 183400 102 43186
43188 2 356622 169654 182960 102 43187
43189 2 356744 169876 182480 32 43188
43190 2 356745 169985 182320 128 43189
43191 2 356714 170202 182040 120 43190
43192 2 356414 170436 181840 186 43191
43193 2 356092 170716 181680 163 43192
43194 2 355853 171172 181440 51 43193
43195 2 355716 171239 181360 96 43194
43196 2 355697 171348 181320 178 43195
43197 2 355121 172104 181320 71 43196
43198 2 355083 172139 181360 75 43197
43199 2 354913 172392 181480 32 43198
43200 2 354813 172847 181640 122 43199
43201 2 354741 173128 181880 81 43200
43202 2 354692 173177 182000 96 43201
43203 2 354368 173504 182800 197 43202
43204 2 354272 173760 182840 207 43203
43205 2 354144 174016 182840 200 43204
43206 2 354633 173336 181680 102 43201
43207 2 354560 173578 181360 51 43206
43208 2 354642 173369 181200 71 43207
43209 2 354635 173305 181080 96 43208
43210 2 354594 173263 180960 60 43209
43211 2 354473 173296 180760 -1 43210
43212 2 354371 173368 180600 -1 43211
43213 2 354210 173521 180360 -1 43212
43214 2 353930 173609 180120 -1 43213
43215 2 353825 173622 180080 -1 43214
43216 2 353754 173601 179960 -1 43215
43217 2 353581 173603 179800 -1 43216
43218 2 353462 173735 179680 -1 43217
43219 2 353342 173847 179520 -1 43218
43220 2 353222 174036 179360 -1 43219
43221 2 353158 173989 179200 -1 43220
43222 2 353105 173889 179120 -1 43221
43223 2 353093 173792 179000 -1 43222
43224 2 353093 173756 178920 -1 43223
43225 2 353062 173745 178880 -1 43224
43226 2 353516 174672 181880 122 43201
43227 2 353824 175648 181760 186 43226
43228 2 353984 175680 181840 91 43227
43229 2 353344 175712 181640 101 43226
43230 2 353039 173512 183200 32 43226
43231 2 353037 173500 183880 198 43230
43232 2 353037 173495 184000 60 43231
43233 2 353022 173456 184080 219 43232
43234 2 353310 174752 181320 64 43226
43235 2 352550 174921 180640 90 43234
43236 2 352357 174857 180160 122 43235
43237 2 352222 174869 179960 80 43236
43238 2 352030 174777 179560 214 43237
43239 2 351456 174272 180240 256 43238
43240 2 351584 174240 180480 289 43239
43241 2 351744 174176 180720 277 43240
43242 2 351872 174176 180960 246 43241
43243 2 351904 174240 181200 224 43242
43244 2 351904 174176 181480 194 43243
43245 2 351904 174048 181640 224 43244
43246 2 351744 173920 181840 108 43245
43247 2 351584 173920 182040 71 43246
43248 2 351712 173888 182280 154 43247
43249 2 351872 173824 182480 217 43248
43250 2 352032 173664 182680 328 43249
43251 2 352128 174144 181800 327 43245
43252 2 352352 174304 181840 326 43251
43253 2 352021 174804 179440 186 43238
43254 2 361056 166542 185000 40 42829
43255 2 360981 166615 185080 154 43254
43256 2 361001 166609 185120 122 43255
43257 2 361060 166600 185160 166 43256
43258 2 361092 166601 185200 120 43257
43259 2 361324 166586 185400 108 43258
43260 2 361257 166783 185680 64 43259
43261 2 361336 166853 185920 175 43260
43262 2 361481 167050 186200 102 43261
43263 2 361524 166992 186480 137 43262
43264 2 361492 166923 186720 115 43263
43265 2 361439 166875 186840 136 43264
43266 2 361379 166732 187000 91 43265
43267 2 361330 166542 187080 160 43266
43268 2 361251 166465 187320 32 43267
43269 2 361415 166226 187760 60 43268
43270 2 361392 165960 188160 32 43269
43271 2 361441 165737 188680 32 43270
43272 2 361655 165973 189200 51 43271
43273 2 361864 166098 189720 60 43272
43274 2 361738 165894 190200 124 43273
43275 2 361788 165672 190640 136 43274
43276 2 361835 165368 191000 64 43275
43277 2 361834 164939 191120 190 43276
43278 2 360562 163662 191120 108 43277
43279 2 361477 163474 191200 128 43278
43280 2 361721 163258 191360 178 43279
43281 2 361914 163015 191480 51 43280
43282 2 362022 162839 191560 75 43281
43283 2 362252 162510 191600 136 43282
43284 2 362280 162370 191720 107 43283
43285 2 362288 162322 191800 176 43284
43286 2 362660 162010 191840 163 43285
43287 2 362824 161894 191800 32 43286
43288 2 362940 161754 191680 75 43287
43289 2 363224 161566 191640 96 43288
43290 2 363712 161250 191640 86 43289
43291 2 363844 161218 191680 51 43290
43292 2 362696 161982 191880 51 43286
43293 2 360896 164168 191160 45 43278
43294 2 361188 164284 191280 124 43293
43295 2 361080 164404 191320 91 43294
43296 2 360940 164564 191440 71 43295
43297 2 360944 164726 191520 108 43296
43298 2 361052 164680 191600 80 43297
43299 2 361156 164744 191720 178 43298
43300 2 361332 164776 191840 108 43299
43301 2 361316 164940 191920 51 43300
43302 2 361348 165028 192040 102 43301
43303 2 361368 165088 192160 143 43302
43304 2 361406 165024 192280 175 43303
43305 2 361383 165032 192360 101 43304
43306 2 361304 165044 192480 122 43305
43307 2 361280 165144 192600 45 43306
43308 2 361174 165156 192720 51 43307
43309 2 361174 165152 192840 86 43308
43310 2 361178 165144 192880 143 43309
43311 2 361128 165140 192960 128 43310
43312 2 361148 165070 191480 64 43297
43313 2 361176 165058 191360 101 43312
43314 2 361200 165102 191240 71 43313
43315 2 360562 163644 191080 318 43278
43316 2 360562 163500 190760 153 43315
43317 2 360568 163468 190680 64 43316
43318 2 360994 163572 190680 80 43317
43319 2 361061 163582 190600 40 43318
43320 2 361318 163475 190480 51 43319
43321 2 361376 163472 190400 108 43320
43322 2 361455 163446 190320 64 43321
43323 2 361682 163383 190240 197 43322
43324 2 361991 163063 190200 60 43323
43325 2 362058 162999 190160 164 43324
43326 2 362356 162991 190120 75 43325
43327 2 362476 162987 190040 154 43326
43328 2 362524 162963 189920 75 43327
43329 2 362540 162973 189880 178 43328
43330 2 362556 162983 189840 45 43329
43331 2 362124 162935 190120 102 43325
43332 2 361715 163400 190160 81 43323
43333 2 361738 163438 190040 45 43332
43334 2 361682 163483 189920 96 43333
43335 2 361671 163482 189840 135 43334
43336 2 360288 163415 190640 98 43317
43337 2 359971 163313 190520 60 43336
43338 2 359818 163167 190440 40 43337
43339 2 359679 163047 190360 81 43338
43340 2 359599 162703 190360 75 43339
43341 2 360175 162363 190320 91 43340
43342 2 360391 162223 190200 75 43341
43343 2 360550 162111 190240 102 43342
43344 2 360716 162015 190280 115 43343
43345 2 360798 161951 190240 51 43344
43346 2 360938 161824 190160 131 43345
43347 2 361387 161499 190080 -1 43346
43348 2 361484 161423 190120 -1 43347
43349 2 361651 161435 190080 -1 43348
43350 2 361706 161439 190040 -1 43349
43351 2 361782 161434 190000 -1 43350
43352 2 361897 161310 189920 -1 43351
43353 2 362147 161159 189840 -1 43352
43354 2 362095 161180 189760 -1 43353
43355 2 362015 161192 189640 -1 43354
43356 2 361959 161190 189560 -1 43355
43357 2 361887 161154 189480 -1 43356
43358 2 362497 160865 189880 -1 43353
43359 2 362573 160742 189920 -1 43358
43360 2 362622 160674 190000 -1 43359
43361 2 362655 160451 190080 -1 43360
43362 2 362746 160311 190080 -1 43361
43363 2 361502 161384 190160 -1 43348
43364 2 360951 161815 190080 80 43346
43365 2 359645 162663 190440 60 43340
43366 2 359763 162571 190560 120 43365
43367 2 359833 162593 190640 128 43366
43368 2 359843 162595 190680 64 43367
43369 2 359398 162755 190240 120 43340
43370 2 359262 162774 190040 32 43369
43371 2 359142 162770 190000 200 43370
43372 2 359234 162767 189920 157 43371
43373 2 358623 162834 189880 86 43372
43374 2 358287 162578 189840 163 43373
43375 2 357997 162299 189680 71 43374
43376 2 357802 161929 189520 257 43375
43377 2 357627 161591 189400 90 43376
43378 2 357551 161116 189360 206 43377
43379 2 357910 160332 189360 102 43378
43380 2 357994 160122 189520 185 43379
43381 2 357922 159667 189640 218 43380
43382 2 358415 159576 189600 139 43381
43383 2 358527 159455 189440 104 43382
43384 2 358758 159211 189280 71 43383
43385 2 359058 158942 189240 136 43384
43386 2 359135 158660 189200 60 43385
43387 2 359246 158599 189160 80 43386
43388 2 359216 158536 189040 60 43387
43389 2 359222 158396 188920 128 43388
43390 2 359255 158311 188840 60 43389
43391 2 359298 158292 188760 75 43390
43392 2 359306 158275 188720 60 43391
43393 2 357909 159748 189680 45 43381
43394 2 357878 159583 189840 102 43393
43395 2 357749 159435 189960 60 43394
43396 2 357701 159420 190040 150 43395
43397 2 357570 159435 190200 32 43396
43398 2 357572 158936 190240 81 43397
43399 2 357408 158760 190280 102 43398
43400 2 357304 158600 190320 120 43399
43401 2 357262 158362 190280 -1 43400
43402 2 357102 158142 190200 -1 43401
43403 2 357060 158100 190240 -1 43402
43404 2 356948 158088 190360 -1 43403
43405 2 357068 158124 190160 -1 43402
43406 2 357100 158156 190040 -1 43405
43407 2 357124 158128 189880 -1 43406
43408 2 357144 158140 189720 -1 43407
43409 2 357084 158120 189560 -1 43408
43410 2 357012 158092 189480 -1 43409
43411 2 356904 158008 189360 -1 43410
43412 2 356874 158058 189240 -1 43411
43413 2 356846 157946 189120 -1 43412
43414 2 356790 157842 189000 -1 43413
43415 2 356754 157702 188880 -1 43414
43416 2 356686 157606 188760 -1 43415
43417 2 356586 157530 188600 -1 43416
43418 2 356518 157446 188480 -1 43417
43419 2 357704 159964 190240 322 43397
43420 2 357688 160036 190360 229 43419
43421 2 357596 160104 190480 71 43420
43422 2 357636 160136 190600 120 43421
43423 2 357652 160204 190720 101 43422
43424 2 357692 160248 190840 86 43423
43425 2 357788 160396 191040 160 43424
43426 2 357790 160534 191120 71 43425
43427 2 357234 159458 190400 51 43397
43428 2 357052 159288 190480 224 43427
43429 2 356959 159159 190600 101 43428
43430 2 356817 159084 190760 64 43429
43431 2 356687 159060 190920 40 43430
43432 2 356478 159025 191000 40 43431
43433 2 356428 158999 191200 51 43432
43434 2 356418 158987 191400 90 43433
43435 2 356357 159023 191480 164 43434
43436 2 356186 159028 191680 64 43435
43437 2 355905 159020 191880 256 43436
43438 2 355660 159028 192080 128 43437
43439 2 355511 159026 192280 81 43438
43440 2 355424 158968 192440 81 43439
43441 2 355322 158831 192640 32 43440
43442 2 355221 158695 192840 60 43441
43443 2 355234 158609 193120 181 43442
43444 2 355201 158462 193280 217 43443
43445 2 355114 158369 193400 90 43444
43446 2 355070 158316 193560 60 43445
43447 2 355035 157821 193800 71 43446
43448 2 354198 157614 193760 178 43447
43449 2 354166 157666 193640 60 43448
43450 2 353946 157650 193520 71 43449
43451 2 353604 157480 193440 32 43450
43452 2 353394 157370 193320 140 43451
43453 2 353118 157306 193160 64 43452
43454 2 352998 157274 193080 60 43453
43455 2 355029 157738 193840 128 43447
43456 2 355108 157744 194120 71 43455
43457 2 355291 157704 194320 96 43456
43458 2 355442 157665 194440 60 43457
43459 2 355476 157706 194560 156 43458
43460 2 355774 157736 194720 81 43459
43461 2 356061 157770 194800 60 43460
43462 2 356335 157827 194880 122 43461
43463 2 356583 157762 194920 75 43462
43464 2 356911 157323 194960 96 43463
43465 2 356881 157283 195000 108 43464
43466 2 356860 157220 195080 206 43465
43467 2 356888 157231 195120 51 43466
43468 2 357054 157137 195720 124 43467
43469 2 357280 157073 195760 101 43468
43470 2 357361 157108 195880 124 43469
43471 2 357429 157050 196080 120 43470
43472 2 357448 157002 196240 86 43471
43473 2 357586 156864 196400 32 43472
43474 2 358006 156659 196520 81 43473
43475 2 358070 156636 196640 45 43474
43476 2 358092 156629 196680 128 43475
43477 2 358216 156529 196840 249 43476
43478 2 358348 156474 196960 172 43477
43479 2 358364 156467 197000 172 43478
43480 2 358500 156590 197200 51 43479
43481 2 358645 156645 197280 81 43480
43482 2 358260 156898 197320 107 43481
43483 2 358154 157103 197480 32 43482
43484 2 358134 157424 197640 71 43483
43485 2 358231 157376 197720 207 43484
43486 2 359702 155884 197320 120 43481
43487 2 360292 155714 197440 75 43486
43488 2 361200 155186 197440 81 43487
43489 2 361396 155127 197520 200 43488
43490 2 361456 155087 197600 257 43489
43491 2 362058 154605 197480 81 43488
43492 2 362040 154575 197560 32 43491
43493 2 362580 154374 197440 64 43491
43494 2 363750 153875 197400 108 43493
43495 2 364659 153704 197320 32 43494
43496 2 365930 153609 197360 60 43495
43497 2 366306 153662 197480 186 43496
43498 2 366411 153651 197560 32 43497
43499 2 366493 153737 197760 75 43498
43500 2 366583 153823 197880 86 43499
43501 2 366326 153867 198000 32 43500
43502 2 366115 153924 198080 32 43501
43503 2 366089 154034 198160 81 43502
43504 2 366084 154062 198200 32 43503
43505 2 364608 153712 197200 235 43495
43506 2 364480 153691 197120 115 43505
43507 2 364418 153687 197080 81 43506
43508 2 363933 153733 197000 128 43507
43509 2 363626 153775 196840 40 43508
43510 2 363450 153628 196640 101 43509
43511 2 363900 153793 196800 60 43509
43512 2 363967 153822 196680 60 43511
43513 2 364093 153853 196520 51 43512
43514 2 364170 153624 196360 32 43513
43515 2 364220 153497 196080 91 43514
43516 2 364048 153497 195920 90 43515
43517 2 363938 153451 195720 98 43516
43518 2 363846 153243 195600 90 43517
43519 2 363667 153062 195440 81 43518
43520 2 363551 152958 195240 75 43519
43521 2 363440 152818 195160 51 43520
43522 2 363125 152443 194840 200 43521
43523 2 363037 152261 194640 32 43522
43524 2 362968 152087 194400 156 43523
43525 2 362938 151881 194200 96 43524
43526 2 362871 151709 194040 90 43525
43527 2 362748 151566 193840 186 43526
43528 2 362586 151141 193640 45 43527
43529 2 362412 150469 193600 91 43528
43530 2 362402 150282 193640 32 43529
43531 2 362393 150275 193520 90 43530
43532 2 362356 150213 193400 81 43531
43533 2 362343 150192 193360 60 43532
43534 2 362340 150128 193280 170 43533
43535 2 362782 151607 193920 -1 43534
43536 2 362339 150096 193240 226 43534
43537 2 362251 150040 193160 107 43536
43538 2 362049 150004 193120 115 43537
43539 2 361847 149968 193080 124 43538
43540 2 361479 149880 193000 154 43539
43541 2 361071 149792 192920 45 43540
43542 2 360667 149868 192920 71 43541
43543 2 360503 149976 192880 101 43542
43544 2 360427 149952 192800 81 43543
43545 2 360271 149924 192680 51 43544
43546 2 360243 149888 192560 51 43545
43547 2 360219 149792 192400 98 43546
43548 2 360203 149728 192240 204 43547
43549 2 360107 149692 192080 71 43548
43550 2 359931 149652 191960 91 43549
43551 2 359775 149628 191840 136 43550
43552 2 359735 149660 191720 -1 43551
43553 2 359651 149664 191600 -1 43552
43554 2 359591 149740 191480 -1 43553
43555 2 359527 149736 191360 -1 43554
43556 2 359479 149768 191200 -1 43555
43557 2 359471 149800 191160 -1 43556
43558 2 359359 149920 191080 -1 43557
43559 2 359283 149960 191000 -1 43558
43560 2 359239 149976 190960 -1 43559
43561 2 359063 150072 190840 -1 43560
43562 2 358963 150128 190760 -1 43561
43563 2 358863 150152 190640 -1 43562
43564 2 358795 150112 190480 -1 43563
43565 2 361739 149948 192960 32 43540
43566 2 361879 149936 192840 71 43565
43567 2 361991 149980 192760 166 43566
43568 2 362065 150013 192640 102 43567
43569 2 362395 150101 193680 51 43530
43570 2 362406 150042 193840 64 43569
43571 2 362381 149834 194040 71 43570
43572 2 362184 149482 194080 51 43571
43573 2 362080 149095 194280 102 43572
43574 2 361972 149109 194360 221 43573
43575 2 361944 149099 194400 245 43574
43576 2 362140 148777 194040 124 43572
43577 2 362083 148471 193960 71 43576
43578 2 362352 148219 193840 120 43577
43579 2 362564 147643 193720 137 43578
43580 2 362501 147616 193600 71 43579
43581 2 362439 147454 193560 90 43580
43582 2 362796 147227 193520 81 43581
43583 2 362874 147019 193440 96 43582
43584 2 362812 146803 193320 98 43583
43585 2 362734 146647 193200 75 43584
43586 2 362775 146397 193000 124 43585
43587 2 362784 146051 192840 181 43586
43588 2 362850 145609 192680 64 43587
43589 2 362921 145544 192640 136 43588
43590 2 363003 145391 192600 189 43589
43591 2 362979 145161 192560 81 43590
43592 2 363039 144961 192440 102 43591
43593 2 363089 144562 192280 75 43592
43594 2 363047 144211 192160 90 43593
43595 2 362929 143904 192080 45 43594
43596 2 362714 143601 191920 235 43595
43597 2 362582 143326 191800 318 43596
43598 2 362569 142966 191640 71 43597
43599 2 362592 142538 191480 75 43598
43600 2 362472 142337 191520 148 43599
43601 2 362481 142062 191440 32 43600
43602 2 362592 141803 191320 81 43601
43603 2 362752 141533 191200 40 43602
43604 2 362757 141502 191160 81 43603
43605 2 362849 141171 191120 75 43604
43606 2 362859 141092 191000 200 43605
43607 2 362856 140966 190880 75 43606
43608 2 362872 140882 190720 108 43607
43609 2 362828 140740 190560 91 43608
43610 2 362942 141025 191160 90 43605
43611 2 363063 140949 191280 131 43610
43612 2 363092 140912 191400 32 43611
43613 2 363096 140922 191480 75 43612
43614 2 362795 146961 193560 240 43582
43615 2 362823 146867 193680 51 43614
43616 2 362733 146746 193800 104 43615
43617 2 362687 146598 193920 40 43616
43618 2 362643 146564 194000 91 43617
43619 2 362516 146462 194080 81 43618
43620 2 362075 147510 193520 51 43581
43621 2 361831 147556 193440 209 43620
43622 2 361662 147537 193360 60 43621
43623 2 361513 147522 193200 148 43622
43624 2 361350 147654 193000 32 43623
43625 2 361191 147706 192920 71 43624
43626 2 360984 147793 192800 190 43625
43627 2 360968 147776 192760 71 43626
43628 2 360937 147883 192720 102 43627
43629 2 360852 147830 192560 81 43628
43630 2 360728 147925 192480 32 43629
43631 2 360529 147985 192360 246 43630
43632 2 360490 148054 192200 64 43631
43633 2 360134 148051 192000 75 43632
43634 2 359958 148101 191800 60 43633
43635 2 359706 148246 191640 256 43634
43636 2 359573 148242 191520 60 43635
43637 2 359602 148251 191440 124 43636
43638 2 359581 148271 191360 90 43637
43639 2 359462 148312 191200 81 43638
43640 2 359374 148328 191080 81 43639
43641 2 359042 148447 191000 186 43640
43642 2 358983 148487 190960 91 43641
43643 2 358909 148537 190880 51 43642
43644 2 358838 148599 190800 96 43643
43645 2 358754 148647 190720 107 43644
43646 2 357631 156651 195840 189 43470
43647 2 357652 156545 195760 81 43646
43648 2 357671 156345 195640 32 43647
43649 2 357903 156103 195600 86 43648
43650 2 358014 155879 195480 160 43649
43651 2 358012 155823 195400 131 43650
43652 2 356588 157056 195760 32 43468
43653 2 355799 156869 195680 122 43652
43654 2 355521 156670 195640 90 43653
43655 2 355262 156627 195520 140 43654
43656 2 354407 156362 195480 75 43655
43657 2 353794 156053 195440 45 43656
43658 2 353542 155857 195400 124 43657
43659 2 353340 155595 195280 150 43658
43660 2 353103 155325 195240 120 43659
43661 2 353007 155109 195040 75 43660
43662 2 352999 154792 194920 139 43661
43663 2 352775 153589 194920 32 43662
43664 2 352717 153556 194760 178 43663
43665 2 352617 153532 194680 64 43664
43666 2 352006 153233 194680 81 43665
43667 2 351928 153023 194640 32 43666
43668 2 351838 152960 194520 81 43667
43669 2 351702 152883 194360 40 43668
43670 2 351670 152879 194240 156 43669
43671 2 351586 152843 194120 139 43670
43672 2 351478 152747 194000 178 43671
43673 2 351402 152547 193920 71 43672
43674 2 351254 152295 193800 98 43673
43675 2 351078 152075 193720 40 43674
43676 2 350998 151995 193600 178 43675
43677 2 351130 152099 193560 120 43676
43678 2 351266 151807 193520 128 43677
43679 2 351350 151739 193480 45 43678
43680 2 351366 151679 193440 75 43679
43681 2 351494 151479 193280 40 43680
43682 2 351550 151459 193200 60 43681
43683 2 352642 153563 194960 32 43663
43684 2 351585 152826 194960 40 43683
43685 2 351509 152802 195000 71 43684
43686 2 352696 153525 195120 115 43683
43687 2 352719 153474 195240 163 43686
43688 2 352706 153509 195280 60 43687
43689 2 352705 153534 195520 32 43688
43690 2 352621 153914 195520 102 43689
43691 2 352521 153942 195600 86 43690
43692 2 352505 154014 195720 98 43691
43693 2 352333 154010 195840 178 43692
43694 2 352357 154046 195920 -1 43693
43695 2 352413 154086 196000 -1 43694
43696 2 352681 153566 195720 281 43689
43697 2 357061 157212 194920 101 43464
43698 2 357241 157134 194800 150 43697
43699 2 357368 157127 194600 198 43698
43700 2 357232 157182 194480 128 43699
43701 2 357097 157260 194440 40 43700
43702 2 357217 157287 194360 81 43701
43703 2 357242 157294 194320 51 43702
43704 2 357317 157307 194200 60 43703
43705 2 357354 157295 194120 51 43704
43706 2 357106 157135 194080 81 43705
43707 2 357037 156943 194040 40 43706
43708 2 356943 156695 193960 75 43707
43709 2 356930 156589 193840 75 43708
43710 2 356936 156170 193720 71 43709
43711 2 357010 156053 193560 131 43710
43712 2 357043 155965 193520 124 43711
43713 2 357048 155842 193400 75 43712
43714 2 356925 155778 193240 81 43713
43715 2 356849 155670 193120 101 43714
43716 2 356827 155409 193000 71 43715
43717 2 356808 155342 192960 115 43716
43718 2 357918 157203 194120 51 43705
43719 2 358065 157171 194080 102 43718
43720 2 358104 157154 194040 86 43719
43721 2 358153 157148 194000 90 43720
43722 2 357934 156957 194640 160 43699
43723 2 358095 156977 194760 75 43722
43724 2 358391 156926 194880 101 43723
43725 2 357858 160280 189160 139 43379
43726 2 357779 160247 188960 90 43725
43727 2 357803 160186 188800 102 43726
43728 2 357802 160187 188720 64 43727
43729 2 357702 160311 188720 122 43728
43730 2 357647 160428 188640 157 43729
43731 2 357643 160475 188600 40 43730
43732 2 357562 160487 188480 90 43731
43733 2 357483 160520 188360 51 43732
43734 2 357440 160489 188320 172 43733
43735 2 357354 160428 188240 64 43734
43736 2 357138 160178 188200 275 43735
43737 2 356772 159996 188120 81 43736
43738 2 356571 159903 188040 51 43737
43739 2 356411 159859 187960 75 43738
43740 2 356247 159847 187880 91 43739
43741 2 356059 159759 187840 357 43740
43742 2 355951 159731 187760 81 43741
43743 2 357521 160551 188280 81 43734
43744 2 357594 160564 188240 101 43743
43745 2 357639 160676 188120 81 43744
43746 2 357618 160748 188080 71 43745
43747 2 371898 163892 185720 150 42740
43748 2 371819 163875 185760 148 43747
43749 2 371743 163856 185800 81 43748
43750 2 371852 164209 186120 60 43749
43751 2 371840 164054 186240 120 43750
43752 2 371865 164003 186360 245 43751
43753 2 371827 163915 186440 108 43752
43754 2 370487 163447 185880 175 43749
43755 2 370401 163491 186080 81 43754
43756 2 370207 163823 186360 107 43755
43757 2 370099 163815 186440 124 43756
43758 2 369891 163779 186560 71 43757
43759 2 369703 163731 186680 75 43758
43760 2 369675 163703 186760 64 43759
43761 2 374811 163759 185680 140 42739
43762 2 374760 164071 185640 190 43761
43763 2 374691 164204 185600 206 43762
43764 2 374517 164645 185360 135 43763
43765 2 374554 164704 185280 86 43764
43766 2 374853 164931 185160 51 43765
43767 2 374853 164930 185080 60 43766
43768 2 375014 165112 184840 189 43767
43769 2 374966 165084 184800 32 43768
43770 2 374853 165867 185160 32 43766
43771 2 375129 166559 185160 40 43770
43772 2 375406 166883 185120 32 43771
43773 2 375638 166792 184880 148 43772
43774 2 375744 166762 184640 45 43773
43775 2 375727 166723 184400 175 43774
43776 2 375811 166774 184240 32 43775
43777 2 375907 166686 184000 197 43776
43778 2 376068 166745 183840 160 43777
43779 2 376074 166846 183720 226 43778
43780 2 376138 166936 183480 45 43779
43781 2 376287 167084 183280 115 43780
43782 2 376439 167230 183200 135 43781
43783 2 376503 167274 183160 81 43782
43784 2 376558 167336 183120 181 43783
43785 2 376698 167444 183040 164 43784
43786 2 376802 167600 182920 275 43785
43787 2 376746 167912 182800 124 43786
43788 2 376914 168040 182680 128 43787
43789 2 377070 168192 182560 128 43788
43790 2 377202 168288 182440 101 43789
43791 2 377274 168548 182320 236 43790
43792 2 377410 168676 182160 226 43791
43793 2 377482 168828 182080 40 43792
43794 2 377550 169008 182000 163 43793
43795 2 377586 169168 181840 51 43794
43796 2 377670 169308 181720 40 43795
43797 2 377774 169580 181600 91 43796
43798 2 377994 169924 181480 124 43797
43799 2 378182 169948 181440 194 43798
43800 2 378266 170096 181280 45 43799
43801 2 378414 170224 181200 160 43800
43802 2 378558 170288 181120 120 43801
43803 2 378598 170380 181000 75 43802
43804 2 378570 170392 180920 329 43803
43805 2 378582 170464 180800 120 43804
43806 2 378690 170492 180640 75 43805
43807 2 378746 170680 180480 154 43806
43808 2 378430 170852 180360 172 43807
43809 2 378374 170860 180280 237 43808
43810 2 378262 170952 180200 96 43809
43811 2 378074 171084 180120 217 43810
43812 2 377862 171204 180000 122 43811
43813 2 377686 171228 179920 297 43812
43814 2 377578 171236 179800 153 43813
43815 2 377517 171364 179720 91 43814
43816 2 377486 171428 179680 60 43815
43817 2 377470 171616 179600 275 43816
43818 2 377394 171752 179480 226 43817
43819 2 377294 171848 179360 186 43818
43820 2 377254 171932 179240 75 43819
43821 2 377154 172048 179120 172 43820
43822 2 377058 172176 179040 75 43821
43823 2 376966 172340 178840 248 43822
43824 2 376858 172616 178720 80 43823
43825 2 376890 172708 178600 40 43824
43826 2 376878 172812 178480 60 43825
43827 2 376818 172856 178280 81 43826
43828 2 376786 172976 178120 80 43827
43829 2 376686 173160 177960 224 43828
43830 2 376682 173280 177840 157 43829
43831 2 376726 173424 177720 124 43830
43832 2 376822 173548 177640 128 43831
43833 2 376918 173600 177520 148 43832
43834 2 376938 173756 177360 120 43833
43835 2 376958 173860 177160 282 43834
43836 2 376958 173960 177040 71 43835
43837 2 376950 174028 176880 71 43836
43838 2 376974 174136 176760 98 43837
43839 2 376894 174316 176600 166 43838
43840 2 376886 174384 176400 32 43839
43841 2 376862 174352 176240 40 43840
43842 2 376866 174332 176080 60 43841
43843 2 376874 174380 175960 32 43842
43844 2 376842 174468 175800 141 43843
43845 2 376802 174480 175680 122 43844
43846 2 376747 174420 175600 -1 43845
43847 2 376638 174528 175400 -1 43846
43848 2 376555 174642 175200 -1 43847
43849 2 376353 174910 174960 -1 43848
43850 2 375897 175282 174800 -1 43849
43851 2 375778 175355 174680 -1 43850
43852 2 375482 175428 174560 -1 43851
43853 2 375133 175480 174520 -1 43852
43854 2 374902 175520 174560 -1 43853
43855 2 377471 160147 185480 64 42731
43856 2 377730 160163 185560 51 43855
43857 2 377854 160248 185640 115 43856
43858 2 377893 160270 185680 296 43857
43859 2 377957 160374 185760 71 43858
43860 2 378061 160438 185880 32 43859
43861 2 378081 160502 185960 71 43860
43862 2 378081 160602 186080 139 43861
43863 2 378137 160710 186200 210 43862
43864 2 378149 160806 186320 156 43863
43865 2 378201 160874 186400 86 43864
43866 2 378165 160914 186520 32 43865
43867 2 378197 160914 186600 172 43866
43868 2 378125 160954 186760 51 43867
43869 2 378049 161050 186840 104 43868
43870 2 377873 160970 186960 120 43869
43871 2 377765 161138 187080 45 43870
43872 2 377617 161294 187320 64 43871
43873 2 377625 161350 187480 51 43872
43874 2 377737 161482 187640 166 43873
43875 2 377697 161586 187760 207 43874
43876 2 377649 161686 187840 51 43875
43877 2 377633 161750 188000 96 43876
43878 2 377689 161802 188120 32 43877
43879 2 377673 161842 188240 98 43878
43880 2 377737 161850 188320 90 43879
43881 2 377745 161794 188440 91 43880
43882 2 377721 161874 188600 71 43881
43883 2 377953 161874 188680 32 43882
43884 2 378097 161938 188760 205 43883
43885 2 378413 161982 188800 178 43884
43886 2 378573 161886 188720 101 43885
43887 2 378789 161626 188680 124 43886
43888 2 378909 161594 188560 -1 43887
43889 2 378305 162418 188920 120 43885
43890 2 378385 162498 189040 143 43889
43891 2 378365 162582 189160 198 43890
43892 2 378381 162650 189280 115 43891
43893 2 378493 162566 189400 32 43892
43894 2 378449 162622 189440 51 43893
43895 2 378549 162546 189520 51 43894
43896 2 378689 162498 189560 160 43895
43897 2 378625 162466 189720 120 43896
43898 2 378533 162454 189920 75 43897
43899 2 378629 162394 190000 32 43898
43900 2 379157 162086 190040 98 43899
43901 2 379525 161742 190080 51 43900
43902 2 379581 161594 190160 98 43901
43903 2 379581 161402 190200 217 43902
43904 2 379529 161338 190280 166 43903
43905 2 379369 161186 190400 32 43904
43906 2 379129 161034 190440 86 43905
43907 2 378977 161082 190400 164 43906
43908 2 379109 161034 190560 135 43906
43909 2 379045 160962 190680 257 43908
43910 2 378953 160974 190800 32 43909
43911 2 378853 160970 190920 96 43910
43912 2 378853 160970 191120 108 43911
43913 2 378805 160970 191200 64 43912
43914 2 378817 160990 191240 32 43913
43915 2 378777 160910 191320 32 43914
43916 2 378781 160850 191440 81 43915
43917 2 378757 160786 191560 120 43916
43918 2 378853 160674 191680 81 43917
43919 2 378905 160574 191800 98 43918
43920 2 378865 160594 191960 51 43919
43921 2 378941 160594 192080 81 43920
43922 2 378997 160630 192280 137 43921
43923 2 378945 160746 192320 178 43922
43924 2 378929 160774 192440 186 43923
43925 2 379029 160854 192520 101 43924
43926 2 379073 160878 192600 98 43925
43927 2 379133 160402 192400 90 43922
43928 2 379157 160234 192480 51 43927
43929 2 379161 160210 192560 232 43928
43930 2 379217 160146 192720 71 43929
43931 2 379149 160110 192800 139 43930
43932 2 379161 160014 192880 71 43931
43933 2 379213 159862 192960 163 43932
43934 2 379573 159614 193040 81 43933
43935 2 380189 159558 193080 32 43934
43936 2 380273 159518 193160 40 43935
43937 2 380273 159518 193200 32 43936
43938 2 380269 159518 193280 75 43937
43939 2 380265 159522 193400 32 43938
43940 2 380245 159522 193480 104 43939
43941 2 380203 159544 193520 51 43940
43942 2 380161 159566 193560 32 43941
43943 2 380285 159558 193640 104 43942
43944 2 379717 159766 193680 115 43943
43945 2 379717 159766 193800 45 43944
43946 2 379717 159766 193960 172 43945
43947 2 379285 159854 194040 134 43946
43948 2 379277 159830 194120 75 43947
43949 2 379229 159854 194240 32 43948
43950 2 378989 160038 194320 120 43949
43951 2 380853 159382 193680 71 43943
43952 2 381077 159054 193720 90 43951
43953 2 381117 158934 193800 51 43952
43954 2 381301 158902 193880 -1 43953
43955 2 381309 158718 194040 -1 43954
43956 2 381205 158790 194160 -1 43955
43957 2 380665 159570 193040 32 43935
43958 2 380865 159566 192960 203 43957
43959 2 380993 159554 192880 86 43958
43960 2 381069 159582 192800 45 43959
43961 2 381065 159514 192680 135 43960
43962 2 381165 159530 192560 249 43961
43963 2 378477 162598 190040 91 43899
43964 2 378293 162706 190160 245 43963
43965 2 378177 162562 190240 51 43964
43966 2 378273 162382 190320 288 43965
43967 2 378385 162238 190400 71 43966
43968 2 376997 162806 189440 86 43894
43969 2 378189 160190 186960 91 43870
43970 2 378253 159906 186960 163 43969
43971 2 378469 159446 186920 75 43970
43972 2 378501 159398 186880 40 43971
43973 2 377019 159137 184800 51 42726
43974 2 376940 159080 184840 176 43973
43975 2 376832 159060 184960 198 43974
43976 2 376736 158992 185040 102 43975
43977 2 376628 158840 185120 163 43976
43978 2 376591 158741 185200 122 43977
43979 2 376572 158692 185240 186 43978
43980 2 376476 158724 185280 45 43979
43981 2 376476 158732 185360 64 43980
43982 2 376400 158828 185480 128 43981
43983 2 376404 158980 185640 107 43982
43984 2 376288 159080 185680 115 43983
43985 2 376196 159144 185760 71 43984
43986 2 376252 159248 185920 45 43985
43987 2 376196 159380 186040 214 43986
43988 2 375916 158708 185280 71 43980
43989 2 375740 158540 185240 108 43988
43990 2 375728 158392 185200 32 43989
43991 2 378776 156523 183200 124 42713
43992 2 378629 156283 183400 101 43991
43993 2 378661 156291 183440 134 43992
43994 2 378621 156243 183560 217 43993
43995 2 378653 156219 183600 71 43994
43996 2 378525 156031 183640 107 43995
43997 2 378461 155775 183600 166 43996
43998 2 378429 155715 183560 189 43997
43999 2 378509 156207 183800 245 43996
44000 2 378391 156211 183920 181 43999
44001 2 378395 155971 184120 120 44000
44002 2 378411 155815 184280 172 44001
44003 2 378489 155703 184440 229 44002
44004 2 378419 155651 184560 60 44003
44005 2 378451 155623 184760 60 44004
44006 2 378511 155579 184880 32 44005
44007 2 378559 155363 184920 186 44006
44008 2 378655 155367 185080 32 44007
44009 2 378639 155463 185240 148 44008
44010 2 378657 155515 185440 204 44009
44011 2 378645 155515 185520 200 44010
44012 2 378709 155571 185640 208 44011
44013 2 378869 155595 185760 71 44012
44014 2 378993 155483 185880 75 44013
44015 2 379285 155159 185920 131 44014
44016 2 379795 154560 185920 150 44015
44017 2 379757 154572 186120 51 44016
44018 2 379733 154596 186200 217 44017
44019 2 379625 154640 186240 175 44018
44020 2 379641 154628 186400 128 44019
44021 2 379714 154499 186440 45 44020
44022 2 379996 153944 186400 128 44021
44023 2 380392 153596 186280 197 44022
44024 2 380865 153326 186240 81 44023
44025 2 381202 153203 186000 40 44024
44026 2 381353 153196 186320 224 44024
44027 2 381413 153051 186440 156 44026
44028 2 381335 152934 186600 197 44027
44029 2 381336 152750 186720 203 44028
44030 2 381239 152451 186840 164 44029
44031 2 381303 152090 186960 60 44030
44032 2 381292 151783 187040 102 44031
44033 2 381934 151822 186880 186 44032
44034 2 382371 151714 186800 107 44033
44035 2 382602 151646 186640 120 44034
44036 2 382815 151358 186480 51 44035
44037 2 382914 151014 186360 128 44036
44038 2 383352 150719 186400 32 44037
44039 2 383570 150606 186600 102 44038
44040 2 383768 150335 186760 75 44039
44041 2 384741 150181 186800 139 44040
44042 2 385640 149969 186880 75 44041
44043 2 386111 149860 186840 136 44042
44044 2 386244 149651 187160 226 44043
44045 2 386396 149598 187240 -1 44044
44046 2 386417 149563 187360 -1 44045
44047 2 386432 149393 187440 -1 44046
44048 2 386434 149308 187520 -1 44047
44049 2 386495 149299 187600 -1 44048
44050 2 386509 149215 187720 -1 44049
44051 2 386504 149212 187760 -1 44050
44052 2 386495 149207 187840 -1 44051
44053 2 387052 149642 186760 90 44043
44054 2 387076 149697 186480 75 44053
44055 2 387236 149716 186440 80 44054
44056 2 387374 149692 186400 60 44055
44057 2 386858 149610 186360 172 44056
44058 2 386834 149539 186320 248 44057
44059 2 387651 149642 186320 80 44056
44060 2 388111 149649 186240 137 44059
44061 2 388791 149777 186280 71 44060
44062 2 389038 149706 186360 102 44061
44063 2 389192 149618 186440 108 44062
44064 2 388237 149589 186000 128 44060
44065 2 388367 149410 185840 40 44064
44066 2 388496 149304 185680 51 44065
44067 2 388320 148960 185680 128 44066
44068 2 388162 148880 185640 128 44067
44069 2 388098 148748 185520 160 44068
44070 2 387956 148516 185400 139 44069
44071 2 388599 149482 185640 64 44066
44072 2 389055 149602 185640 397 44071
44073 2 389096 149680 185680 51 44072
44074 2 389159 149615 185480 40 44072
44075 2 389311 149584 185320 75 44074
44076 2 389438 149586 185120 273 44075
44077 2 389597 149609 185080 86 44076
44078 2 389913 149516 184960 102 44077
44079 2 390217 149363 184800 86 44078
44080 2 390359 149256 184560 200 44079
44081 2 390370 149203 184520 81 44080
44082 2 390459 149284 184480 175 44081
44083 2 390506 149294 184320 135 44082
44084 2 390526 149176 184240 122 44083
44085 2 390509 148991 184000 75 44084
44086 2 390739 148951 183840 107 44085
44087 2 390797 148941 183800 75 44086
44088 2 390756 148897 183720 51 44087
44089 2 390788 148961 183680 71 44088
44090 2 390852 148994 183560 80 44089
44091 2 391016 149221 183440 256 44090
44092 2 391355 149357 183320 124 44091
44093 2 391333 149380 183280 90 44092
44094 2 391648 150368 182800 80 44093
44095 2 391657 150432 182720 -1 44094
44096 2 390266 149067 184520 96 44081
44097 2 389129 149823 185120 102 44076
44098 2 388948 149937 185080 163 44097
44099 2 388882 150005 185040 81 44098
44100 2 388618 150117 184960 107 44099
44101 2 388510 150153 184880 -1 44100
44102 2 388444 150149 184800 -1 44101
44103 2 388548 150153 184720 -1 44102
44104 2 388668 150165 184640 -1 44103
44105 2 388176 150221 184800 -1 44102
44106 2 388076 150205 184720 -1 44105
44107 2 387790 150165 184680 -1 44106
44108 2 387572 150221 184720 -1 44107
44109 2 387580 150269 184760 -1 44108
44110 2 388090 149090 186360 40 44059
44111 2 388243 148897 186440 64 44110
44112 2 388340 148817 186480 196 44111
44113 2 388436 148737 186520 115 44112
44114 2 382984 150876 186240 122 44037
44115 2 383008 150830 186200 200 44114
44116 2 382967 150530 186120 183 44115
44117 2 382875 150520 186080 108 44116
44118 2 382909 150368 186000 172 44117
44119 2 382877 150208 185920 40 44118
44120 2 382295 151674 186920 32 44033
44121 2 382613 151986 186960 124 44120
44122 2 382686 152158 187040 160 44121
44123 2 382691 152208 187160 51 44122
44124 2 382694 152241 187240 120 44123
44125 2 382728 152365 187360 124 44124
44126 2 382740 152485 187520 101 44125
44127 2 382904 152577 187680 64 44126
44128 2 383014 152701 187840 51 44127
44129 2 382292 151528 187120 185 44120
44130 2 382122 151697 187280 45 44129
44131 2 381125 151521 187160 160 44032
44132 2 381054 151322 187280 86 44131
44133 2 381008 151098 187400 86 44132
44134 2 380904 150905 187560 148 44133
44135 2 381084 150638 187640 71 44134
44136 2 381071 150259 187680 32 44135
44137 2 381245 149926 187760 45 44136
44138 2 381329 149647 187920 80 44137
44139 2 381196 149511 188120 203 44138
44140 2 381447 149109 188200 32 44139
44141 2 381407 149009 188440 107 44140
44142 2 381427 148929 188560 172 44141
44143 2 381427 148738 188600 51 44142
44144 2 381320 148365 188640 102 44143
44145 2 381351 148432 188760 40 44144
44146 2 381361 148454 188800 64 44145
44147 2 381437 148574 189000 102 44146
44148 2 381484 148715 189200 80 44147
44149 2 381519 148736 189280 75 44148
44150 2 381661 148787 189360 51 44149
44151 2 381749 148981 189520 32 44150
44152 2 381807 149113 189600 237 44151
44153 2 381855 149373 189720 120 44152
44154 2 381927 149377 189840 212 44153
44155 2 382033 149317 190000 324 44154
44156 2 382101 149313 190160 98 44155
44157 2 382125 149289 190320 196 44156
44158 2 382073 149265 190480 60 44157
44159 2 381287 148296 188520 32 44144
44160 2 381223 148234 188400 91 44159
44161 2 380780 149579 188160 32 44139
44162 2 380516 149501 188240 60 44161
44163 2 380168 149539 188320 32 44162
44164 2 379797 149463 188360 71 44163
44165 2 379517 149424 188240 120 44164
44166 2 379115 149507 188320 120 44165
44167 2 378731 149754 188400 104 44166
44168 2 378333 149782 188480 160 44167
44169 2 378189 149694 188640 128 44168
44170 2 378041 149646 188680 81 44169
44171 2 377893 149602 188760 140 44170
44172 2 377829 149566 188840 91 44171
44173 2 377709 149590 188920 71 44172
44174 2 377619 149618 189000 194 44173
44175 2 377563 149642 189120 102 44174
44176 2 377529 149650 189160 189 44175
44177 2 377495 149658 189200 221 44176
44178 2 380428 150712 187560 150 44134
44179 2 380148 150734 187640 32 44178
44180 2 379871 150830 187760 86 44179
44181 2 379490 150930 187800 75 44180
44182 2 379413 150938 187760 128 44181
44183 2 379473 150986 187720 71 44182
44184 2 378605 150927 187760 64 44182
44185 2 378303 150939 187720 45 44184
44186 2 377979 151067 187600 91 44185
44187 2 377673 151267 187560 98 44186
44188 2 377534 151283 187480 131 44187
44189 2 377465 151291 187440 172 44188
44190 2 377189 151315 187360 81 44189
44191 2 376605 151491 187320 157 44190
44192 2 376179 151823 187280 81 44191
44193 2 376059 152099 187200 96 44192
44194 2 375769 152403 187120 40 44193
44195 2 375399 152635 187080 98 44194
44196 2 375287 152707 186960 135 44195
44197 2 375109 152891 186880 120 44196
44198 2 375051 153079 186800 71 44197
44199 2 374853 153275 186760 107 44198
44200 2 375143 153239 186600 90 44199
44201 2 375215 153495 186520 124 44200
44202 2 375255 153487 186400 101 44201
44203 2 375377 153563 186280 60 44202
44204 2 375376 153551 186160 45 44203
44205 2 374573 153547 186760 115 44199
44206 2 374309 153627 186840 102 44205
44207 2 373949 153739 186920 98 44206
44208 2 373671 154099 187000 331 44207
44209 2 373366 154427 187040 32 44208
44210 2 373205 154583 186960 197 44209
44211 2 373071 154675 186880 200 44210
44212 2 372847 154725 186760 81 44211
44213 2 372392 154737 186720 175 44212
44214 2 372018 154865 186760 124 44213
44215 2 371822 154921 186840 75 44214
44216 2 371586 154889 186800 154 44215
44217 2 371406 154965 186720 135 44216
44218 2 371318 155033 186640 107 44217
44219 2 371064 155109 186560 178 44218
44220 2 370920 155205 186480 115 44219
44221 2 370916 155257 186400 75 44220
44222 2 370832 155297 186320 101 44221
44223 2 370800 155249 186240 96 44222
44224 2 370626 155209 186160 81 44223
44225 2 370577 155181 186120 139 44224
44226 2 370458 155181 186000 185 44225
44227 2 370336 155365 185920 75 44226
44228 2 370116 155561 185960 45 44227
44229 2 370260 155417 185840 124 44227
44230 2 370192 155417 185760 122 44229
44231 2 370124 155381 185640 81 44230
44232 2 370120 155333 185560 80 44231
44233 2 376143 151995 187320 64 44192
44234 2 376059 152007 187400 160 44233
44235 2 375999 152127 187440 136 44234
44236 2 377663 151291 187440 64 44188
44237 2 377707 151331 187320 98 44236
44238 2 377623 151383 187240 75 44237
44239 2 377571 151343 187120 176 44238
44240 2 377555 151347 187040 51 44239
44241 2 377577 151359 187000 241 44240
44242 2 381461 153235 186480 81 44027
44243 2 381478 153243 186520 51 44242
44244 2 379470 154635 186520 64 44021
44245 2 379670 154619 186600 115 44244
44246 2 379598 154603 186760 98 44245
44247 2 379646 154547 186840 108 44246
44248 2 379662 154531 186920 45 44247
44249 2 379692 154599 187080 139 44248
44250 2 378510 154851 186560 176 44244
44251 2 377878 155123 186640 45 44250
44252 2 377726 155155 186720 45 44251
44253 2 377816 155167 186880 45 44252
44254 2 377800 155139 187040 81 44253
44255 2 377404 155267 187120 81 44254
44256 2 377192 155439 187200 107 44255
44257 2 376968 155583 187280 107 44256
44258 2 376688 155639 187360 128 44257
44259 2 376322 155651 187440 64 44258
44260 2 376450 155627 187520 64 44259
44261 2 376412 155575 187640 120 44260
44262 2 376360 155491 187680 164 44261
44263 2 376330 155435 187800 156 44262
44264 2 376298 155419 187920 80 44263
44265 2 376354 155467 188040 128 44264
44266 2 376270 155455 188120 45 44265
44267 2 376138 155475 188200 81 44266
44268 2 376062 155483 188320 124 44267
44269 2 376010 155427 188400 98 44268
44270 2 375820 155423 188520 107 44269
44271 2 375812 155451 188640 128 44270
44272 2 375842 155399 188720 64 44271
44273 2 375882 155375 188800 32 44272
44274 2 375918 155355 188920 71 44273
44275 2 375986 155419 189040 51 44274
44276 2 375994 155459 189120 128 44275
44277 2 375572 155491 188480 40 44270
44278 2 376550 155707 188000 40 44265
44279 2 376578 155759 187960 71 44278
44280 2 375838 155811 187400 80 44259
44281 2 375726 155911 187440 40 44280
44282 2 375650 156135 187520 32 44281
44283 2 375548 156331 187600 75 44282
44284 2 375432 156447 187680 230 44283
44285 2 375356 156551 187760 128 44284
44286 2 375614 155899 187240 81 44280
44287 2 375418 156003 187160 45 44286
44288 2 375284 156135 187080 45 44287
44289 2 375156 156247 187000 120 44288
44290 2 375112 156395 186880 64 44289
44291 2 375064 156419 186720 -1 44290
44292 2 374956 156483 186640 -1 44291
44293 2 374916 156547 186520 -1 44292
44294 2 374872 156579 186440 -1 44293
44295 2 374824 156659 186320 -1 44294
44296 2 377558 155155 186600 221 44251
44297 2 377302 155203 186520 71 44296
44298 2 377224 155295 186440 107 44297
44299 2 377196 155295 186360 64 44298
44300 2 377076 155271 186240 96 44299
44301 2 376940 155259 186120 224 44300
44302 2 376792 155295 186040 208 44301
44303 2 376768 155267 186000 175 44302
44304 2 376716 155343 185880 51 44303
44305 2 376604 155379 185760 64 44304
44306 2 376540 155339 185680 86 44305
44307 2 376374 155463 185560 32 44306
44308 2 376138 155591 185520 75 44307
44309 2 376104 155607 185400 81 44308
44310 2 376008 155815 185360 96 44309
44311 2 375604 155999 185320 80 44310
44312 2 375432 156147 185280 98 44311
44313 2 375020 156339 185240 101 44312
44314 2 374834 156395 185160 235 44313
44315 2 375508 155935 185240 98 44312
44316 2 375504 155855 185160 32 44315
44317 2 376136 155507 185360 81 44309
44318 2 376152 155443 185280 139 44317
44319 2 376156 155311 185240 40 44318
44320 2 379829 154480 185760 224 44016
44321 2 379861 154440 185600 64 44320
44322 2 379983 154331 185480 64 44321
44323 2 379755 154651 185440 124 44322
44324 2 379883 154599 185320 120 44323
44325 2 380007 154643 185240 102 44324
44326 2 380051 154575 185120 204 44325
44327 2 380111 154579 185000 101 44326
44328 2 380247 154491 184880 244 44327
44329 2 380283 154331 184760 251 44328
44330 2 380319 154151 184600 181 44329
44331 2 380221 154035 184440 189 44330
44332 2 380143 153895 184280 71 44331
44333 2 380135 153843 184200 156 44332
44334 2 380143 153867 184160 160 44333
44335 2 380097 154255 185440 156 44322
44336 2 380231 153935 185320 229 44335
44337 2 380269 153815 185240 107 44336
44338 2 380181 153755 185160 207 44337
44339 2 378477 155491 184240 60 44002
44340 2 378489 155423 184200 203 44339
44341 2 378301 156091 183400 115 43992
44342 2 378233 156055 183360 60 44341
44343 2 378129 155995 183320 32 44342
44344 2 378093 155959 183280 122 44343
44345 2 378057 155943 183200 224 44344
44346 2 377917 155927 183160 156 44345
44347 2 377781 155907 183080 64 44346
44348 2 377773 155827 183000 71 44347
44349 2 377793 155783 182880 51 44348
44350 2 377769 155767 182800 115 44349
44351 2 377785 155859 182680 81 44350
44352 2 377781 155815 182600 81 44351
44353 2 377753 155859 182520 60 44352
44354 2 377721 155911 182360 60 44353
44355 2 377749 155895 182320 90 44354
44356 2 377741 155899 182240 80 44355
44357 2 377845 155947 182120 102 44356
44358 2 377893 156011 182080 248 44357
44359 2 377825 155795 182040 101 44358
44360 2 377937 155963 182000 101 44359
44361 2 377961 156003 181880 202 44360
44362 2 377957 156027 181760 186 44361
44363 2 377953 156079 181640 60 44362
44364 2 377993 156115 181520 45 44363
44365 2 377997 156175 181360 -1 44364
44366 2 377989 156231 181320 -1 44365
44367 2 378398 157441 179800 108 42553
44368 2 378240 157383 179880 124 44367
44369 2 378020 157311 179960 98 44368
44370 2 377920 157335 180040 60 44369
44371 2 377772 157403 180080 75 44370
44372 2 377624 157483 180000 102 44371
44373 2 376419 156481 173120 178 41813
44374 2 376395 156537 173200 200 44373
44375 2 376351 156557 173320 120 44374
44376 2 376263 156581 173360 124 44375
44377 2 376035 156697 173400 101 44376
44378 2 375875 156685 173440 45 44377
44379 2 375679 156689 173560 40 44378
44380 2 375479 156673 173640 209 44379
44381 2 375341 156847 173600 81 44380
44382 2 375173 156895 173560 32 44381
44383 2 375017 156979 173440 102 44382
44384 2 376379 156565 173080 153 44373
44385 2 376355 156657 173000 71 44384
44386 2 376397 156763 172920 181 44385
44387 2 378744 156026 172680 91 36950
44388 2 378808 156034 172560 51 44387
44389 2 379034 156100 172440 40 44388
44390 2 379118 156136 172320 181 44389
44391 2 379082 156380 172280 -1 44390
44392 2 379174 156476 172240 -1 44391
44393 2 379210 156576 172160 -1 44392
44394 2 379186 156048 172280 45 44390
44395 2 379262 156076 172200 75 44394
44396 2 383598 150196 171400 32 36917
44397 2 383227 150687 171880 81 44396
44398 2 383099 150851 172000 91 44397
44399 2 383087 151025 172120 178 44398
44400 2 383115 151089 172160 172 44399
44401 2 383076 151170 172360 81 44400
44402 2 383387 151665 172560 102 44401
44403 2 383476 151634 172720 51 44402
44404 2 383253 151538 172800 120 44403
44405 2 382981 151449 172920 120 44404
44406 2 383035 151386 173000 51 44405
44407 2 383837 151977 172800 185 44404
44408 2 384003 151985 172520 75 44407
44409 2 384203 152106 172480 98 44408
44410 2 384260 152281 172400 128 44409
44411 2 384697 152543 172120 96 44410
44412 2 385012 152570 171960 -1 44411
44413 2 385012 152625 171920 -1 44412
44414 2 385039 152654 171880 -1 44413
44415 2 383766 151960 172920 32 44407
44416 2 383764 151979 172960 51 44415
44417 2 386264 146996 170120 115 36881
44418 2 386291 146953 170160 60 44417
44419 2 386262 146961 170200 96 44418
44420 2 386443 146892 170280 204 44419
44421 2 386421 146908 170320 367 44420
44422 2 386401 146892 170360 154 44421
44423 2 386471 146885 170400 102 44422
44424 2 386498 146884 170440 60 44423
44425 2 386507 146815 170480 96 44424
44426 2 386475 146850 170520 60 44425
44427 2 386638 146789 170560 40 44426
44428 2 386868 146640 170600 45 44427
44429 2 387159 146466 170640 120 44428
44430 2 387287 146238 170560 120 44429
44431 2 387143 146214 170360 160 44430
44432 2 387199 146158 170200 81 44431
44433 2 387231 146060 170080 124 44432
44434 2 387255 146016 169880 107 44433
44435 2 387275 145996 169800 81 44434
44436 2 387435 146012 169680 40 44435
44437 2 387403 145964 169600 102 44436
44438 2 387395 145968 169440 157 44437
44439 2 387479 145966 169320 60 44438
44440 2 387531 145962 169160 45 44439
44441 2 387599 145994 169000 64 44440
44442 2 387767 146036 168880 75 44441
44443 2 387919 146144 168680 60 44442
44444 2 388047 146202 168520 81 44443
44445 2 388195 146218 168360 32 44444
44446 2 388471 146312 168240 128 44445
44447 2 388791 146354 168320 51 44446
44448 2 388911 146242 168440 139 44447
44449 2 388523 146358 168160 75 44446
44450 2 388415 146526 168040 154 44449
44451 2 387275 146353 170680 128 44429
44452 2 387409 146293 170720 51 44451
44453 2 387565 146226 170760 98 44452
44454 2 387636 146184 170800 135 44453
44455 2 388378 146324 170800 107 44454
44456 2 388861 146344 170800 60 44455
44457 2 389412 146540 170800 101 44456
44458 2 389987 146542 170680 178 44457
44459 2 390048 146542 170560 175 44458
44460 2 390172 146510 170480 45 44459
44461 2 390265 146394 170360 163 44460
44462 2 390309 146357 170320 81 44461
44463 2 390242 146372 170280 124 44462
44464 2 387673 146164 170840 75 44454
44465 2 387786 146166 170880 96 44464
44466 2 387909 146167 170920 166 44465
44467 2 387938 146110 170960 264 44466
44468 2 387975 146047 171000 163 44467
44469 2 388018 145987 171040 75 44468
44470 2 388024 145974 171080 107 44469
44471 2 388011 145958 171120 183 44470
44472 2 388030 145937 171160 143 44471
44473 2 388037 145918 171200 208 44472
44474 2 388201 146671 171200 104 44473
44475 2 388324 146792 171320 153 44474
44476 2 388797 147218 171520 32 44475
44477 2 389338 147365 171520 218 44476
44478 2 390090 147714 171520 160 44477
44479 2 391125 148295 171320 32 44478
44480 2 391460 148803 171480 40 44479
44481 2 391744 149370 171480 45 44480
44482 2 392016 150131 171520 134 44481
44483 2 392048 150387 171800 51 44482
44484 2 391938 150531 171600 56 44483
44485 2 391762 150762 171280 64 44484
44486 2 391840 151072 171040 71 44485
44487 2 392000 151232 170880 115 44486
44488 2 392128 151392 170680 128 44487
44489 2 392096 151456 170400 120 44488
44490 2 392032 151520 170160 90 44489
44491 2 391560 152130 169480 32 44490
44492 2 391562 152136 169280 32 44491
44493 2 391583 152164 169240 34 44492
44494 2 392050 152468 168680 71 44493
44495 2 391648 153376 168160 124 44494
44496 2 391680 153536 167960 71 44495
44497 2 391744 153632 167800 81 44496
44498 2 392736 152512 167680 154 44494
44499 2 392864 152512 167680 172 44498
44500 2 393088 152512 167560 108 44499
44501 2 393248 152576 167360 75 44500
44502 2 393408 152704 167160 96 44501
44503 2 393632 152864 167080 107 44502
44504 2 393856 153024 167000 115 44503
44505 2 394080 153152 166920 71 44504
44506 2 394336 153184 166920 102 44505
44507 2 394496 153344 166760 102 44506
44508 2 394688 153504 166680 107 44507
44509 2 394944 153536 166640 80 44508
44510 2 395200 153600 166560 101 44509
44511 2 396353 153748 166360 75 44510
44512 2 396384 153786 166320 78 44511
44513 2 396832 154432 165760 128 44512
44514 2 396928 154400 165520 156 44513
44515 2 397056 154240 165320 181 44514
44516 2 397280 154144 165200 200 44515
44517 2 397336 154152 165160 193 44516
44518 2 397504 154176 165040 172 44517
44519 2 397600 154368 164840 104 44518
44520 2 397696 154496 164640 107 44519
44521 2 397856 154688 164480 153 44520
44522 2 397984 154944 164480 200 44521
44523 2 397990 155042 164280 -1 44522
44524 2 398103 155176 164120 -1 44523
44525 2 398083 155262 164000 -1 44524
44526 2 397707 154586 164280 -1 44523
44527 2 397522 154481 164280 -1 44526
44528 2 398048 155200 164520 202 44522
44529 2 398144 155456 164520 148 44528
44530 2 398336 155648 164440 32 44529
44531 2 398336 155904 164400 96 44530
44532 2 398432 156160 164440 81 44531
44533 2 398464 156416 164440 98 44532
44534 2 398336 156640 164360 122 44533
44535 2 398176 156800 164240 102 44534
44536 2 398048 157024 164200 128 44535
44537 2 397920 157248 164200 156 44536
44538 2 397824 157440 164040 207 44537
44539 2 397824 157568 163920 122 44538
44540 2 397696 157472 163680 75 44539
44541 2 397600 157536 163440 60 44540
44542 2 397536 157568 163200 60 44541
44543 2 397536 157568 162920 64 44542
44544 2 397504 157504 162680 32 44543
44545 2 397568 157344 162440 75 44544
44546 2 397696 157280 162280 51 44545
44547 2 397888 157792 164040 81 44539
44548 2 397888 158048 164080 153 44547
44549 2 397952 158304 164120 190 44548
44550 2 397920 158560 164120 172 44549
44551 2 397952 158594 164280 -1 44550
44552 2 397965 158664 164440 -1 44551
44553 2 397953 158717 164560 -1 44552
44554 2 398058 158749 164640 -1 44553
44555 2 398143 158781 164720 -1 44554
44556 2 398280 158852 164840 -1 44555
44557 2 398277 158921 164960 -1 44556
44558 2 398312 158977 165040 -1 44557
44559 2 398385 159079 165120 -1 44558
44560 2 398535 159166 165280 -1 44559
44561 2 398650 159159 165440 -1 44560
44562 2 398573 159182 165680 -1 44561
44563 2 398540 159251 165920 -1 44562
44564 2 398515 159251 166000 -1 44563
44565 2 398412 159377 166120 -1 44564
44566 2 397888 158752 163920 163 44550
44567 2 397728 158912 163720 98 44566
44568 2 397568 158944 163520 71 44567
44569 2 397376 159072 163360 32 44568
44570 2 397312 159104 163120 102 44569
44571 2 397280 159104 162840 124 44570
44572 2 397344 159136 162600 200 44571
44573 2 397568 159264 162560 156 44572
44574 2 397696 159520 162600 153 44573
44575 2 397728 159776 162680 190 44574
44576 2 397696 159968 162840 202 44575
44577 2 397504 160128 162880 164 44576
44578 2 397280 160256 162840 163 44577
44579 2 397056 160096 162840 164 44578
44580 2 396832 160000 162920 108 44579
44581 2 396704 159808 163040 202 44580
44582 2 396832 159584 163200 135 44581
44583 2 396832 159456 163200 64 44582
44584 2 395776 154368 165760 32 44511
44585 2 395744 154368 165760 45 44584
44586 2 395549 154430 165680 -1 44585
44587 2 395152 154425 165600 -1 44586
44588 2 394590 154308 165480 -1 44587
44589 2 394390 154241 165400 -1 44588
44590 2 394390 154241 165320 -1 44589
44591 2 393895 154186 165320 -1 44590
44592 2 393550 154035 165320 -1 44591
44593 2 393510 153940 165320 -1 44592
44594 2 393402 153852 165360 -1 44593
44595 2 393117 153759 165360 -1 44594
44596 2 392917 153596 165360 -1 44595
44597 2 392776 153436 165400 -1 44596
44598 2 392574 153196 165400 -1 44597
44599 2 392277 153069 165400 -1 44598
44600 2 392244 152867 165320 -1 44599
44601 2 392237 152837 165280 -1 44600
44602 2 392211 152711 165160 -1 44601
44603 2 392086 152601 165120 -1 44602
44604 2 391932 152496 165160 -1 44603
44605 2 392896 152128 168080 51 44494
44606 2 392369 150492 171920 200 44483
44607 2 392512 150427 172160 102 44606
44608 2 392496 150465 172280 128 44607
44609 2 393640 150161 172280 60 44608
44610 2 393690 150162 172440 108 44609
44611 2 393715 150162 172520 40 44610
44612 2 393778 150163 172720 98 44611
44613 2 393806 150155 172840 135 44612
44614 2 393821 150179 172880 45 44613
44615 2 393880 150277 173040 45 44614
44616 2 393905 150322 173120 64 44615
44617 2 393839 150307 173280 122 44616
44618 2 393576 150316 173440 178 44617
44619 2 393416 150233 173600 168 44618
44620 2 393024 150609 173600 102 44619
44621 2 392976 150754 173760 71 44620
44622 2 392825 150915 173920 185 44621
44623 2 392513 151075 174080 143 44622
44624 2 392264 151322 174280 202 44623
44625 2 392057 151434 174440 51 44624
44626 2 391680 151699 174600 64 44625
44627 2 391489 151970 174760 86 44626
44628 2 391264 152219 174960 107 44627
44629 2 391137 152689 175160 45 44628
44630 2 391026 152944 175320 98 44629
44631 2 391081 153050 175520 51 44630
44632 2 391082 153044 175600 71 44631
44633 2 391108 153119 175760 60 44632
44634 2 391232 152965 175840 104 44633
44635 2 391118 153280 175920 115 44634
44636 2 391150 153181 176080 150 44635
44637 2 390928 153267 176240 181 44636
44638 2 390788 153319 176440 40 44637
44639 2 390693 153464 176640 148 44638
44640 2 390688 153480 176720 75 44639
44641 2 390599 153579 176840 32 44640
44642 2 390622 153612 176880 60 44641
44643 2 390664 153522 176920 80 44642
44644 2 390567 153764 177080 60 44643
44645 2 390571 153827 177200 115 44644
44646 2 390523 153829 177280 96 44645
44647 2 390494 153841 177360 115 44646
44648 2 391358 153521 176080 163 44636
44649 2 391380 153431 176240 120 44648
44650 2 391387 153440 176280 120 44649
44651 2 395097 149898 173120 189 44616
44652 2 395053 149958 173360 45 44651
44653 2 395040 149979 173440 71 44652
44654 2 394904 150009 173600 71 44653
44655 2 394800 150114 173720 124 44654
44656 2 394616 150147 173920 32 44655
44657 2 394616 150152 173960 51 44656
44658 2 392296 149936 172840 60 44613
44659 2 392246 149904 172880 256 44658
44660 2 392097 149810 173000 -1 44659
44661 2 392239 149793 173080 -1 44660
44662 2 388034 145911 171240 135 44473
44663 2 388140 145852 171280 115 44662
44664 2 388247 145789 171320 128 44663
44665 2 388263 145761 171360 205 44664
44666 2 388288 145736 171400 81 44665
44667 2 388281 145719 171440 108 44666
44668 2 388322 145736 171480 51 44667
44669 2 388245 145670 171520 209 44668
44670 2 388320 145575 171560 122 44669
44671 2 388394 145487 171600 86 44670
44672 2 388471 145392 171640 86 44671
44673 2 388592 145262 171680 148 44672
44674 2 388708 145133 171720 71 44673
44675 2 388845 144997 171760 75 44674
44676 2 388901 145007 171800 150 44675
44677 2 388935 145007 171840 32 44676
44678 2 388999 145006 171880 81 44677
44679 2 389079 144872 171920 86 44678
44680 2 389148 144865 171960 107 44679
44681 2 389239 144720 172000 120 44680
44682 2 389396 144644 172040 96 44681
44683 2 389365 144703 172080 60 44682
44684 2 389419 144646 172120 75 44683
44685 2 389836 144430 172160 131 44684
44686 2 389908 144449 172200 81 44685
44687 2 389925 144449 172240 208 44686
44688 2 389954 144435 172280 124 44687
44689 2 389926 144439 172320 140 44688
44690 2 390185 144364 172360 90 44689
44691 2 390430 144152 172400 139 44690
44692 2 390476 144084 172440 192 44691
44693 2 390961 143850 172480 80 44692
44694 2 391218 143746 172520 91 44693
44695 2 391440 143526 172560 367 44694
44696 2 391409 143570 172600 115 44695
44697 2 391355 143631 172640 128 44696
44698 2 391485 143505 172680 120 44697
44699 2 391571 143428 172720 124 44698
44700 2 393461 142155 172760 172 44699
44701 2 394271 141754 172720 86 44700
44702 2 394443 141669 172680 81 44701
44703 2 394618 141490 172640 75 44702
44704 2 394721 141319 172600 140 44703
44705 2 394862 141160 172560 176 44704
44706 2 394926 140873 172520 107 44705
44707 2 395005 140579 172480 226 44706
44708 2 395151 140167 172440 81 44707
44709 2 394989 140550 172400 175 44708
44710 2 395403 141322 172400 60 44709
44711 2 395921 141579 172400 120 44710
44712 2 395764 141496 172600 86 44711
44713 2 395633 141432 172760 64 44712
44714 2 395635 141479 172840 75 44713
44715 2 395838 141472 172360 143 44711
44716 2 395340 140780 172120 228 44715
44717 2 395444 140897 172000 207 44716
44718 2 395577 140982 171840 60 44717
44719 2 395646 141025 171760 51 44718
44720 2 395714 141067 171680 51 44719
44721 2 395728 141165 171560 60 44720
44722 2 395750 141147 171480 198 44721
44723 2 395638 141248 171400 51 44722
44724 2 395994 140857 171320 45 44723
44725 2 396115 140709 171240 45 44724
44726 2 396896 140640 171960 60 44725
44727 2 396992 140544 171920 64 44726
44728 2 397185 140488 171960 -1 44727
44729 2 396194 140583 171040 45 44725
44730 2 396211 140375 170920 150 44729
44731 2 396221 140233 170840 235 44730
44732 2 396198 139934 170720 40 44731
44733 2 395200 139830 172360 192 44709
44734 2 394938 139398 172320 205 44733
44735 2 394889 139293 172280 124 44734
44736 2 394878 139248 172240 51 44735
44737 2 394929 139170 172200 32 44736
44738 2 394951 139131 172160 163 44737
44739 2 394941 138891 172120 91 44738
44740 2 394897 138908 172080 140 44739
44741 2 394933 138857 172040 266 44740
44742 2 394916 138810 172000 217 44741
44743 2 394959 138757 171960 204 44742
44744 2 394967 138719 171920 108 44743
44745 2 395000 138626 171880 32 44744
44746 2 395968 138000 171880 90 44745
44747 2 395968 138000 172040 102 44746
44748 2 396032 138040 172200 51 44747
44749 2 396032 138008 172360 -1 44748
44750 2 395034 138602 171840 51 44745
44751 2 395027 138557 171800 163 44750
44752 2 394987 138485 171760 102 44751
44753 2 395207 137893 171720 192 44752
44754 2 393740 138376 171720 139 44753
44755 2 393129 138501 171720 128 44754
44756 2 392703 138715 171720 71 44755
44757 2 392507 138945 171720 51 44756
44758 2 392163 139084 171720 51 44757
44759 2 391963 139076 171720 60 44758
44760 2 391767 139215 171840 176 44759
44761 2 391721 139255 171920 214 44760
44762 2 391618 139542 172000 32 44761
44763 2 391258 139717 172000 60 44762
44764 2 390957 139954 172120 71 44763
44765 2 390842 140021 172200 75 44764
44766 2 390783 140033 172240 71 44765
44767 2 390659 140288 172240 128 44766
44768 2 390668 140320 172280 81 44767
44769 2 390421 140462 172360 45 44768
44770 2 390303 140511 172400 45 44769
44771 2 390092 140488 172520 108 44770
44772 2 390021 140484 172600 64 44771
44773 2 390057 140448 172760 75 44772
44774 2 389832 140585 172840 98 44773
44775 2 389639 140624 172880 91 44774
44776 2 389538 140666 173000 271 44775
44777 2 389455 140652 173040 172 44776
44778 2 389509 140636 173080 176 44777
44779 2 389108 140705 173200 -1 44778
44780 2 388638 140793 173360 -1 44779
44781 2 388414 140832 173520 -1 44780
44782 2 388420 140819 173560 -1 44781
44783 2 393111 138600 172120 98 44755
44784 2 392693 138918 172320 107 44783
44785 2 392693 138960 172480 86 44784
44786 2 392197 139312 172480 81 44785
44787 2 391893 139864 172480 51 44786
44788 2 391805 139958 172400 75 44787
44789 2 391349 140382 172400 166 44788
44790 2 391261 140432 172440 96 44789
44791 2 390917 140623 172600 120 44790
44792 2 390502 140975 172760 32 44791
44793 2 390259 141086 172920 168 44792
44794 2 390115 141187 173040 160 44793
44795 2 390107 141178 173080 75 44794
44796 2 389983 141321 173120 40 44795
44797 2 389699 141527 173280 128 44796
44798 2 389535 141575 173480 128 44797
44799 2 389539 141578 173520 148 44798
44800 2 392706 138926 172680 71 44785
44801 2 392746 138670 172840 96 44800
44802 2 392635 138679 172880 139 44801
44803 2 394886 138449 171680 98 44753
44804 2 394916 138378 171640 75 44803
44805 2 394970 138318 171600 120 44804
44806 2 395015 138246 171560 45 44805
44807 2 395030 138195 171520 86 44806
44808 2 395075 138130 171480 51 44807
44809 2 395067 137866 171440 102 44808
44810 2 395069 137486 171400 40 44809
44811 2 395116 137416 171360 108 44810
44812 2 395154 137354 171320 81 44811
44813 2 395196 137296 171280 312 44812
44814 2 395243 137226 171240 150 44813
44815 2 395267 137160 171200 51 44814
44816 2 395305 137102 171160 245 44815
44817 2 395997 136283 171160 175 44816
44818 2 397063 136026 171160 124 44817
44819 2 396879 136101 171360 32 44818
44820 2 396745 136184 171440 228 44819
44821 2 392934 135376 171120 96 44816
44822 2 393015 135443 171080 128 44821
44823 2 393130 135481 171040 154 44822
44824 2 393267 135568 171000 40 44823
44825 2 393313 135549 170960 64 44824
44826 2 395047 136328 170920 98 44825
44827 2 395154 136424 170880 200 44826
44828 2 395159 136480 170840 40 44827
44829 2 395124 136445 170800 150 44828
44830 2 395083 136416 170760 128 44829
44831 2 395164 136350 170720 217 44830
44832 2 395195 136441 170680 210 44831
44833 2 395180 136447 170640 137 44832
44834 2 395216 136382 170600 51 44833
44835 2 395249 136332 170560 102 44834
44836 2 395344 136351 170520 181 44835
44837 2 395397 136398 170480 210 44836
44838 2 395346 136522 170440 300 44837
44839 2 395358 136415 170400 32 44838
44840 2 395406 136350 170360 204 44839
44841 2 395242 136555 170320 200 44840
44842 2 395243 136526 170280 81 44841
44843 2 395172 136451 170240 183 44842
44844 2 395155 136529 170200 108 44843
44845 2 395156 136564 170160 71 44844
44846 2 395120 136550 170120 91 44845
44847 2 395127 136539 170080 75 44846
44848 2 395099 136611 170040 164 44847
44849 2 395122 136655 170000 32 44848
44850 2 394992 136671 169960 137 44849
44851 2 394988 136640 169920 71 44850
44852 2 396477 135836 170320 131 44840
44853 2 396497 135787 170280 60 44852
44854 2 396546 135718 170240 32 44853
44855 2 396579 135666 170200 136 44854
44856 2 396548 135727 170160 128 44855
44857 2 396594 135653 170120 71 44856
44858 2 396625 135589 170080 51 44857
44859 2 396644 135691 170040 175 44858
44860 2 396689 135635 170000 128 44859
44861 2 396726 135581 169960 60 44860
44862 2 396738 135593 169920 32 44861
44863 2 396776 135554 169880 102 44862
44864 2 396759 135581 169840 124 44863
44865 2 396749 135600 169800 32 44864
44866 2 396792 135555 169760 45 44865
44867 2 396773 135543 169720 91 44866
44868 2 396721 135603 169680 148 44867
44869 2 396784 135506 169640 81 44868
44870 2 396683 135576 169600 148 44869
44871 2 396775 135551 169560 60 44870
44872 2 396819 135499 169520 137 44871
44873 2 396812 135533 169480 115 44872
44874 2 396853 135476 169440 96 44873
44875 2 396917 135403 169400 71 44874
44876 2 396891 135383 169360 200 44875
44877 2 396935 135359 169320 40 44876
44878 2 396873 135365 169280 128 44877
44879 2 396922 135304 169240 124 44878
44880 2 396969 135247 169200 300 44879
44881 2 397016 135191 169160 71 44880
44882 2 397061 135137 169120 164 44881
44883 2 397110 135072 169080 128 44882
44884 2 397171 135002 169040 32 44883
44885 2 397177 135003 169000 51 44884
44886 2 397226 134962 168960 40 44885
44887 2 397256 135035 168920 32 44886
44888 2 397327 134977 168880 75 44887
44889 2 397367 135025 168840 81 44888
44890 2 397407 135092 168800 102 44889
44891 2 397395 135148 168760 107 44890
44892 2 397407 135181 168720 86 44891
44893 2 397525 134582 168840 96 44888
44894 2 397581 134532 168800 81 44893
44895 2 397619 134494 168760 81 44894
44896 2 397705 134457 168720 71 44895
44897 2 397767 134384 168680 128 44896
44898 2 397832 134348 168640 32 44897
44899 2 397862 134299 168600 139 44898
44900 2 397956 134163 168560 181 44899
44901 2 398073 134148 168520 32 44900
44902 2 398175 134090 168480 60 44901
44903 2 398234 134055 168440 235 44902
44904 2 398224 133983 168400 204 44903
44905 2 398359 133967 168360 91 44904
44906 2 398451 133933 168320 51 44905
44907 2 398488 133917 168280 81 44906
44908 2 398467 133993 168240 60 44907
44909 2 398539 133967 168200 221 44908
44910 2 398611 133901 168160 198 44909
44911 2 398584 133966 168120 217 44910
44912 2 398653 133910 168080 175 44911
44913 2 398703 133861 168040 86 44912
44914 2 398775 133883 168000 183 44913
44915 2 398823 133815 167960 244 44914
44916 2 398872 133759 167920 75 44915
44917 2 398914 133768 167880 102 44916
44918 2 398890 133812 167840 135 44917
44919 2 398918 133788 167800 98 44918
44920 2 398962 133732 167760 115 44919
44921 2 399002 133682 167720 81 44920
44922 2 398953 133658 167640 202 44921
44923 2 398978 133613 167600 102 44922
44924 2 398964 133643 167560 273 44923
44925 2 398866 133736 167520 71 44924
44926 2 397303 135766 169240 148 44879
44927 2 397385 135743 169120 32 44926
44928 2 397525 135667 169040 45 44927
44929 2 397653 135587 168960 -1 44928
44930 2 397813 135531 168840 -1 44929
44931 2 397945 135467 168720 -1 44930
44932 2 398041 135419 168600 -1 44931
44933 2 398093 135379 168480 -1 44932
44934 2 398285 135383 168360 -1 44933
44935 2 398421 135427 168320 -1 44934
44936 2 398509 135387 168240 -1 44935
44937 2 398597 135375 168160 -1 44936
44938 2 398617 135375 168040 -1 44937
44939 2 394058 135653 170640 45 44833
44940 2 394632 135649 170520 107 44939
44941 2 394692 135565 170400 90 44940
44942 2 394728 135453 170240 45 44941
44943 2 394648 135277 170120 229 44942
44944 2 394608 135227 169960 51 44943
44945 2 394416 135163 169800 98 44944
44946 2 394368 135143 169680 60 44945
44947 2 393642 135867 170640 96 44939
44948 2 393616 135873 170600 51 44947
44949 2 393563 135887 170520 51 44948
44950 2 393567 135919 170440 107 44949
44951 2 393507 135919 170320 275 44950
44952 2 393339 135951 170160 60 44951
44953 2 393027 135931 170040 80 44952
44954 2 392927 135859 169920 32 44953
44955 2 392859 135863 169840 101 44954
44956 2 392751 135847 169800 148 44955
44957 2 392691 135859 169720 80 44956
44958 2 392821 135190 171160 128 44821
44959 2 392795 135206 171200 210 44958
44960 2 392688 135205 171240 124 44959
44961 2 392568 135044 171280 148 44960
44962 2 392503 135025 171320 104 44961
44963 2 392451 135011 171360 32 44962
44964 2 391497 134451 171400 32 44963
44965 2 390714 133918 171360 135 44964
44966 2 390666 133933 171320 81 44965
44967 2 390667 133852 171280 186 44966
44968 2 390048 133786 171240 204 44967
44969 2 389650 133718 171200 186 44968
44970 2 388967 133562 171240 75 44969
44971 2 388919 133638 171320 40 44970
44972 2 389641 133711 171160 32 44969
44973 2 389529 133735 171120 218 44972
44974 2 389443 133680 171080 136 44973
44975 2 389463 133660 171040 150 44974
44976 2 389288 133619 171000 168 44975
44977 2 389138 133532 170960 237 44976
44978 2 388341 133086 170960 51 44977
44979 2 388427 133162 171080 51 44978
44980 2 388404 133189 171160 32 44979
44981 2 388453 133272 171280 51 44980
44982 2 388433 133250 171320 64 44981
44983 2 389305 133323 170920 163 44977
44984 2 388933 133491 170880 128 44983
44985 2 388944 133437 170840 300 44984
44986 2 388949 133369 170800 32 44985
44987 2 388923 133317 170760 172 44986
44988 2 388893 133300 170720 122 44987
44989 2 388905 133259 170680 64 44988
44990 2 388837 133263 170640 202 44989
44991 2 388824 133216 170600 137 44990
44992 2 388757 133251 170560 40 44991
44993 2 388284 132944 170520 200 44992
44994 2 388493 132657 170520 81 44993
44995 2 388509 132553 170440 86 44994
44996 2 388561 132341 170320 122 44995
44997 2 388533 132273 170200 163 44996
44998 2 388589 132185 170120 40 44997
44999 2 388613 132025 170000 128 44998
45000 2 388313 132173 170160 115 44997
45001 2 388253 132129 170120 32 45000
45002 2 388060 132812 170480 115 44993
45003 2 388042 132725 170440 101 45002
45004 2 387969 132629 170400 148 45003
45005 2 387876 132551 170360 163 45004
45006 2 387801 132493 170320 51 45005
45007 2 387745 132456 170280 219 45006
45008 2 387742 132400 170240 51 45007
45009 2 387676 132323 170200 102 45008
45010 2 387664 132263 170160 172 45009
45011 2 387563 132224 170120 51 45010
45012 2 387723 131853 170120 51 45011
45013 2 387793 131768 170240 107 45012
45014 2 387861 131693 170280 60 45013
45015 2 387810 131653 170320 40 45014
45016 2 387809 131656 170360 51 45015
45017 2 387491 132200 170080 134 45011
45018 2 387000 132022 170040 40 45017
45019 2 387278 132082 170000 163 45018
45020 2 387364 132143 169960 139 45019
45021 2 387412 132154 169920 128 45020
45022 2 387432 132136 169880 96 45021
45023 2 385812 131886 170000 45 45018
45024 2 385720 131812 169960 40 45023
45025 2 385669 131726 169920 75 45024
45026 2 385593 131702 169880 102 45025
45027 2 385535 131664 169840 90 45026
45028 2 385540 131599 169800 32 45027
45029 2 385421 131584 169760 104 45028
45030 2 385432 131543 169720 45 45029
45031 2 385426 131546 169680 80 45030
45032 2 385386 131528 169640 32 45031
45033 2 385390 131578 169600 75 45032
45034 2 385297 131437 169560 202 45033
45035 2 385175 131391 169520 104 45034
45036 2 385125 131348 169480 80 45035
45037 2 384658 131086 169440 75 45036
45038 2 384329 130951 169400 40 45037
45039 2 383832 130827 169360 108 45038
45040 2 383631 130758 169320 150 45039
45041 2 383492 130657 169280 190 45040
45042 2 383378 130641 169240 81 45041
45043 2 383316 130608 169200 128 45042
45044 2 383066 130501 169160 210 45043
45045 2 383048 130440 169120 260 45044
45046 2 383028 130383 169080 32 45045
45047 2 382994 130325 169040 91 45046
45048 2 382941 130327 169000 64 45047
45049 2 382921 130287 168960 51 45048
45050 2 382829 130287 168920 124 45049
45051 2 382772 130255 168880 90 45050
45052 2 382570 130069 168840 51 45051
45053 2 382515 129998 168800 208 45052
45054 2 382092 129762 168800 60 45053
45055 2 382000 129176 168760 256 45054
45056 2 381781 129006 168960 218 45055
45057 2 381248 129248 169480 122 45056
45058 2 381120 129248 169720 96 45057
45059 2 381120 129248 169880 92 45058
45060 2 381120 129248 170000 90 45059
45061 2 381088 129312 170280 90 45060
45062 2 381062 129344 170320 82 45061
45063 2 380960 129472 170480 51 45062
45064 2 380736 129536 170600 81 45063
45065 2 380544 129664 170720 60 45064
45066 2 380384 129888 170720 71 45065
45067 2 380415 129929 170760 -1 45066
45068 2 380306 130188 170720 60 45066
45069 2 380295 130176 170640 -1 45068
45070 2 380311 130112 170600 -1 45069
45071 2 381982 128959 168720 75 45055
45072 2 381993 128894 168680 96 45071
45073 2 382034 128831 168640 148 45072
45074 2 382001 128894 168600 120 45073
45075 2 381964 129008 168560 108 45074
45076 2 382037 129003 168520 115 45075
45077 2 382061 128934 168480 136 45076
45078 2 382089 128917 168440 163 45077
45079 2 382139 127894 168640 209 45072
45080 2 382182 127839 168600 200 45079
45081 2 382233 127780 168560 32 45080
45082 2 382296 127709 168520 71 45081
45083 2 382340 127649 168480 40 45082
45084 2 382393 127616 168440 128 45083
45085 2 382436 127598 168400 122 45084
45086 2 382533 127524 168360 124 45085
45087 2 382548 127518 168320 175 45086
45088 2 382596 127476 168280 107 45087
45089 2 382658 127461 168240 102 45088
45090 2 382726 127452 168200 96 45089
45091 2 382750 127418 168160 120 45090
45092 2 382906 127338 168120 64 45091
45093 2 382954 127292 168080 102 45092
45094 2 383009 127250 168040 102 45093
45095 2 383067 127201 168000 208 45094
45096 2 383152 127203 167960 214 45095
45097 2 383199 127174 167920 163 45096
45098 2 383249 127209 167880 137 45097
45099 2 383303 127194 167840 120 45098
45100 2 383335 127227 167800 81 45099
45101 2 383153 127158 168160 60 45092
45102 2 383174 127140 168200 64 45101
45103 2 383281 127055 168240 102 45102
45104 2 383473 127017 168280 124 45103
45105 2 383967 127033 168280 107 45104
45106 2 384424 127001 168160 80 45105
45107 2 384519 127010 168120 71 45106
45108 2 384614 126952 168280 51 45107
45109 2 384557 126767 168440 60 45108
45110 2 384710 127023 168040 71 45107
45111 2 384909 126841 167960 32 45110
45112 2 384806 127169 167840 64 45111
45113 2 381933 128064 168840 143 45054
45114 2 381925 127929 168880 32 45113
45115 2 381851 127989 168920 40 45114
45116 2 381875 127895 168960 60 45115
45117 2 381789 127871 169000 32 45116
45118 2 381691 127751 169040 86 45117
45119 2 381597 127687 169080 80 45118
45120 2 381582 127684 169120 163 45119
45121 2 381501 127701 169160 45 45120
45122 2 381441 127681 169200 154 45121
45123 2 381352 127644 169240 71 45122
45124 2 381295 127622 169280 230 45123
45125 2 381218 127571 169320 80 45124
45126 2 381184 127477 169360 32 45125
45127 2 381138 127440 169400 81 45126
45128 2 381084 127418 169440 192 45127
45129 2 381004 127297 169480 32 45128
45130 2 380930 127181 169520 32 45129
45131 2 380868 127250 169560 51 45130
45132 2 380934 127181 169600 153 45131
45133 2 380904 127164 169640 120 45132
45134 2 380909 127159 169680 102 45133
45135 2 380991 127155 169720 104 45134
45136 2 380953 127138 169760 128 45135
45137 2 380872 126914 169800 101 45136
45138 2 380803 126926 169840 230 45137
45139 2 380746 126772 169880 108 45138
45140 2 380680 126785 169920 208 45139
45141 2 380612 126810 170000 120 45140
45142 2 380638 126830 170040 96 45141
45143 2 380603 126902 170080 120 45142
45144 2 380692 126921 170120 96 45143
45145 2 380719 126931 170160 51 45144
45146 2 380677 127004 170200 32 45145
45147 2 380685 127034 170240 81 45146
45148 2 380739 126935 170280 136 45147
45149 2 380675 126885 170320 86 45148
45150 2 380648 126900 170360 51 45149
45151 2 380677 126951 170400 101 45150
45152 2 380709 127014 170440 128 45151
45153 2 380702 127012 170480 32 45152
45154 2 380683 127056 170520 80 45153
45155 2 380641 127113 170560 239 45154
45156 2 380664 127105 170600 175 45155
45157 2 380705 127130 170640 163 45156
45158 2 380708 127164 170680 40 45157
45159 2 380740 127144 170720 51 45158
45160 2 380764 127140 170760 128 45159
45161 2 380761 127113 170800 150 45160
45162 2 380760 127082 170840 60 45161
45163 2 380764 127046 170880 40 45162
45164 2 380726 127111 170920 120 45163
45165 2 380722 126989 170960 75 45164
45166 2 380683 127022 171000 120 45165
45167 2 380648 127027 171040 148 45166
45168 2 380631 126999 171080 102 45167
45169 2 380594 127056 171120 45 45168
45170 2 380573 127026 171160 136 45169
45171 2 380568 127043 171200 318 45170
45172 2 380555 127014 171240 137 45171
45173 2 380553 127009 171280 172 45172
45174 2 380538 126995 171320 194 45173
45175 2 380542 126973 171360 51 45174
45176 2 380517 126984 171400 60 45175
45177 2 380515 126982 171440 51 45176
45178 2 380497 126978 171480 202 45177
45179 2 380486 127008 171520 71 45178
45180 2 380516 126959 171560 90 45179
45181 2 380522 127027 171600 32 45180
45182 2 380544 126990 171640 229 45181
45183 2 381271 127271 170880 81 45163
45184 2 381682 127217 170880 135 45183
45185 2 381966 127544 170800 102 45184
45186 2 382236 127603 170800 131 45185
45187 2 382587 127917 170800 102 45186
45188 2 382600 127970 170560 80 45187
45189 2 382614 127974 170520 172 45188
45190 2 382552 127889 170880 64 45187
45191 2 382542 127882 170920 71 45190
45192 2 380407 126115 169880 90 45139
45193 2 380417 126258 169680 60 45192
45194 2 380351 126234 169560 75 45193
45195 2 380344 126174 169520 60 45194
45196 2 383879 130894 169520 81 45040
45197 2 383871 130948 169640 140 45196
45198 2 383798 130958 169800 45 45197
45199 2 383925 130986 169960 64 45198
45200 2 383953 131042 170120 150 45199
45201 2 383910 131035 170320 75 45200
45202 2 384034 131167 170480 131 45201
45203 2 384061 131227 170640 32 45202
45204 2 384066 131283 170800 51 45203
45205 2 384067 131457 171040 32 45204
45206 2 384094 131525 171160 139 45205
45207 2 384123 131565 171320 108 45206
45208 2 384198 131648 171480 135 45207
45209 2 384280 131827 171640 75 45208
45210 2 384429 132039 171800 75 45209
45211 2 384558 132188 171960 71 45210
45212 2 384866 132280 172120 60 45211
45213 2 385154 132205 172320 186 45212
45214 2 385263 132306 172480 51 45213
45215 2 385432 132338 172680 98 45214
45216 2 385642 132433 172880 71 45215
45217 2 385619 132699 173080 131 45216
45218 2 385710 132586 173240 32 45217
45219 2 385784 132718 173400 141 45218
45220 2 385732 132954 173600 140 45219
45221 2 385778 132931 173760 208 45220
45222 2 385698 133008 173960 98 45221
45223 2 385735 133099 174160 257 45222
45224 2 385607 133103 174240 107 45223
45225 2 385468 133163 174320 64 45224
45226 2 386223 132998 174320 71 45225
45227 2 386315 133074 174360 96 45226
45228 2 386351 133066 174400 81 45227
45229 2 386559 133190 174480 115 45228
45230 2 386751 133294 174520 60 45229
45231 2 386831 133326 174640 122 45230
45232 2 386899 133462 174720 256 45231
45233 2 386983 133534 174840 163 45232
45234 2 387167 133790 175000 71 45233
45235 2 387299 133722 175200 131 45234
45236 2 387227 133686 175280 90 45235
45237 2 387507 134054 175320 51 45236
45238 2 387679 134258 175360 51 45237
45239 2 387755 134466 175400 75 45238
45240 2 387131 133666 175360 81 45236
45241 2 386847 133614 175480 131 45240
45242 2 385260 133253 174440 96 45225
45243 2 384982 133373 174600 71 45242
45244 2 384703 133490 174760 51 45243
45245 2 384592 133548 174920 86 45244
45246 2 384523 133558 175000 181 45245
45247 2 384422 133571 175120 45 45246
45248 2 384467 133604 175360 163 45247
45249 2 384321 133523 175480 120 45248
45250 2 384074 133627 175840 81 45249
45251 2 384074 133590 176120 253 45250
45252 2 383813 133722 176360 140 45251
45253 2 383770 133736 176400 128 45252
45254 2 383762 133810 176480 81 45253
45255 2 383642 133728 176600 240 45254
45256 2 383642 133736 176760 51 45255
45257 2 383636 133790 176880 277 45256
45258 2 383755 133761 176920 75 45257
45259 2 383385 133914 176920 32 45258
45260 2 383337 134129 177040 51 45259
45261 2 383324 134242 177240 207 45260
45262 2 383221 134364 177440 60 45261
45263 2 383169 134328 177560 81 45262
45264 2 383144 134356 177720 304 45263
45265 2 383100 134358 177760 178 45264
45266 2 383045 134389 177840 185 45265
45267 2 382978 134396 178000 266 45266
45268 2 382968 134367 178040 51 45267
45269 2 382927 134242 178200 -1 45268
45270 2 382945 134143 178360 -1 45269
45271 2 383039 133955 178560 -1 45270
45272 2 383009 133991 178600 -1 45271
45273 2 382937 134010 178680 -1 45272
45274 2 383646 133729 177080 71 45258
45275 2 384570 134136 174920 71 45245
45276 2 384429 134313 174880 134 45275
45277 2 384333 134502 174800 40 45276
45278 2 384283 134545 174680 51 45277
45279 2 384383 134536 174600 91 45278
45280 2 384381 134516 174560 86 45279
45281 2 389357 133487 170520 244 44992
45282 2 389385 133434 170480 148 45281
45283 2 389415 133398 170440 164 45282
45284 2 389408 133356 170400 212 45283
45285 2 389420 133423 170360 217 45284
45286 2 389452 133433 170320 200 45285
45287 2 389479 133424 170280 175 45286
45288 2 389535 133423 170240 64 45287
45289 2 389604 133456 170200 64 45288
45290 2 389648 133414 170160 75 45289
45291 2 389701 133412 170120 202 45290
45292 2 389702 133408 170080 124 45291
45293 2 389753 133368 170040 122 45292
45294 2 389780 133373 170000 120 45293
45295 2 389749 133386 169960 51 45294
45296 2 389782 133334 169920 229 45295
45297 2 389830 133287 169880 64 45296
45298 2 389827 133320 169840 75 45297
45299 2 389813 133299 169800 71 45298
45300 2 389795 133300 169760 32 45299
45301 2 389805 133273 169720 64 45300
45302 2 389849 133195 169680 81 45301
45303 2 389873 133167 169640 150 45302
45304 2 389855 132992 169600 200 45303
45305 2 389890 133048 169560 32 45304
45306 2 389971 133008 169520 32 45305
45307 2 389988 133000 169480 297 45306
45308 2 390054 132972 169440 64 45307
45309 2 390131 132911 169400 98 45308
45310 2 390183 132941 169360 102 45309
45311 2 390226 132939 169320 45 45310
45312 2 390234 132946 169280 163 45311
45313 2 390262 132946 169240 185 45312
45314 2 390294 132958 169200 135 45313
45315 2 390303 132958 169160 75 45314
45316 2 390294 132955 169120 45 45315
45317 2 390335 132923 169080 40 45316
45318 2 390377 132901 169040 137 45317
45319 2 390435 132956 169000 40 45318
45320 2 390484 132916 168960 60 45319
45321 2 390541 132865 168920 134 45320
45322 2 390604 132812 168880 206 45321
45323 2 390647 132756 168840 203 45322
45324 2 390897 132754 168800 75 45323
45325 2 390974 132725 168760 131 45324
45326 2 391057 132799 168720 80 45325
45327 2 391039 132797 168680 196 45326
45328 2 391167 132741 168640 108 45327
45329 2 391222 132744 168600 202 45328
45330 2 391254 132800 168560 131 45329
45331 2 391315 132731 168520 342 45330
45332 2 391278 132727 168480 190 45331
45333 2 391322 132678 168440 81 45332
45334 2 391245 132699 168400 181 45333
45335 2 391159 132704 168360 217 45334
45336 2 391210 132648 168320 148 45335
45337 2 391266 132587 168280 71 45336
45338 2 391866 133258 168360 160 45337
45339 2 391894 133558 168280 45 45338
45340 2 392010 133760 168120 357 45339
45341 2 392098 134072 168000 80 45340
45342 2 392110 134316 167920 154 45341
45343 2 392282 134526 167920 86 45342
45344 2 392206 134850 167880 51 45343
45345 2 391926 135108 167840 86 45344
45346 2 392074 135824 167840 120 45345
45347 2 392174 136234 167720 107 45346
45348 2 392278 136558 167640 115 45347
45349 2 392374 136910 167640 81 45348
45350 2 392466 137152 167720 200 45349
45351 2 392510 137392 167840 -1 45350
45352 2 392583 137526 168000 -1 45351
45353 2 392354 137744 168120 -1 45352
45354 2 392190 137958 168240 -1 45353
45355 2 391990 138150 168360 -1 45354
45356 2 391830 138220 168520 -1 45355
45357 2 391259 132574 168240 189 45337
45358 2 390952 132625 168200 181 45357
45359 2 391060 132567 168160 153 45358
45360 2 391154 132535 168120 81 45359
45361 2 391180 132508 168080 124 45360
45362 2 391206 132481 168040 273 45361
45363 2 391166 132563 168000 128 45362
45364 2 391197 132506 167960 186 45363
45365 2 391255 132524 167920 175 45364
45366 2 391155 132614 167880 45 45365
45367 2 391203 132552 167840 75 45366
45368 2 391245 132506 167800 131 45367
45369 2 391255 132475 167760 45 45368
45370 2 391211 132486 167720 108 45369
45371 2 391201 132481 167640 196 45370
45372 2 391168 132430 167600 186 45371
45373 2 391178 132408 167560 124 45372
45374 2 391195 132397 167520 64 45373
45375 2 391091 132399 167480 120 45374
45376 2 391150 132365 167440 150 45375
45377 2 391505 132500 167440 157 45376
45378 2 391142 132409 167400 251 45376
45379 2 391177 132385 167360 164 45378
45380 2 391193 132344 167320 229 45379
45381 2 391241 132318 167280 120 45380
45382 2 391281 132267 167240 45 45381
45383 2 391221 132274 167200 124 45382
45384 2 391267 132199 167160 203 45383
45385 2 391102 132134 167120 81 45384
45386 2 391130 132086 167080 51 45385
45387 2 391026 132071 167040 217 45386
45388 2 391040 132055 167000 164 45387
45389 2 391057 132041 166960 163 45388
45390 2 391048 132035 166920 235 45389
45391 2 391087 131996 166880 154 45390
45392 2 391115 131949 166840 60 45391
45393 2 391135 132003 166800 81 45392
45394 2 391154 132008 166760 134 45393
45395 2 391121 132089 166720 245 45394
45396 2 391095 132058 166680 102 45395
45397 2 391043 132105 166640 81 45396
45398 2 390976 132118 166600 163 45397
45399 2 390902 132101 166560 64 45398
45400 2 390844 132075 166520 32 45399
45401 2 390801 132092 166480 40 45400
45402 2 390773 132103 166440 98 45401
45403 2 390759 132107 166400 122 45402
45404 2 390696 132115 166360 122 45403
45405 2 390631 132125 166320 64 45404
45406 2 390638 132157 166280 75 45405
45407 2 390594 132184 166200 122 45406
45408 2 390602 132200 166200 40 45407
45409 2 390592 132215 166160 81 45408
45410 2 390570 132224 166120 208 45409
45411 2 390520 132226 166080 45 45410
45412 2 390433 132245 166040 163 45411
45413 2 390509 132395 165920 163 45412
45414 2 390579 132575 165720 160 45413
45415 2 390595 132677 165600 32 45414
45416 2 390663 132767 165440 148 45415
45417 2 390671 132967 165280 181 45416
45418 2 390603 133095 165080 160 45417
45419 2 390547 133255 164920 80 45418
45420 2 390367 133563 164840 32 45419
45421 2 390139 133673 164720 148 45420
45422 2 390075 133769 164520 60 45421
45423 2 390179 133989 164400 254 45422
45424 2 390127 134247 164240 101 45423
45425 2 390003 134291 164200 172 45424
45426 2 390087 134331 164080 40 45425
45427 2 390343 134443 163920 98 45426
45428 2 390487 134509 163840 281 45427
45429 2 390699 134571 163720 148 45428
45430 2 390855 134635 163640 -1 45429
45431 2 391099 134671 163560 -1 45430
45432 2 391323 134643 163480 -1 45431
45433 2 391475 134725 163400 -1 45432
45434 2 389751 134495 164280 32 45424
45435 2 389623 134539 164400 128 45434
45436 2 388640 134944 164600 80 45435
45437 2 388416 135104 164560 40 45436
45438 2 388256 135264 164440 75 45437
45439 2 388224 135424 164240 40 45438
45440 2 388224 135520 164120 32 45439
45441 2 388202 135613 164000 -1 45440
45442 2 388315 135722 163920 -1 45441
45443 2 388381 135846 163880 -1 45442
45444 2 388567 135806 163760 -1 45443
45445 2 388643 135853 163640 -1 45444
45446 2 388699 135886 163560 -1 45445
45447 2 388711 135962 163440 -1 45446
45448 2 388812 136020 163320 -1 45447
45449 2 388915 136081 163200 -1 45448
45450 2 388960 136032 163120 -1 45449
45451 2 388988 136030 163040 -1 45450
45452 2 389271 136027 162920 -1 45451
45453 2 389835 135938 162800 -1 45452
45454 2 390653 131884 165920 150 45413
45455 2 390652 131799 166040 122 45454
45456 2 389938 132027 166000 32 45412
45457 2 389672 131577 165960 102 45456
45458 2 389492 131360 165920 160 45457
45459 2 389376 131232 165880 64 45458
45460 2 389254 131079 165840 137 45459
45461 2 389228 130991 165800 60 45460
45462 2 389229 130904 165760 135 45461
45463 2 388951 130852 165720 224 45462
45464 2 389010 130799 165680 203 45463
45465 2 388821 130737 165640 86 45464
45466 2 388796 130727 165600 244 45465
45467 2 388636 130676 165560 32 45466
45468 2 388679 130624 165520 40 45467
45469 2 388649 130617 165480 86 45468
45470 2 388575 130584 165440 86 45469
45471 2 388581 130533 165400 251 45470
45472 2 388545 130494 165360 32 45471
45473 2 388377 130482 165320 204 45472
45474 2 388348 130439 165280 51 45473
45475 2 388309 130404 165240 32 45474
45476 2 388333 130414 165200 51 45475
45477 2 388326 130341 165160 101 45476
45478 2 388258 130293 165120 209 45477
45479 2 388258 130266 165080 209 45478
45480 2 388147 130250 165040 81 45479
45481 2 388067 130219 165000 107 45480
45482 2 388006 130208 164960 91 45481
45483 2 387867 130206 164920 136 45482
45484 2 387824 130165 164880 32 45483
45485 2 387738 130106 164840 273 45484
45486 2 387675 130126 164800 90 45485
45487 2 387523 130090 164760 75 45486
45488 2 387510 130013 164720 45 45487
45489 2 387512 130045 164680 200 45488
45490 2 387494 130003 164640 245 45489
45491 2 387463 130014 164600 60 45490
45492 2 387355 130019 164560 81 45491
45493 2 387351 129994 164520 32 45492
45494 2 387315 129992 164480 204 45493
45495 2 387264 129955 164440 221 45494
45496 2 387196 129963 164400 172 45495
45497 2 387186 129943 164360 226 45496
45498 2 387040 129959 164320 90 45497
45499 2 387044 129947 164280 206 45498
45500 2 386994 129931 164240 185 45499
45501 2 387012 129907 164200 104 45500
45502 2 386988 129913 164160 196 45501
45503 2 386614 129807 164080 128 45502
45504 2 386164 129798 164080 86 45503
45505 2 385842 129904 164120 71 45504
45506 2 386120 129781 164160 64 45505
45507 2 386096 129713 164200 40 45506
45508 2 386016 129737 164320 107 45507
45509 2 385519 130009 164160 124 45505
45510 2 385468 130016 164200 81 45509
45511 2 385316 130036 164320 137 45510
45512 2 385264 130186 164480 101 45511
45513 2 385291 130217 164600 64 45512
45514 2 385279 130197 164760 120 45513
45515 2 385027 130257 164840 120 45514
45516 2 384797 130349 164920 197 45515
45517 2 384939 130441 165080 51 45516
45518 2 384959 130393 165240 172 45517
45519 2 385039 130369 165360 40 45518
45520 2 385047 130257 165480 51 45519
45521 2 385083 130201 165560 98 45520
45522 2 384385 130453 164960 139 45516
45523 2 384019 130405 165080 91 45522
45524 2 383819 130521 165200 115 45523
45525 2 383639 130709 165360 51 45524
45526 2 383423 130793 165560 71 45525
45527 2 383237 130829 165760 186 45526
45528 2 383053 130817 165880 185 45527
45529 2 382917 130845 165960 227 45528
45530 2 382641 130913 166000 139 45529
45531 2 382569 131169 165960 102 45530
45532 2 382689 131453 165880 139 45531
45533 2 382737 131577 165800 80 45532
45534 2 382793 131717 165680 107 45533
45535 2 382777 131841 165600 -1 45534
45536 2 382849 131881 165480 -1 45535
45537 2 382865 132037 165280 -1 45536
45538 2 382889 132149 165160 -1 45537
45539 2 383161 132193 165120 -1 45538
45540 2 383225 132205 165040 -1 45539
45541 2 382459 130929 166080 128 45530
45542 2 381775 130725 166080 108 45541
45543 2 381843 130777 166000 64 45542
45544 2 382273 130737 165880 40 45543
45545 2 382417 130721 165800 102 45544
45546 2 382561 130693 165640 120 45545
45547 2 381583 130593 166200 157 45542
45548 2 381507 130961 166560 139 45547
45549 2 381461 131165 166680 133 45548
45550 2 381248 131296 167040 115 45549
45551 2 381120 131456 167200 120 45550
45552 2 381077 131520 167240 127 45551
45553 2 380992 131648 167320 141 45552
45554 2 380832 131680 167520 104 45553
45555 2 380672 131744 167720 102 45554
45556 2 380480 131840 167880 86 45555
45557 2 380288 132032 167960 96 45556
45558 2 380128 132192 168080 80 45557
45559 2 379936 132352 168200 75 45558
45560 2 379776 132544 168320 64 45559
45561 2 379616 132704 168440 32 45560
45562 2 379456 132864 168600 120 45561
45563 2 379296 133056 168560 102 45562
45564 2 379104 133216 168520 80 45563
45565 2 378912 133408 168520 107 45564
45566 2 378720 133600 168520 102 45565
45567 2 378592 133856 168560 128 45566
45568 2 378496 134080 168480 104 45567
45569 2 378377 134196 168400 111 45568
45570 2 378692 134486 168400 -1 45569
45571 2 378866 134529 168480 -1 45570
45572 2 379061 134578 168560 -1 45571
45573 2 378304 134240 168360 115 45569
45574 2 378112 134400 168240 98 45573
45575 2 378016 134656 168160 101 45574
45576 2 378048 134880 168040 32 45575
45577 2 378185 134974 167920 -1 45576
45578 2 378126 135311 167920 -1 45577
45579 2 377931 135424 167920 -1 45578
45580 2 377842 135460 168000 -1 45579
45581 2 377784 135490 168120 -1 45580
45582 2 377650 135448 168240 -1 45581
45583 2 377394 135415 168480 -1 45582
45584 2 377362 135390 168520 -1 45583
45585 2 377836 135706 167880 -1 45579
45586 2 377866 135878 167760 -1 45585
45587 2 377886 136071 167640 -1 45586
45588 2 377811 136244 167520 -1 45587
45589 2 377701 136479 167480 -1 45588
45590 2 377491 136783 167400 -1 45589
45591 2 377324 137018 167320 -1 45590
45592 2 377162 137254 167240 -1 45591
45593 2 377162 137426 167160 -1 45592
45594 2 377159 137514 167080 -1 45593
45595 2 377127 137639 167000 -1 45594
45596 2 377154 137851 166880 -1 45595
45597 2 377129 137958 166840 -1 45596
45598 2 377107 138148 166760 -1 45597
45599 2 376887 138374 166760 -1 45598
45600 2 376406 138643 166760 -1 45599
45601 2 376401 138643 166840 -1 45600
45602 2 376297 138638 166880 -1 45601
45603 2 376022 138908 166760 -1 45600
45604 2 375962 138993 166680 -1 45603
45605 2 381239 130333 166280 40 45547
45606 2 381175 130233 166400 98 45605
45607 2 381133 130281 166440 96 45606
45608 2 381037 130317 166520 90 45607
45609 2 380631 130477 166600 40 45608
45610 2 380295 130565 166720 60 45609
45611 2 379787 130785 166760 124 45610
45612 2 379535 130893 166840 90 45611
45613 2 379407 130921 166960 64 45612
45614 2 379311 130945 167040 137 45613
45615 2 379307 130953 167160 135 45614
45616 2 379239 131045 167240 -1 45615
45617 2 379131 131157 167320 -1 45616
45618 2 378967 131197 167360 -1 45617
45619 2 378839 131253 167440 -1 45618
45620 2 378807 131309 167520 -1 45619
45621 2 378887 131365 167560 -1 45620
45622 2 379207 130933 167280 -1 45616
45623 2 379091 130825 167360 -1 45622
45624 2 380863 130097 166560 186 45608
45625 2 380803 130093 166720 32 45624
45626 2 380731 130097 166840 96 45625
45627 2 380638 129874 167000 108 45626
45628 2 380582 129778 167120 75 45627
45629 2 380506 129750 167200 60 45628
45630 2 380386 129654 167360 120 45629
45631 2 380126 129506 167480 71 45630
45632 2 379790 129398 167560 75 45631
45633 2 379594 129298 167720 75 45632
45634 2 379402 129366 167800 81 45633
45635 2 379090 129310 167920 32 45634
45636 2 379182 129138 167960 102 45635
45637 2 379222 129022 168040 75 45636
45638 2 379178 128874 168120 60 45637
45639 2 378950 128786 168200 45 45638
45640 2 378774 128678 168280 60 45639
45641 2 378722 128614 168360 60 45640
45642 2 378670 128578 168480 40 45641
45643 2 378526 128530 168560 -1 45642
45644 2 378398 128482 168640 -1 45643
45645 2 378266 128410 168720 -1 45644
45646 2 378082 128378 168800 -1 45645
45647 2 377990 128362 168880 -1 45646
45648 2 377798 128318 168960 -1 45647
45649 2 377618 128226 169080 -1 45648
45650 2 377374 128166 169200 -1 45649
45651 2 377174 128202 169240 -1 45650
45652 2 377094 128198 169320 -1 45651
45653 2 376914 128098 169440 -1 45652
45654 2 380543 129913 166360 91 45606
45655 2 379755 129785 166360 124 45654
45656 2 380027 129945 166200 124 45655
45657 2 380119 129965 166080 71 45656
45658 2 380255 129937 166000 -1 45657
45659 2 380299 129989 165920 -1 45658
45660 2 386759 129856 163920 40 45503
45661 2 386733 129840 163840 32 45660
45662 2 386694 129817 163720 135 45661
45663 2 386129 129385 163440 128 45662
45664 2 386165 129660 163080 111 45663
45665 2 386225 130052 162880 103 45664
45666 2 386592 130176 162560 90 45665
45667 2 386631 130210 162440 -1 45666
45668 2 386752 130180 162360 -1 45667
45669 2 386728 130161 162320 -1 45668
45670 2 385937 129117 163240 71 45663
45671 2 385751 128987 163160 136 45670
45672 2 385471 128792 163040 32 45671
45673 2 385175 128493 162760 51 45672
45674 2 384758 128127 162520 60 45673
45675 2 384666 127991 162480 80 45674
45676 2 384344 127463 162320 80 45675
45677 2 384304 127268 162240 45 45676
45678 2 382974 126297 162280 51 45677
45679 2 382886 126265 162320 150 45678
45680 2 382358 126073 162560 102 45679
45681 2 381863 126145 162800 75 45680
45682 2 381321 125948 162880 228 45681
45683 2 380779 125751 162960 45 45682
45684 2 380610 125653 163160 98 45683
45685 2 379475 124944 163200 96 45684
45686 2 379320 124878 163240 81 45685
45687 2 379167 124813 163280 137 45686
45688 2 378651 124878 163440 51 45687
45689 2 377621 124843 163520 122 45688
45690 2 377585 124857 163560 71 45689
45691 2 376694 125201 163760 168 45690
45692 2 376613 125131 164000 102 45691
45693 2 376600 125119 164040 135 45692
45694 2 376639 124970 164280 60 45693
45695 2 376663 125070 164480 137 45694
45696 2 376747 125082 164600 480 45695
45697 2 376739 125126 164760 71 45696
45698 2 376731 125222 164880 166 45697
45699 2 376795 125242 165040 136 45698
45700 2 376847 125282 165200 131 45699
45701 2 376883 125374 165360 189 45700
45702 2 377067 125506 165440 32 45701
45703 2 377171 125598 165480 96 45702
45704 2 377389 125718 165480 256 45703
45705 2 377449 125742 165600 221 45704
45706 2 374055 124836 163760 120 45691
45707 2 373952 124636 163600 148 45706
45708 2 373900 124540 163520 98 45707
45709 2 373746 124252 163280 124 45708
45710 2 373017 123340 163280 202 45709
45711 2 372747 123386 163160 51 45710
45712 2 372205 123059 163040 205 45711
45713 2 371964 122769 162880 150 45712
45714 2 371666 122373 162720 75 45713
45715 2 371719 122151 162600 51 45714
45716 2 371418 121823 162480 163 45715
45717 2 371299 121835 162320 239 45716
45718 2 371326 121776 162200 51 45717
45719 2 371095 121342 162160 -1 45718
45720 2 370937 121166 162080 -1 45719
45721 2 370776 121128 161960 -1 45720
45722 2 370484 120980 161840 -1 45721
45723 2 370294 120943 161720 -1 45722
45724 2 371039 121855 162160 91 45718
45725 2 373717 124236 163120 120 45709
45726 2 373724 124068 163080 71 45725
45727 2 374108 124196 163040 104 45726
45728 2 374248 124092 162920 186 45727
45729 2 374312 124032 162800 75 45728
45730 2 374384 123888 162640 141 45729
45731 2 373580 123928 163040 51 45726
45732 2 373560 123832 162920 135 45731
45733 2 373540 123776 162800 102 45732
45734 2 373728 123760 162760 80 45733
45735 2 373912 123652 162640 64 45734
45736 2 374124 123620 162520 32 45735
45737 2 374284 123568 162400 90 45736
45738 2 374376 123560 162360 64 45737
45739 2 374564 123588 162240 51 45738
45740 2 374684 123596 162160 51 45739
45741 2 374756 123572 162080 -1 45740
45742 2 374976 123564 162000 -1 45741
45743 2 375104 123560 161920 -1 45742
45744 2 373384 123628 162760 32 45733
45745 2 373460 123512 162640 60 45744
45746 2 373604 123364 162480 163 45745
45747 2 373672 123404 162320 75 45746
45748 2 373780 123148 162120 90 45747
45749 2 373892 122888 162000 86 45748
45750 2 374064 122796 161800 32 45749
45751 2 374032 122752 161640 104 45750
45752 2 374052 122748 161520 51 45751
45753 2 374112 122660 161360 148 45752
45754 2 374192 122476 161320 51 45753
45755 2 372457 125135 163600 71 45707
45756 2 371526 125542 163800 64 45755
45757 2 371405 125534 163840 202 45756
45758 2 371216 125801 163880 40 45757
45759 2 371207 125429 163920 51 45758
45760 2 370792 125255 164000 189 45759
45761 2 369613 124681 164120 104 45760
45762 2 369611 124443 164640 228 45761
45763 2 369575 124323 164840 81 45762
45764 2 369439 124311 164960 40 45763
45765 2 369459 124279 165160 -1 45764
45766 2 369439 124303 165280 -1 45765
45767 2 369531 124187 165400 -1 45766
45768 2 369058 124686 164040 80 45761
45769 2 368552 124653 163960 86 45768
45770 2 368521 124644 163920 86 45769
45771 2 368293 125001 163880 81 45770
45772 2 368414 124668 163840 81 45771
45773 2 367974 124670 163640 204 45772
45774 2 367302 124684 163560 71 45773
45775 2 366736 124479 163520 124 45774
45776 2 366184 124043 163520 200 45775
45777 2 365946 123893 163680 137 45776
45778 2 365493 123737 163800 80 45777
45779 2 365230 123412 163840 86 45778
45780 2 364855 123521 163880 122 45779
45781 2 365090 122992 163920 75 45780
45782 2 364928 122756 164000 135 45781
45783 2 364980 122568 164200 124 45782
45784 2 364888 122264 164360 -1 45783
45785 2 364776 122156 164480 -1 45784
45786 2 364916 122096 164600 -1 45785
45787 2 365012 122080 164800 -1 45786
45788 2 364992 122116 164960 -1 45787
45789 2 364812 122436 165080 -1 45788
45790 2 364220 122784 165080 -1 45789
45791 2 364128 122992 165080 -1 45790
45792 2 364116 123032 165040 -1 45791
45793 2 365000 122200 165120 -1 45789
45794 2 365024 122108 165200 -1 45793
45795 2 366759 124497 163400 124 45775
45796 2 366664 124391 163360 71 45795
45797 2 366190 123862 163160 80 45796
45798 2 365563 124028 163160 64 45797
45799 2 365384 124185 163360 32 45798
45800 2 365364 124325 163480 40 45799
45801 2 365208 124481 163520 148 45800
45802 2 365264 124725 163560 86 45801
45803 2 365232 124933 163520 172 45802
45804 2 365092 125045 163480 60 45803
45805 2 364984 125149 163440 86 45804
45806 2 364952 125277 163360 -1 45805
45807 2 365208 124933 163440 98 45804
45808 2 365232 124941 163400 51 45807
45809 2 366048 123650 163040 51 45797
45810 2 365980 123491 163000 64 45809
45811 2 365393 123236 163000 60 45810
45812 2 365127 123156 163200 140 45811
45813 2 364755 123107 163320 51 45812
45814 2 364285 122956 163440 51 45813
45815 2 363619 123252 163440 71 45814
45816 2 362835 123074 163520 122 45815
45817 2 362432 123158 163720 141 45816
45818 2 362035 123135 163840 32 45817
45819 2 361821 123004 163880 98 45818
45820 2 361661 122930 164000 45 45819
45821 2 361572 122851 164080 124 45820
45822 2 361319 122682 164240 60 45821
45823 2 361334 122841 164440 32 45822
45824 2 361073 122919 164600 163 45823
45825 2 360821 123004 164840 166 45824
45826 2 360711 122999 165040 81 45825
45827 2 360640 122938 165080 190 45826
45828 2 360471 122788 165200 32 45827
45829 2 360525 122821 165280 115 45828
45830 2 360633 122886 165440 102 45829
45831 2 360616 122893 165480 91 45830
45832 2 360602 122891 165520 51 45831
45833 2 360463 122871 165920 32 45832
45834 2 360464 122896 165960 104 45833
45835 2 360576 122918 166200 60 45834
45836 2 359970 122372 166320 104 45835
45837 2 360111 122332 166560 60 45836
45838 2 360362 121982 167080 140 45837
45839 2 360531 121748 167320 32 45838
45840 2 360605 121400 167560 115 45839
45841 2 360822 121344 167920 124 45840
45842 2 360860 121053 168640 98 45841
45843 2 360874 121064 168680 32 45842
45844 2 361309 120893 168920 86 45843
45845 2 361857 120568 169160 32 45844
45846 2 362509 120347 169040 214 45845
45847 2 363131 120314 168960 40 45846
45848 2 363455 120246 168920 60 45847
45849 2 363924 120306 168640 51 45848
45850 2 364025 120272 168600 60 45849
45851 2 364857 120517 168520 40 45850
45852 2 365100 120750 168440 81 45851
45853 2 365297 120876 168360 101 45852
45854 2 365495 120981 168320 45 45853
45855 2 365621 121072 168280 -1 45854
45856 2 365704 121288 168280 -1 45855
45857 2 365848 121491 168200 -1 45856
45858 2 365880 121533 168160 -1 45857
45859 2 363979 120268 168440 32 45850
45860 2 363969 120278 168400 40 45859
45861 2 363974 120276 168360 120 45860
45862 2 363833 120216 168280 122 45861
45863 2 363728 120138 168240 189 45862
45864 2 364373 120313 168960 217 45848
45865 2 364550 120249 169120 75 45864
45866 2 364600 120251 169240 72 45865
45867 2 364750 120346 169360 69 45866
45868 2 365402 120585 169680 61 45867
45869 2 365424 120750 169720 60 45868
45870 2 365408 120864 169760 91 45869
45871 2 365536 121088 169840 150 45870
45872 2 365696 121248 170040 150 45871
45873 2 365888 121312 170200 86 45872
45874 2 366144 121344 170280 64 45873
45875 2 366400 121312 170360 75 45874
45876 2 366656 121312 170400 81 45875
45877 2 366912 121344 170400 120 45876
45878 2 367168 121408 170360 164 45877
45879 2 367424 121440 170360 189 45878
45880 2 367648 121312 170240 115 45879
45881 2 367808 121216 170120 98 45880
45882 2 361579 120317 169080 120 45845
45883 2 361332 120120 168960 71 45882
45884 2 361310 120099 168920 102 45883
45885 2 361202 120002 168880 81 45884
45886 2 361181 119962 168840 107 45885
45887 2 361134 119899 168800 102 45886
45888 2 361089 119850 168760 122 45887
45889 2 361015 119773 168680 139 45888
45890 2 360863 119657 168600 71 45889
45891 2 360595 119597 168600 81 45890
45892 2 360531 119589 168680 229 45891
45893 2 361864 120576 169280 80 45845
45894 2 361888 120734 169360 128 45893
45895 2 361938 120774 169440 81 45894
45896 2 362006 120782 169520 217 45895
45897 2 362343 121040 169720 86 45896
45898 2 362707 121319 170000 139 45897
45899 2 362823 121332 170120 51 45898
45900 2 363030 121382 170320 86 45899
45901 2 363082 121340 170360 120 45900
45902 2 363434 121354 170560 71 45901
45903 2 363942 121238 171240 32 45902
45904 2 364163 121116 171560 80 45903
45905 2 364217 121307 171880 91 45904
45906 2 364272 121449 172120 194 45905
45907 2 364264 121540 172400 178 45906
45908 2 364212 121620 172640 75 45907
45909 2 364077 121694 172840 64 45908
45910 2 364070 121717 173000 64 45909
45911 2 364159 121785 173120 32 45910
45912 2 364285 121836 173160 128 45911
45913 2 364306 121888 173320 256 45912
45914 2 364289 121852 173440 209 45913
45915 2 364370 121776 173480 102 45914
45916 2 364385 121760 173520 166 45915
45917 2 364368 121674 173560 197 45916
45918 2 364417 121740 173600 115 45917
45919 2 364394 121716 173640 32 45918
45920 2 364424 121712 173680 104 45919
45921 2 364446 121672 173720 128 45920
45922 2 364433 121637 173760 32 45921
45923 2 364472 121666 173800 81 45922
45924 2 364479 121697 173840 60 45923
45925 2 364482 121715 173880 64 45924
45926 2 364497 121715 173920 32 45925
45927 2 364505 121728 173960 60 45926
45928 2 364489 121755 174000 75 45927
45929 2 364493 121744 174040 32 45928
45930 2 364515 121720 174080 75 45929
45931 2 364500 121678 174160 107 45930
45932 2 364504 121613 174240 53 45931
45933 2 364589 121657 174320 -1 45932
45934 2 364802 121686 174440 -1 45933
45935 2 364169 121863 173480 32 45914
45936 2 364119 121831 173520 107 45935
45937 2 360594 121064 169080 181 45844
45938 2 360548 121129 169160 104 45937
45939 2 360528 121163 169240 60 45938
45940 2 360471 121213 169320 71 45939
45941 2 360442 121220 169440 197 45940
45942 2 360317 121269 169680 128 45941
45943 2 360282 121245 169800 40 45942
45944 2 360239 121244 169880 96 45943
45945 2 360247 121248 170000 75 45944
45946 2 360303 121252 170200 120 45945
45947 2 360319 121220 170400 137 45946
45948 2 360315 121236 170560 96 45947
45949 2 360203 121352 170720 128 45948
45950 2 360019 121564 170840 60 45949
45951 2 359983 121656 171000 102 45950
45952 2 359951 121804 171080 90 45951
45953 2 359967 121884 171240 80 45952
45954 2 359999 121984 171360 32 45953
45955 2 359971 122108 171520 60 45954
45956 2 359883 122400 171680 81 45955
45957 2 359863 122632 171800 32 45956
45958 2 359883 122728 171960 175 45957
45959 2 360003 122792 172160 124 45958
45960 2 360139 122780 172320 102 45959
45961 2 360159 122888 172520 80 45960
45962 2 359955 122616 172560 122 45961
45963 2 360111 123128 172560 115 45961
45964 2 360079 123364 172640 224 45963
45965 2 360075 123540 172720 120 45964
45966 2 360143 123536 172840 178 45965
45967 2 360131 123572 172920 86 45966
45968 2 360163 123604 173000 102 45967
45969 2 360183 123560 173080 51 45968
45970 2 360095 123528 173200 80 45969
45971 2 360291 123420 173360 80 45970
45972 2 360511 123260 173440 40 45971
45973 2 360631 123152 173520 150 45972
45974 2 360880 122910 173680 98 45973
45975 2 360882 122918 173720 -1 45974
45976 2 360923 122889 173760 51 45975
45977 2 360966 122404 164280 60 45822
45978 2 360830 122341 164360 81 45977
45979 2 360774 122306 164400 32 45978
45980 2 360624 122178 164560 153 45979
45981 2 360577 122135 164600 81 45980
45982 2 360450 122055 164760 86 45981
45983 2 360273 121947 164920 80 45982
45984 2 360177 121962 165040 40 45983
45985 2 360037 122124 165240 166 45984
45986 2 359883 122179 165360 135 45985
45987 2 359572 122178 165520 154 45986
45988 2 359347 122238 165600 349 45987
45989 2 359186 122248 165680 40 45988
45990 2 359045 122202 165800 186 45989
45991 2 358896 122137 165880 345 45990
45992 2 358701 122087 165960 98 45991
45993 2 358609 122037 166080 60 45992
45994 2 358529 121999 166200 237 45993
45995 2 357634 121511 166320 135 45994
45996 2 357425 121549 166360 60 45995
45997 2 357060 121595 166640 81 45996
45998 2 356800 121591 166800 128 45997
45999 2 356536 121548 166960 219 45998
46000 2 356117 121622 167280 120 45999
46001 2 355715 121861 167280 80 46000
46002 2 355718 121893 167240 32 46001
46003 2 355710 121919 167200 96 46002
46004 2 355690 121893 167120 101 46003
46005 2 355608 121993 167040 275 46004
46006 2 355703 122107 166720 108 46005
46007 2 355734 122198 166560 81 46006
46008 2 355562 122056 167000 86 46005
46009 2 354776 122773 166960 40 46008
46010 2 354653 122854 166920 32 46009
46011 2 354538 122942 166880 40 46010
46012 2 354426 123032 166840 32 46011
46013 2 354192 123085 166840 40 46012
46014 2 354087 123065 166920 80 46013
46015 2 353987 123038 167000 75 46014
46016 2 353913 122921 167080 40 46015
46017 2 353889 122921 167160 32 46016
46018 2 353931 122904 167200 124 46017
46019 2 353974 122895 167240 239 46018
46020 2 354176 123132 166720 115 46012
46021 2 354032 123189 166600 51 46020
46022 2 353883 123246 166520 98 46021
46023 2 353771 123333 166440 104 46022
46024 2 353735 123338 166360 128 46023
46025 2 353494 123285 166320 75 46024
46026 2 354397 123895 166200 32 46025
46027 2 354357 123915 166120 101 46026
46028 2 354309 123978 166040 -1 46027
46029 2 354325 124017 166000 -1 46028
46030 2 355710 121822 167320 172 46001
46031 2 355699 121744 167400 80 46030
46032 2 355533 121330 167640 137 46031
46033 2 355226 121028 167760 32 46032
46034 2 354629 120888 167840 45 46033
46035 2 354355 120803 168000 136 46034
46036 2 354070 120709 168200 75 46035
46037 2 353849 120706 168440 45 46036
46038 2 353770 120704 168520 154 46037
46039 2 353695 120709 168600 64 46038
46040 2 353623 120694 168720 230 46039
46041 2 353414 120660 168880 164 46040
46042 2 353194 120573 169040 60 46041
46043 2 352941 120369 169200 197 46042
46044 2 352874 120265 169280 71 46043
46045 2 352811 120216 169360 64 46044
46046 2 353160 120572 169360 75 46045
46047 2 353147 121020 169480 86 46046
46048 2 353219 121077 169600 32 46047
46049 2 353422 121317 169760 51 46048
46050 2 353491 121522 169920 40 46049
46051 2 353547 121669 170040 75 46050
46052 2 353729 121757 170240 51 46051
46053 2 353790 121780 170480 160 46052
46054 2 354066 121891 170600 86 46053
46055 2 353494 121864 170640 86 46054
46056 2 353426 121890 170680 40 46055
46057 2 353388 121944 170720 51 46056
46058 2 353375 121962 170760 102 46057
46059 2 353363 121953 170800 32 46058
46060 2 353356 121968 170840 32 46059
46061 2 353328 122023 170880 51 46060
46062 2 353365 122050 170920 81 46061
46063 2 353275 122117 170960 189 46062
46064 2 353186 122120 171000 45 46063
46065 2 353086 122168 171120 -1 46064
46066 2 352888 122237 171200 -1 46065
46067 2 352756 122402 171320 -1 46066
46068 2 352747 122419 171400 -1 46067
46069 2 353046 122312 171440 -1 46068
46070 2 353119 122290 171480 -1 46069
46071 2 353149 122308 171520 -1 46070
46072 2 354167 121930 170640 71 46054
46073 2 354828 122505 170600 64 46072
46074 2 355094 122711 170520 200 46073
46075 2 355258 122572 170440 32 46074
46076 2 355586 122415 170400 32 46075
46077 2 355753 122411 170360 32 46076
46078 2 355822 122443 170320 32 46077
46079 2 355281 122903 170600 71 46074
46080 2 355418 123068 170680 45 46079
46081 2 355666 123278 170720 108 46080
46082 2 355815 123284 170760 124 46081
46083 2 356133 123480 170840 71 46082
46084 2 356214 123689 170920 122 46083
46085 2 356323 123884 171000 200 46084
46086 2 356522 124080 171080 64 46085
46087 2 356710 124241 171160 102 46086
46088 2 357122 124477 171240 256 46087
46089 2 357337 124611 171280 124 46088
46090 2 357557 124735 171320 120 46089
46091 2 357682 124868 171400 157 46090
46092 2 357803 124940 171480 80 46091
46093 2 357931 125052 171560 75 46092
46094 2 358037 125149 171640 122 46093
46095 2 358131 125246 171720 205 46094
46096 2 358149 125324 171800 96 46095
46097 2 358270 125494 171920 120 46096
46098 2 358351 125912 171960 51 46097
46099 2 358361 126021 172000 64 46098
46100 2 358380 126070 172160 160 46099
46101 2 358365 126138 172280 32 46100
46102 2 358532 126443 172320 128 46101
46103 2 358538 126492 172400 32 46102
46104 2 358541 126510 172480 120 46103
46105 2 358568 126539 172560 135 46104
46106 2 358596 126561 172600 115 46105
46107 2 358561 126587 172640 32 46106
46108 2 358276 125713 172320 226 46101
46109 2 358267 125636 172400 32 46108
46110 2 358289 125612 172480 244 46109
46111 2 358342 125551 172560 131 46110
46112 2 358396 125524 172640 51 46111
46113 2 358395 125496 172720 120 46112
46114 2 358405 125466 172800 90 46113
46115 2 358378 125259 172880 102 46114
46116 2 358393 125221 172920 81 46115
46117 2 358418 125219 173000 -1 46116
46118 2 358436 125150 173160 -1 46117
46119 2 358404 125137 173240 -1 46118
46120 2 358386 125127 173320 -1 46119
46121 2 358424 125046 173440 -1 46120
46122 2 358420 125032 173480 -1 46121
46123 2 358408 124994 173520 -1 46122
46124 2 358297 124968 173600 -1 46123
46125 2 358186 124942 173640 -1 46124
46126 2 358104 124933 173720 -1 46125
46127 2 358077 124966 173800 -1 46126
46128 2 358030 124979 173920 -1 46127
46129 2 358039 124991 174000 -1 46128
46130 2 357999 125139 174040 -1 46129
46131 2 358004 125184 174080 -1 46130
46132 2 357970 125165 174160 -1 46131
46133 2 357930 125192 174200 -1 46132
46134 2 357929 125261 174280 -1 46133
46135 2 357948 125287 174360 -1 46134
46136 2 357955 125306 174440 -1 46135
46137 2 357890 125302 174480 -1 46136
46138 2 354112 121857 170680 102 46072
46139 2 354062 121870 170760 91 46138
46140 2 354009 121891 170840 86 46139
46141 2 353909 121934 170880 107 46140
46142 2 353869 121924 170960 204 46141
46143 2 353874 121906 171040 51 46142
46144 2 353877 121867 171120 81 46143
46145 2 353862 121810 171200 60 46144
46146 2 353885 121800 171280 137 46145
46147 2 353919 121814 171320 32 46146
46148 2 352750 120182 169480 45 46045
46149 2 352498 120020 169560 104 46148
46150 2 352331 120215 169760 40 46149
46151 2 352252 120233 169840 200 46150
46152 2 351459 120473 169880 86 46151
46153 2 351292 120676 170120 45 46152
46154 2 351378 121148 170240 164 46153
46155 2 351408 121355 170320 163 46154
46156 2 351410 121414 170360 51 46155
46157 2 351421 121473 170440 40 46156
46158 2 351443 121506 170520 75 46157
46159 2 351465 121649 170600 124 46158
46160 2 351473 121813 170600 64 46159
46161 2 351475 121888 170680 81 46160
46162 2 351492 121980 170760 128 46161
46163 2 351478 122166 170880 136 46162
46164 2 351492 122226 170920 51 46163
46165 2 351460 122363 171000 90 46164
46166 2 351443 122430 171080 32 46165
46167 2 351422 122492 171200 104 46166
46168 2 351367 122563 171240 64 46167
46169 2 351296 122639 171320 108 46168
46170 2 351297 122718 171400 98 46169
46171 2 351306 122797 171480 81 46170
46172 2 351342 122846 171560 60 46171
46173 2 351325 122898 171640 124 46172
46174 2 351358 122917 171680 101 46173
46175 2 351280 123166 171680 157 46174
46176 2 351252 123275 171720 75 46175
46177 2 351256 123356 171800 107 46176
46178 2 351213 123510 171880 -1 46177
46179 2 351120 123642 171960 -1 46178
46180 2 351069 123714 172040 -1 46179
46181 2 351101 123707 172120 -1 46180
46182 2 351183 123733 172200 -1 46181
46183 2 351255 123783 172280 -1 46182
46184 2 351318 123770 172360 -1 46183
46185 2 351276 123741 172440 -1 46184
46186 2 351284 123776 172520 -1 46185
46187 2 351257 123802 172600 -1 46186
46188 2 351194 123822 172720 -1 46187
46189 2 351211 123848 172800 -1 46188
46190 2 350927 120483 170200 71 46153
46191 2 350874 120495 170240 75 46190
46192 2 350606 120557 170440 102 46191
46193 2 350597 120634 170480 40 46192
46194 2 350383 120739 170560 64 46193
46195 2 349678 120935 170600 32 46194
46196 2 349682 120956 170800 237 46195
46197 2 349910 120951 170960 71 46196
46198 2 349888 120992 171040 45 46197
46199 2 349863 121028 171120 71 46198
46200 2 349874 121024 171200 81 46199
46201 2 349901 121195 171320 71 46200
46202 2 349899 121235 171440 32 46201
46203 2 349953 121276 171520 115 46202
46204 2 349959 121317 171560 60 46203
46205 2 349971 121359 171600 101 46204
46206 2 349995 121443 171680 71 46205
46207 2 350039 121535 171720 221 46206
46208 2 350552 121416 171720 96 46207
46209 2 350922 121310 171640 32 46208
46210 2 350960 121263 171600 98 46209
46211 2 351052 121194 171560 136 46210
46212 2 351056 121168 171520 120 46211
46213 2 350963 121140 171480 32 46212
46214 2 351022 121039 171440 64 46213
46215 2 351034 121000 171400 140 46214
46216 2 351051 120958 171360 91 46215
46217 2 351045 120885 171320 96 46216
46218 2 351114 120712 171280 128 46217
46219 2 351143 120635 171240 71 46218
46220 2 351130 120569 171200 32 46219
46221 2 351296 120527 171360 32 46220
46222 2 351327 120446 171400 -1 46221
46223 2 351390 120371 171440 -1 46222
46224 2 351443 120257 171480 -1 46223
46225 2 351414 120257 171520 -1 46224
46226 2 351368 120221 171560 -1 46225
46227 2 351349 120013 171600 -1 46226
46228 2 351470 119836 171600 -1 46227
46229 2 351539 119749 171560 -1 46228
46230 2 351595 119651 171520 -1 46229
46231 2 351694 119541 171480 -1 46230
46232 2 351752 119432 171520 -1 46231
46233 2 351800 119326 171560 -1 46232
46234 2 351914 119106 171600 -1 46233
46235 2 351936 119026 171640 -1 46234
46236 2 352082 119051 171720 -1 46235
46237 2 352168 119083 171800 -1 46236
46238 2 352207 119077 171840 -1 46237
46239 2 352245 119074 171880 -1 46238
46240 2 352291 119092 171920 -1 46239
46241 2 352388 119094 171960 -1 46240
46242 2 352532 119080 172000 -1 46241
46243 2 352915 118901 172040 -1 46242
46244 2 352985 118771 172080 -1 46243
46245 2 353019 118732 172160 -1 46244
46246 2 352981 118668 172240 -1 46245
46247 2 352987 118668 172280 -1 46246
46248 2 352975 118675 172320 -1 46247
46249 2 352981 118616 172360 -1 46248
46250 2 352985 118572 172400 -1 46249
46251 2 351571 120286 171400 -1 46224
46252 2 351593 120305 171360 -1 46251
46253 2 351666 120361 171320 -1 46252
46254 2 351683 120356 171280 -1 46253
46255 2 351717 120350 171240 -1 46254
46256 2 351730 120309 171200 -1 46255
46257 2 351782 120364 171160 -1 46256
46258 2 350760 121192 171440 71 46213
46259 2 350720 121240 171400 64 46258
46260 2 350753 121265 171360 81 46259
46261 2 350747 121299 171320 71 46260
46262 2 350740 121311 171280 120 46261
46263 2 350726 121310 171240 81 46262
46264 2 350699 121304 171200 32 46263
46265 2 350682 121376 171160 104 46264
46266 2 350646 121459 171120 86 46265
46267 2 350618 121493 171080 101 46266
46268 2 350628 121501 171000 120 46267
46269 2 350643 121511 170960 120 46268
46270 2 350546 121536 170880 51 46269
46271 2 350509 121580 170840 107 46270
46272 2 350492 121620 170800 275 46271
46273 2 350484 121696 170760 81 46272
46274 2 350431 121768 170720 71 46273
46275 2 350394 121803 170680 -1 46274
46276 2 350359 121832 170640 -1 46275
46277 2 350335 121815 170600 -1 46276
46278 2 350308 121865 170560 -1 46277
46279 2 350297 121881 170520 -1 46278
46280 2 350196 121912 170480 -1 46279
46281 2 350279 122021 170440 -1 46280
46282 2 350278 122208 170400 -1 46281
46283 2 350382 122396 170440 -1 46282
46284 2 350320 122439 170480 -1 46283
46285 2 350291 122499 170520 -1 46284
46286 2 350137 122653 170560 -1 46285
46287 2 350052 122780 170600 -1 46286
46288 2 350024 122840 170640 -1 46287
46289 2 350042 122901 170680 -1 46288
46290 2 349836 123008 170680 -1 46289
46291 2 349745 123192 170720 -1 46290
46292 2 349706 123242 170760 -1 46291
46293 2 349669 123242 170800 -1 46292
46294 2 349505 123272 170680 -1 46293
46295 2 349388 123350 170640 -1 46294
46296 2 349385 123382 170560 -1 46295
46297 2 349370 123395 170480 -1 46296
46298 2 349339 123389 170440 -1 46297
46299 2 349208 123312 170400 -1 46298
46300 2 349339 123489 170400 -1 46298
46301 2 349333 123498 170360 -1 46300
46302 2 349363 123606 170320 -1 46301
46303 2 349371 123643 170280 -1 46302
46304 2 349307 123572 170160 -1 46303
46305 2 349333 123810 170200 -1 46304
46306 2 349392 124103 170160 -1 46305
46307 2 349536 124416 170200 -1 46306
46308 2 349529 124545 170240 -1 46307
46309 2 349322 123546 170120 -1 46304
46310 2 349295 123550 170080 -1 46309
46311 2 349289 123532 170040 -1 46310
46312 2 349265 123498 170000 -1 46311
46313 2 350082 121613 171760 32 46207
46314 2 350096 121626 171920 209 46313
46315 2 349959 121832 172040 98 46314
46316 2 349719 122078 172080 40 46315
46317 2 349637 122323 172320 163 46316
46318 2 349602 122341 172360 71 46317
46319 2 349524 122338 172480 120 46318
46320 2 349417 122428 172600 163 46319
46321 2 349356 122536 172680 115 46320
46322 2 349267 122609 172800 40 46321
46323 2 349276 122406 172840 91 46322
46324 2 349234 122423 172880 32 46323
46325 2 349098 122404 172920 80 46324
46326 2 349092 122459 172960 128 46325
46327 2 349037 122450 173000 226 46326
46328 2 349040 122449 173080 91 46327
46329 2 349115 122552 173240 168 46328
46330 2 349187 122610 173440 51 46329
46331 2 349146 122646 173560 124 46330
46332 2 349177 122699 173600 45 46331
46333 2 349158 122710 173640 124 46332
46334 2 349180 122693 173680 96 46333
46335 2 349201 122688 173720 -1 46334
46336 2 349188 122669 173760 -1 46335
46337 2 349222 122752 173800 -1 46336
46338 2 349203 122775 173840 -1 46337
46339 2 349194 122735 173880 -1 46338
46340 2 349164 122779 174000 -1 46339
46341 2 349145 122801 174040 -1 46340
46342 2 349174 122874 174200 -1 46341
46343 2 349302 122937 174280 -1 46342
46344 2 349373 123074 174360 -1 46343
46345 2 349327 123190 174480 -1 46344
46346 2 349317 123233 174520 -1 46345
46347 2 349311 123276 174560 -1 46346
46348 2 349297 123346 174600 -1 46347
46349 2 349283 123375 174640 -1 46348
46350 2 349284 123429 174680 -1 46349
46351 2 349265 123448 174720 -1 46350
46352 2 349299 123560 174840 -1 46351
46353 2 349286 123580 174920 -1 46352
46354 2 349246 123537 175160 -1 46353
46355 2 349266 123591 175320 -1 46354
46356 2 349199 123598 175440 -1 46355
46357 2 349138 123601 175560 -1 46356
46358 2 349099 123554 175640 -1 46357
46359 2 349146 123541 175720 -1 46358
46360 2 349157 123525 175840 -1 46359
46361 2 349108 123437 175920 -1 46360
46362 2 349099 123372 176000 -1 46361
46363 2 350068 120855 171040 176 46198
46364 2 350096 120849 171080 45 46363
46365 2 350170 120801 171160 128 46364
46366 2 350219 120849 171240 120 46365
46367 2 350239 120892 171280 32 46366
46368 2 350374 120935 171360 80 46367
46369 2 350414 121042 171440 60 46368
46370 2 350457 121120 171520 120 46369
46371 2 350777 121284 171560 51 46370
46372 2 350980 121397 171600 40 46371
46373 2 351033 121432 171640 75 46372
46374 2 349535 120922 170560 256 46195
46375 2 349433 120910 170480 64 46374
46376 2 349252 120895 170400 175 46375
46377 2 349100 120888 170240 32 46376
46378 2 348999 120916 170160 102 46377
46379 2 348933 120915 170040 156 46378
46380 2 348854 120908 169920 32 46379
46381 2 348802 120902 169880 75 46380
46382 2 348764 120848 169840 32 46381
46383 2 348669 120860 169800 124 46382
46384 2 348340 120933 169760 96 46383
46385 2 348186 120915 169680 137 46384
46386 2 347974 120881 169600 104 46385
46387 2 347715 120950 169520 45 46386
46388 2 347713 121046 169480 156 46387
46389 2 347348 121112 169400 81 46388
46390 2 347052 121184 169320 90 46389
46391 2 346486 121186 169240 160 46390
46392 2 346066 121896 169240 45 46391
46393 2 346054 122008 169360 80 46392
46394 2 345946 122196 169520 135 46393
46395 2 345866 122340 169560 168 46394
46396 2 345962 122542 169640 128 46395
46397 2 346042 122758 169840 98 46396
46398 2 346030 123070 169880 160 46397
46399 2 346518 123342 169840 128 46398
46400 2 346518 123416 169680 108 46399
46401 2 346374 123820 169640 124 46400
46402 2 346230 123924 169520 60 46401
46403 2 346390 123980 169480 86 46402
46404 2 346502 124036 169360 98 46403
46405 2 346634 124016 169200 45 46404
46406 2 345850 124132 169520 64 46402
46407 2 346523 121210 169200 60 46391
46408 2 346533 121226 169120 131 46407
46409 2 346616 121284 168880 75 46408
46410 2 346685 121332 168680 98 46409
46411 2 346696 121358 168560 120 46410
46412 2 346708 121333 168480 80 46411
46413 2 346759 121394 168440 98 46412
46414 2 346289 121869 168680 60 46410
46415 2 346219 122054 168600 60 46414
46416 2 346139 122103 168520 32 46415
46417 2 346008 122170 168480 40 46416
46418 2 345975 122225 168440 40 46417
46419 2 345931 122293 168400 226 46418
46420 2 345861 122349 168320 163 46419
46421 2 345787 122390 168280 102 46420
46422 2 345728 122379 168160 154 46421
46423 2 345676 122540 168080 40 46422
46424 2 345647 122594 168040 64 46423
46425 2 345525 122558 167960 96 46424
46426 2 345429 122718 167880 124 46425
46427 2 345343 122734 167800 60 46426
46428 2 345305 122709 167720 160 46427
46429 2 345278 122705 167640 60 46428
46430 2 346029 120952 169320 150 46391
46431 2 345956 120784 169360 96 46430
46432 2 345885 120500 169440 81 46431
46433 2 345698 120172 169560 136 46432
46434 2 345857 120020 169640 90 46433
46435 2 345894 120002 169720 81 46434
46436 2 346219 119676 169720 154 46435
46437 2 346261 119558 169680 32 46436
46438 2 346266 119448 169640 115 46437
46439 2 346284 119355 169600 108 46438
46440 2 346176 119179 169560 124 46439
46441 2 346318 119272 169520 32 46440
46442 2 346472 119336 169480 32 46441
46443 2 346502 119333 169400 98 46442
46444 2 346562 119291 169320 124 46443
46445 2 346553 119239 169280 115 46444
46446 2 345891 119975 169760 96 46435
46447 2 345908 120133 170040 32 46446
46448 2 345929 120219 170240 71 46447
46449 2 345989 120222 170360 80 46448
46450 2 346055 120246 170440 32 46449
46451 2 346107 120311 170480 160 46450
46452 2 346117 120322 170560 128 46451
46453 2 346057 120291 170640 80 46452
46454 2 345957 120360 170720 107 46453
46455 2 345851 120452 170800 71 46454
46456 2 345606 120448 170880 128 46455
46457 2 345605 120541 170960 256 46456
46458 2 345483 120604 171080 86 46457
46459 2 345354 120614 171160 80 46458
46460 2 345340 120642 171240 71 46459
46461 2 345211 120696 171360 107 46460
46462 2 345125 120732 171440 75 46461
46463 2 345038 120733 171520 32 46462
46464 2 344934 120762 171600 32 46463
46465 2 344788 120823 171680 124 46464
46466 2 344734 120827 171760 120 46465
46467 2 344702 120802 171840 98 46466
46468 2 344680 120765 171880 86 46467
46469 2 344681 120675 171960 120 46468
46470 2 344572 120672 172040 122 46469
46471 2 344485 120670 172120 32 46470
46472 2 344720 119761 172120 -1 46471
46473 2 344670 119650 171960 -1 46472
46474 2 344619 119644 171920 -1 46473
46475 2 344666 119604 172280 -1 46472
46476 2 344758 119651 172400 -1 46475
46477 2 344830 119694 172680 -1 46476
46478 2 344961 119439 172800 -1 46477
46479 2 345010 119203 172840 -1 46478
46480 2 345004 118938 172920 -1 46479
46481 2 345117 119057 173000 -1 46480
46482 2 344468 120603 172240 32 46471
46483 2 344434 120606 172280 102 46482
46484 2 344430 120641 172320 51 46483
46485 2 344449 120489 172400 51 46484
46486 2 344420 120417 172480 -1 46485
46487 2 344401 120566 172520 -1 46486
46488 2 344396 120616 172560 -1 46487
46489 2 344729 120709 172600 -1 46488
46490 2 344824 120757 172680 -1 46489
46491 2 344974 120766 172760 -1 46490
46492 2 345060 120758 172800 -1 46491
46493 2 345073 120663 172840 -1 46492
46494 2 345073 120575 172880 -1 46493
46495 2 345050 120488 172920 -1 46494
46496 2 345039 120540 172960 -1 46495
46497 2 345039 120507 173000 -1 46496
46498 2 345009 120414 173040 -1 46497
46499 2 344909 120241 173080 -1 46498
46500 2 344921 120181 173040 -1 46499
46501 2 344949 120164 173000 -1 46500
46502 2 344965 120142 172960 -1 46501
46503 2 344996 120028 172920 -1 46502
46504 2 345043 120288 172760 -1 46503
46505 2 345040 120268 172680 -1 46504
46506 2 345049 120205 172600 -1 46505
46507 2 345040 120090 172480 -1 46506
46508 2 344972 120044 172280 96 46507
46509 2 345002 120130 172160 71 46508
46510 2 344950 120098 172120 32 46509
46511 2 345014 120146 172080 98 46510
46512 2 345018 120133 172040 51 46511
46513 2 344966 120038 171960 128 46512
46514 2 344846 119818 171880 32 46513
46515 2 344772 119721 171800 -1 46514
46516 2 344713 119595 171720 -1 46515
46517 2 344649 119489 171640 -1 46516
46518 2 344617 119446 171600 -1 46517
46519 2 344616 119366 171560 -1 46518
46520 2 344613 119241 171480 -1 46519
46521 2 344636 119084 171440 -1 46520
46522 2 344749 118833 171520 -1 46521
46523 2 344645 119235 171440 -1 46520
46524 2 344678 119232 171360 -1 46523
46525 2 344525 119511 171640 -1 46517
46526 2 344708 119844 171880 51 46515
46527 2 345046 120436 172600 -1 46505
46528 2 352385 120271 169960 90 46151
46529 2 356656 120968 166800 91 45998
46530 2 356587 120679 166680 -1 46529
46531 2 356607 120420 166600 -1 46530
46532 2 356578 120277 166520 -1 46531
46533 2 356534 120230 166480 -1 46532
46534 2 356504 120160 166440 -1 46533
46535 2 356442 120040 166320 -1 46534
46536 2 357182 120562 166200 -1 46535
46537 2 356948 120589 166160 -1 46536
46538 2 356762 120663 166040 -1 46537
46539 2 357301 120387 166160 71 46536
46540 2 357502 120056 166040 98 46539
46541 2 357464 119905 166080 32 46540
46542 2 357356 119892 166120 128 46541
46543 2 357793 119791 165920 32 46540
46544 2 358096 119504 165880 136 46543
46545 2 358417 119219 165800 226 46544
46546 2 358584 118979 165720 96 46545
46547 2 358722 118817 165600 120 46546
46548 2 358948 118551 165400 80 46547
46549 2 358997 118400 165280 153 46548
46550 2 358958 118212 165200 108 46549
46551 2 359066 118188 165080 135 46550
46552 2 358965 117995 164840 128 46551
46553 2 358945 118020 164680 81 46552
46554 2 358937 118016 164640 86 46553
46555 2 358942 117960 164520 91 46554
46556 2 358715 118204 164520 96 46555
46557 2 358682 118454 164440 90 46556
46558 2 358974 117894 164360 107 46555
46559 2 358910 117832 164240 71 46558
46560 2 358921 117745 164120 163 46559
46561 2 358868 117921 163920 148 46560
46562 2 358914 117915 163800 115 46561
46563 2 358896 117799 163640 124 46562
46564 2 358936 117688 163400 108 46563
46565 2 359155 117583 163280 104 46564
46566 2 359452 117534 163120 45 46565
46567 2 359553 117476 163000 178 46566
46568 2 359997 117412 163000 224 46567
46569 2 360286 117437 163080 40 46568
46570 2 360670 117555 163160 120 46569
46571 2 361060 117566 163240 128 46570
46572 2 361306 117637 163320 98 46571
46573 2 361342 117592 163360 136 46572
46574 2 361581 117595 163440 60 46573
46575 2 361715 117606 163520 51 46574
46576 2 362020 117713 163600 207 46575
46577 2 362328 117741 163720 71 46576
46578 2 362564 117813 163840 64 46577
46579 2 362904 117689 163880 71 46578
46580 2 363072 117653 163920 32 46579
46581 2 363388 117705 164000 141 46580
46582 2 363640 117693 164120 108 46581
46583 2 364040 117901 164240 71 46582
46584 2 364356 118017 164320 153 46583
46585 2 364628 118013 164440 115 46584
46586 2 364928 118133 164560 135 46585
46587 2 365288 118373 164640 45 46586
46588 2 365732 118401 164680 40 46587
46589 2 366048 118309 164760 131 46588
46590 2 366460 118581 164720 120 46589
46591 2 366824 119045 164720 96 46590
46592 2 367068 119361 164720 81 46591
46593 2 367184 119485 164800 108 46592
46594 2 367238 119528 164840 105 46593
46595 2 368000 120128 165400 64 46594
46596 2 368160 120256 165600 98 46595
46597 2 368192 120288 165640 107 46596
46598 2 368249 120334 165720 -1 46597
46599 2 368257 120338 165760 -1 46598
46600 2 359170 117478 162920 60 46567
46601 2 359081 117534 162880 75 46600
46602 2 359037 117610 162840 86 46601
46603 2 358997 117628 162800 32 46602
46604 2 358950 117645 162760 249 46603
46605 2 358905 117691 162720 45 46604
46606 2 358873 117772 162680 71 46605
46607 2 358962 117985 162640 32 46606
46608 2 359035 117997 162560 80 46607
46609 2 359057 118222 162560 40 46608
46610 2 359066 118494 162680 51 46609
46611 2 359075 118827 162760 32 46610
46612 2 359063 118934 162800 108 46611
46613 2 359075 119050 162840 71 46612
46614 2 359120 119222 162880 120 46613
46615 2 359192 119530 162840 90 46614
46616 2 359124 119618 162800 239 46615
46617 2 359124 119570 162680 124 46616
46618 2 359160 119338 162920 135 46614
46619 2 359220 119406 163080 245 46618
46620 2 359300 119462 163240 75 46619
46621 2 359472 119426 163360 81 46620
46622 2 359736 119262 163400 80 46621
46623 2 360112 119178 163440 32 46622
46624 2 360236 119130 163480 32 46623
46625 2 360424 118998 163560 96 46624
46626 2 360572 118786 163600 115 46625
46627 2 360632 118786 163640 120 46626
46628 2 360256 119182 163400 101 46623
46629 2 359161 117990 162320 102 46608
46630 2 359150 117934 162160 71 46629
46631 2 359175 117983 162080 128 46630
46632 2 359200 117918 161880 32 46631
46633 2 359348 117889 161440 40 46632
46634 2 359477 117991 161320 208 46633
46635 2 359541 117996 161280 60 46634
46636 2 359783 118000 161120 115 46635
46637 2 359939 117998 161040 75 46636
46638 2 360117 118012 160960 96 46637
46639 2 360333 117994 160840 -1 46638
46640 2 360520 117899 160800 -1 46639
46641 2 360688 117864 160720 -1 46640
46642 2 360902 117856 160640 -1 46641
46643 2 360889 117885 160600 -1 46642
46644 2 361037 117852 160680 -1 46642
46645 2 361094 117723 160760 -1 46644
46646 2 361328 117683 160800 -1 46645
46647 2 361425 117673 160840 -1 46646
46648 2 361599 117443 160880 -1 46647
46649 2 361627 117255 160920 -1 46648
46650 2 361611 117207 161000 -1 46649
46651 2 363370 123205 163240 51 45815
46652 2 363330 123141 163080 51 46651
46653 2 363254 123101 162960 64 46652
46654 2 364386 122964 163480 51 45814
46655 2 364402 122929 163520 40 46654
46656 2 364326 122941 163600 64 46655
46657 2 367628 124744 163360 181 45795
46658 2 367534 124684 163320 131 46657
46659 2 367494 124760 163160 96 46658
46660 2 367530 124724 163040 181 46659
46661 2 367610 124664 162880 45 46660
46662 2 367526 124728 162760 139 46661
46663 2 367526 124824 162680 80 46662
46664 2 367430 124984 162600 64 46663
46665 2 367270 125032 162480 75 46664
46666 2 366622 125312 162520 153 46665
46667 2 366654 125480 162560 81 46666
46668 2 366686 125680 162640 104 46667
46669 2 366694 125864 162720 -1 46668
46670 2 367126 124944 162320 51 46665
46671 2 367161 124914 162160 200 46670
46672 2 367129 124898 162040 98 46671
46673 2 367065 124954 162000 51 46672
46674 2 367041 124946 161880 122 46673
46675 2 366625 124778 161800 96 46674
46676 2 366253 124682 161680 45 46675
46677 2 365929 124682 161600 128 46676
46678 2 365749 124614 161480 108 46677
46679 2 365565 125046 161440 90 46678
46680 2 365493 125346 161360 102 46679
46681 2 365465 125626 161320 81 46680
46682 2 365321 125818 161240 32 46681
46683 2 365157 125950 161080 256 46682
46684 2 364953 126218 160920 64 46683
46685 2 365037 126518 160840 139 46684
46686 2 364881 126862 160760 102 46685
46687 2 364893 126990 160560 120 46686
46688 2 364853 127094 160400 208 46687
46689 2 364921 127142 160240 32 46688
46690 2 364909 127182 160160 81 46689
46691 2 365013 127238 160120 136 46690
46692 2 365101 128446 160120 40 46691
46693 2 365037 128654 160160 120 46692
46694 2 364877 128806 160120 206 46693
46695 2 364861 128854 160040 45 46694
46696 2 364845 129070 159920 228 46695
46697 2 364785 129142 159880 124 46696
46698 2 364817 129186 159840 60 46697
46699 2 365101 127278 160040 124 46691
46700 2 365205 127366 159920 81 46699
46701 2 365285 127494 159800 51 46700
46702 2 365317 127582 159640 81 46701
46703 2 365269 127894 159560 96 46702
46704 2 365277 127734 159520 102 46703
46705 2 365245 127754 159360 86 46704
46706 2 365193 127882 159240 101 46705
46707 2 365221 127950 159160 81 46706
46708 2 365141 127938 159080 45 46707
46709 2 365089 127910 158960 32 46708
46710 2 365161 127982 158880 128 46709
46711 2 365349 127978 158920 243 46710
46712 2 365165 128070 158760 135 46710
46713 2 365153 128054 158680 275 46712
46714 2 365077 128118 159480 75 46703
46715 2 364957 128190 159400 80 46714
46716 2 364781 128490 159400 124 46715
46717 2 364773 128586 159320 172 46716
46718 2 364709 128690 159200 227 46717
46719 2 364617 128726 159080 172 46718
46720 2 364505 128718 158960 60 46719
46721 2 364625 128578 158920 153 46720
46722 2 364681 128538 158840 60 46721
46723 2 364365 128822 158880 128 46720
46724 2 364261 128850 158840 164 46723
46725 2 364169 128842 158760 124 46724
46726 2 364105 128866 158720 71 46725
46727 2 363429 127142 160120 60 46690
46728 2 363117 127038 160080 190 46727
46729 2 363157 127102 160040 160 46728
46730 2 363189 127134 159960 101 46729
46731 2 363253 127094 159920 64 46730
46732 2 362853 126934 159960 190 46728
46733 2 362813 126886 159920 156 46732
46734 2 362725 126846 159840 122 46733
46735 2 362629 126806 159720 101 46734
46736 2 362493 126710 159640 75 46735
46737 2 362285 126670 159520 163 46736
46738 2 362245 126638 159440 124 46737
46739 2 362085 126542 159360 64 46738
46740 2 361717 126574 159320 60 46739
46741 2 361325 126430 159280 157 46740
46742 2 361109 126398 159240 60 46741
46743 2 361037 126414 159160 60 46742
46744 2 360861 126502 159120 160 46743
46745 2 365683 124484 161440 60 46678
46746 2 365617 124354 161400 45 46745
46747 2 365699 124165 161360 141 46746
46748 2 365619 123701 161280 198 46747
46749 2 365595 123501 161200 200 46748
46750 2 365395 123261 161040 51 46749
46751 2 365267 123205 160920 51 46750
46752 2 365240 123205 160760 32 46751
46753 2 366275 122917 160760 86 46752
46754 2 366371 122801 160680 -1 46753
46755 2 366351 122705 160560 -1 46754
46756 2 365227 123205 160680 101 46752
46757 2 365315 123325 160600 64 46756
46758 2 365509 123296 160440 98 46757
46759 2 365573 123248 160280 45 46758
46760 2 365589 123116 160160 -1 46759
46761 2 365325 123216 160040 -1 46760
46762 2 365337 123292 160000 -1 46761
46763 2 364587 122149 160680 107 46756
46764 2 364446 122251 160640 153 46763
46765 2 364307 122189 160560 104 46764
46766 2 364007 122029 160440 64 46765
46767 2 363779 122089 160360 98 46766
46768 2 363511 121949 160320 137 46767
46769 2 363415 121889 160240 189 46768
46770 2 363379 121909 160160 64 46769
46771 2 363255 121857 160000 178 46770
46772 2 363247 121901 159840 227 46771
46773 2 363143 121945 159680 32 46772
46774 2 363087 122029 159600 101 46773
46775 2 363159 122057 159520 163 46774
46776 2 363259 122133 159360 175 46775
46777 2 363319 122101 159240 128 46776
46778 2 363323 122233 159080 75 46777
46779 2 363247 122249 158960 175 46778
46780 2 363191 122221 158840 101 46779
46781 2 363167 122177 158720 120 46780
46782 2 363195 122057 158600 277 46781
46783 2 363239 121945 158560 136 46782
46784 2 363355 121849 158520 101 46783
46785 2 363680 120992 158120 71 46784
46786 2 363712 120928 158040 60 46785
46787 2 363119 122149 158560 71 46782
46788 2 363111 122193 158520 32 46787
46789 2 363103 122221 158440 160 46788
46790 2 363075 122313 158320 150 46789
46791 2 362959 122273 158160 64 46790
46792 2 362867 122257 158040 141 46791
46793 2 362747 122473 157920 172 46792
46794 2 362819 122473 157720 230 46793
46795 2 362755 122545 157560 45 46794
46796 2 362691 122541 157400 90 46795
46797 2 362587 122517 157240 80 46796
46798 2 362519 122513 157120 71 46797
46799 2 362431 122513 157000 205 46798
46800 2 362391 122437 156880 237 46799
46801 2 362291 122445 156800 96 46800
46802 2 362163 122497 156680 153 46801
46803 2 362079 122525 156560 140 46802
46804 2 361839 122417 156480 81 46803
46805 2 361723 122341 156360 81 46804
46806 2 361391 122385 156200 51 46805
46807 2 360983 122485 156120 154 46806
46808 2 360655 122597 156000 71 46807
46809 2 360567 122597 155840 150 46808
46810 2 360407 122517 155720 98 46809
46811 2 360287 122517 155600 128 46810
46812 2 360135 122637 155480 96 46811
46813 2 359823 122933 155480 45 46812
46814 2 359127 123197 155520 32 46813
46815 2 359067 123221 155600 71 46814
46816 2 360327 122573 155400 198 46812
46817 2 360439 122509 155280 51 46816
46818 2 360359 122445 155160 120 46817
46819 2 362455 122937 156560 102 46803
46820 2 362463 123001 156520 101 46819
46821 2 364419 122077 160800 98 46763
46822 2 364363 122157 160880 115 46821
46823 2 364395 122181 161000 124 46822
46824 2 364387 122253 161120 51 46823
46825 2 364499 122345 161240 32 46824
46826 2 364523 122357 161280 71 46825
46827 2 365605 124626 161640 228 46677
46828 2 365305 124782 161680 81 46827
46829 2 367697 124786 161840 45 46674
46830 2 367945 124706 161720 75 46829
46831 2 368161 124834 161640 45 46830
46832 2 368329 124810 161560 96 46831
46833 2 368465 124874 161440 164 46832
46834 2 368509 124950 161320 212 46833
46835 2 368605 125046 161200 189 46834
46836 2 368769 125014 161080 51 46835
46837 2 368853 124938 161000 45 46836
46838 2 369025 124998 160880 101 46837
46839 2 369357 125010 160800 45 46838
46840 2 369641 124906 160680 124 46839
46841 2 369841 124858 160600 122 46840
46842 2 370109 124702 160520 51 46841
46843 2 370241 124550 160400 102 46842
46844 2 370377 124466 160240 178 46843
46845 2 370785 123962 160240 32 46844
46846 2 370893 123918 160320 60 46845
46847 2 370857 123886 160400 160 46846
46848 2 370841 123898 160480 60 46847
46849 2 370709 123846 160480 45 46848
46850 2 370953 123918 160520 128 46848
46851 2 371177 123786 160200 45 46845
46852 2 371617 123682 160120 96 46851
46853 2 371757 123690 160040 96 46852
46854 2 371961 123694 159920 32 46853
46855 2 372305 123522 159880 157 46854
46856 2 372617 123306 159920 115 46855
46857 2 372757 123158 159840 96 46856
46858 2 372901 122958 159760 143 46857
46859 2 373049 122922 159680 86 46858
46860 2 373317 123078 159640 51 46859
46861 2 373581 123158 159600 45 46860
46862 2 373861 123238 159560 60 46861
46863 2 374089 123062 159600 71 46862
46864 2 374469 123114 159600 81 46863
46865 2 374757 123082 159560 71 46864
46866 2 375057 122914 159520 124 46865
46867 2 375361 122922 159440 107 46866
46868 2 375457 122954 159360 64 46867
46869 2 375561 122934 159240 51 46868
46870 2 375861 122810 159240 120 46869
46871 2 376165 122698 159200 120 46870
46872 2 376173 122690 159120 186 46871
46873 2 370141 124706 160200 108 46844
46874 2 370201 124970 160120 80 46873
46875 2 370249 125082 160040 40 46874
46876 2 370209 125214 159960 160 46875
46877 2 370305 125294 159840 71 46876
46878 2 370429 125294 159680 120 46877
46879 2 370497 125334 159480 80 46878
46880 2 370621 125526 159320 32 46879
46881 2 370621 125614 159280 32 46880
46882 2 370581 125734 159200 64 46881
46883 2 370461 125862 159080 178 46882
46884 2 370393 126102 159000 60 46883
46885 2 370365 126182 158880 139 46884
46886 2 370293 126178 158760 71 46885
46887 2 370297 126186 158680 90 46886
46888 2 370289 126190 158600 40 46887
46889 2 370349 126198 158440 140 46888
46890 2 370345 126390 158320 124 46889
46891 2 370281 126650 158280 81 46890
46892 2 370257 126770 158160 60 46891
46893 2 370401 126850 158200 32 46892
46894 2 370537 127002 158160 71 46893
46895 2 370725 127166 158200 80 46894
46896 2 370685 127234 158320 64 46895
46897 2 370725 127266 158440 120 46896
46898 2 370797 127366 158600 108 46897
46899 2 370825 127370 158680 204 46898
46900 2 370949 127430 158840 51 46899
46901 2 371001 127490 158960 40 46900
46902 2 370557 127066 157960 160 46894
46903 2 370561 127102 157880 224 46902
46904 2 366943 124586 163600 32 45774
46905 2 366791 124674 163920 96 46904
46906 2 366819 124454 164000 60 46905
46907 2 369795 124819 164000 32 45768
46908 2 369903 124755 163960 71 46907
46909 2 369871 124751 163840 40 46908
46910 2 369995 124719 163760 232 46909
46911 2 370023 124683 163720 128 46910
46912 2 376992 124733 163480 75 45689
46913 2 376988 125005 163000 32 46912
46914 2 376740 124945 162880 51 46913
46915 2 376732 124937 162760 32 46914
46916 2 376784 124937 162600 -1 46915
46917 2 376828 124909 162440 -1 46916
46918 2 376880 124833 162240 -1 46917
46919 2 377008 124621 162040 -1 46918
46920 2 377024 124621 161880 -1 46919
46921 2 377152 124705 161800 -1 46920
46922 2 377212 124681 161600 -1 46921
46923 2 377236 124705 161440 -1 46922
46924 2 377364 124693 161280 -1 46923
46925 2 377656 124781 161320 -1 46924
46926 2 377196 124645 161240 -1 46924
46927 2 377020 124669 161120 -1 46926
46928 2 376888 124641 161080 -1 46927
46929 2 376892 124569 161000 -1 46928
46930 2 376872 124501 160840 -1 46929
46931 2 376824 124381 160760 -1 46930
46932 2 376840 124317 160640 -1 46931
46933 2 376983 124174 160600 -1 46932
46934 2 377059 124106 160640 -1 46933
46935 2 377131 123998 160680 -1 46934
46936 2 377323 123742 160760 -1 46935
46937 2 377439 123510 160800 -1 46936
46938 2 377479 123470 160760 -1 46937
46939 2 377495 123494 160680 -1 46938
46940 2 377423 123362 160920 -1 46937
46941 2 377391 123230 161000 -1 46940
46942 2 377263 123206 161120 -1 46941
46943 2 377221 123200 161240 -1 46942
46944 2 377207 123198 161280 -1 46943
46945 2 377067 123070 161440 -1 46944
46946 2 376987 123042 161520 -1 46945
46947 2 376931 122982 161640 -1 46946
46948 2 376891 123002 161800 -1 46947
46949 2 376943 123046 161960 -1 46948
46950 2 379169 124180 163240 81 45686
46951 2 379109 124056 163200 60 46950
46952 2 379125 123848 163120 60 46951
46953 2 379105 123776 163080 60 46952
46954 2 379161 123852 163000 64 46953
46955 2 379241 123832 162880 120 46954
46956 2 379277 123712 162760 60 46955
46957 2 379269 123676 162640 64 46956
46958 2 379225 123660 162520 75 46957
46959 2 379209 123600 162480 32 46958
46960 2 379149 123516 162400 45 46959
46961 2 379089 123360 162280 71 46960
46962 2 379013 123296 162160 200 46961
46963 2 381892 126384 163000 221 45681
46964 2 381912 126435 163040 32 46963
46965 2 381949 126509 163120 314 46964
46966 2 381957 126553 163160 32 46965
46967 2 381553 126709 163200 96 46966
46968 2 381389 126785 163320 102 46967
46969 2 381277 126853 163440 212 46968
46970 2 381197 126981 163560 102 46969
46971 2 381117 127109 163680 154 46970
46972 2 381133 127273 163800 60 46971
46973 2 381225 127245 163920 98 46972
46974 2 381293 127241 164080 75 46973
46975 2 381329 127257 164240 198 46974
46976 2 381473 127317 164360 153 46975
46977 2 381889 127365 164320 -1 46976
46978 2 382073 127321 164400 -1 46977
46979 2 382249 127341 164480 -1 46978
46980 2 381897 127445 164480 -1 46979
46981 2 381925 127501 164560 -1 46980
46982 2 381933 127493 164680 -1 46981
46983 2 381905 127445 164840 -1 46982
46984 2 381933 127361 164960 -1 46983
46985 2 381937 127333 165000 -1 46984
46986 2 382249 126077 162240 64 45678
46987 2 382289 126087 162160 60 46986
46988 2 382567 126155 161600 32 46987
46989 2 382623 126155 161560 160 46988
46990 2 384456 127478 162200 101 45677
46991 2 384572 127478 162120 81 46990
46992 2 384624 127414 162000 90 46991
46993 2 384672 127438 161960 75 46992
46994 2 384924 127294 161920 64 46993
46995 2 385100 127294 161880 200 46994
46996 2 385176 127294 161840 120 46995
46997 2 384582 128198 162440 341 45675
46998 2 384498 128406 162400 96 46997
46999 2 384478 128467 162360 186 46998
47000 2 384417 128650 162240 120 46999
47001 2 384437 128662 162200 86 47000
47002 2 384389 128754 162120 153 47001
47003 2 384285 128822 162040 71 47002
47004 2 384029 128926 162000 71 47003
47005 2 383933 128902 162040 96 47004
47006 2 383701 128910 162120 60 47005
47007 2 383682 128944 162160 134 47006
47008 2 384130 128485 162400 90 46998
47009 2 384074 128525 162440 163 47008
47010 2 389346 130830 165920 40 45458
47011 2 389299 130778 166040 98 47010
47012 2 389282 130762 166080 176 47011
47013 2 389298 130427 166280 71 47012
47014 2 389238 130282 166400 256 47013
47015 2 389185 130171 166480 86 47014
47016 2 389180 130153 166560 237 47015
47017 2 389172 130139 166640 168 47016
47018 2 389169 130124 166680 96 47017
47019 2 389170 130094 166720 40 47018
47020 2 389170 130063 166760 32 47019
47021 2 389231 129984 166800 86 47020
47022 2 388500 130161 166840 -1 47021
47023 2 388411 130082 166920 -1 47022
47024 2 388390 130006 167000 -1 47023
47025 2 389301 129923 166840 115 47021
47026 2 389582 129678 167000 219 47025
47027 2 389786 128228 167120 32 47026
47028 2 389825 127607 167280 91 47027
47029 2 389729 127355 167480 139 47028
47030 2 389321 127231 167560 51 47029
47031 2 388980 127122 167800 131 47030
47032 2 388450 126816 167960 140 47031
47033 2 388251 126601 168120 81 47032
47034 2 388194 126239 168160 102 47033
47035 2 388297 125856 168240 40 47034
47036 2 388386 125471 168400 226 47035
47037 2 388578 125215 168400 32 47036
47038 2 388843 124874 168360 107 47037
47039 2 388858 124768 168480 172 47038
47040 2 388898 124621 168560 120 47039
47041 2 388946 124585 168280 75 47038
47042 2 388954 124656 168120 32 47041
47043 2 388930 124689 168080 163 47042
47044 2 391863 131506 166680 90 45396
47045 2 391990 131459 166640 75 47044
47046 2 392028 131421 166600 217 47045
47047 2 392145 131381 166560 124 47046
47048 2 392272 131262 166520 51 47047
47049 2 392510 131118 166480 137 47048
47050 2 392609 131042 166440 131 47049
47051 2 392906 130746 166400 229 47050
47052 2 392955 130658 166360 60 47051
47053 2 393136 130379 166320 75 47052
47054 2 393296 130392 166280 60 47053
47055 2 393417 130364 166200 124 47054
47056 2 393442 130375 166200 186 47055
47057 2 393472 130349 166160 81 47056
47058 2 393583 130330 166120 150 47057
47059 2 393644 130316 166080 91 47058
47060 2 393683 130218 166040 154 47059
47061 2 393738 130213 166000 120 47060
47062 2 393823 130156 165960 163 47061
47063 2 393917 130129 165920 96 47062
47064 2 393981 130135 165880 71 47063
47065 2 394012 130201 165840 136 47064
47066 2 394068 130123 165800 32 47065
47067 2 394073 130132 165760 32 47066
47068 2 394067 130145 165720 96 47067
47069 2 394129 130220 165680 128 47068
47070 2 394140 130156 165640 196 47069
47071 2 394188 130158 165600 75 47070
47072 2 394184 130165 165560 32 47071
47073 2 394248 130097 165520 176 47072
47074 2 394428 129946 165480 185 47073
47075 2 394477 129596 165440 71 47074
47076 2 394526 129533 165400 131 47075
47077 2 394594 129446 165360 115 47076
47078 2 394423 128475 165360 237 47077
47079 2 394508 128233 165200 115 47078
47080 2 394400 128195 165320 107 47079
47081 2 394230 128094 165520 96 47080
47082 2 394144 127648 166080 64 47081
47083 2 394209 127543 166160 -1 47082
47084 2 394482 128211 165120 60 47079
47085 2 394457 128223 165080 51 47084
47086 2 394605 129430 165320 80 47077
47087 2 394655 129350 165280 160 47086
47088 2 394638 129540 165240 249 47087
47089 2 394639 129490 165200 80 47088
47090 2 394597 129667 165160 124 47089
47091 2 394591 129656 165120 71 47090
47092 2 394543 129691 165080 81 47091
47093 2 394496 129777 165040 108 47092
47094 2 394511 129718 165000 189 47093
47095 2 394474 129748 164960 128 47094
47096 2 394484 129718 164920 32 47095
47097 2 394473 129694 164880 183 47096
47098 2 394460 129772 164840 91 47097
47099 2 394456 129759 164800 107 47098
47100 2 394445 129748 164760 139 47099
47101 2 394481 129683 164720 96 47100
47102 2 394495 129664 164680 131 47101
47103 2 394477 129753 164640 40 47102
47104 2 394596 129728 164600 186 47103
47105 2 394700 129728 164560 98 47104
47106 2 394719 129641 164520 96 47105
47107 2 394711 129635 164480 148 47106
47108 2 394732 129705 164440 81 47107
47109 2 394726 129668 164400 204 47108
47110 2 394742 129664 164360 32 47109
47111 2 394752 129707 164320 218 47110
47112 2 394734 129711 164280 203 47111
47113 2 394769 129661 164240 148 47112
47114 2 394796 129676 164200 137 47113
47115 2 394834 129675 164160 40 47114
47116 2 395112 129697 164120 115 47115
47117 2 395127 129738 164080 163 47116
47118 2 395204 129730 164040 60 47117
47119 2 395234 129714 164000 122 47118
47120 2 395254 129774 163960 32 47119
47121 2 395270 129729 163920 64 47120
47122 2 395310 129706 163880 200 47121
47123 2 395420 129785 163840 281 47122
47124 2 395440 129763 163800 108 47123
47125 2 395439 129797 163760 163 47124
47126 2 395457 129798 163720 80 47125
47127 2 395445 129825 163680 60 47126
47128 2 395458 129851 163640 71 47127
47129 2 395481 129821 163600 96 47128
47130 2 395476 129868 163560 235 47129
47131 2 395554 129926 163520 256 47130
47132 2 395698 129966 163480 107 47131
47133 2 395918 130365 163440 80 47132
47134 2 395999 130491 163400 120 47133
47135 2 396073 130634 163360 210 47134
47136 2 396134 130550 163320 128 47135
47137 2 396186 130467 163280 212 47136
47138 2 396215 130534 163240 160 47137
47139 2 396250 130530 163200 185 47138
47140 2 396258 130503 163160 124 47139
47141 2 396269 130453 163120 204 47140
47142 2 396272 130456 163080 32 47141
47143 2 396304 130428 163040 81 47142
47144 2 396327 130388 163000 122 47143
47145 2 396339 130374 162960 120 47144
47146 2 396337 130387 162920 32 47145
47147 2 396377 130319 162880 181 47146
47148 2 396320 130327 162840 60 47147
47149 2 396322 130280 162800 208 47148
47150 2 396298 130278 162760 124 47149
47151 2 396253 130317 162720 160 47150
47152 2 396303 130257 162680 71 47151
47153 2 396359 130181 162640 251 47152
47154 2 396350 130202 162600 64 47153
47155 2 396406 130126 162560 107 47154
47156 2 396482 130284 162520 150 47155
47157 2 396509 130392 162480 136 47156
47158 2 397226 130181 162440 71 47157
47159 2 397274 130177 162400 90 47158
47160 2 397322 130142 162360 150 47159
47161 2 397374 130066 162320 32 47160
47162 2 397601 129761 162280 60 47161
47163 2 397671 129630 162240 45 47162
47164 2 397818 129570 162200 150 47163
47165 2 397904 129376 162160 107 47164
47166 2 397941 129359 162120 32 47165
47167 2 398006 129344 162080 163 47166
47168 2 398173 129213 161960 163 47167
47169 2 398214 129224 161800 181 47168
47170 2 398217 129190 161680 181 47169
47171 2 398238 129233 161640 60 47170
47172 2 398308 129228 161600 75 47171
47173 2 398303 129218 161560 276 47172
47174 2 396313 130045 162440 166 47157
47175 2 396281 130022 162400 51 47174
47176 2 396250 130045 162360 45 47175
47177 2 396248 130008 162320 81 47176
47178 2 396261 130005 162280 75 47177
47179 2 396300 130001 162240 96 47178
47180 2 396316 130013 162200 197 47179
47181 2 396392 130015 162160 203 47180
47182 2 396424 129994 162120 75 47181
47183 2 396444 129974 162080 71 47182
47184 2 396431 129985 162040 208 47183
47185 2 396432 130033 162000 60 47184
47186 2 396511 129995 161960 32 47185
47187 2 396519 130016 161920 102 47186
47188 2 396560 130007 161880 71 47187
47189 2 396568 130042 161840 164 47188
47190 2 396577 130014 161800 32 47189
47191 2 396593 130040 161760 210 47190
47192 2 396661 130071 161720 32 47191
47193 2 396711 130064 161680 120 47192
47194 2 396756 130053 161640 189 47193
47195 2 396808 130038 161600 51 47194
47196 2 396804 130040 161560 75 47195
47197 2 396865 130048 161520 71 47196
47198 2 396869 130028 161480 51 47197
47199 2 396892 129999 161440 134 47198
47200 2 396900 130000 161400 120 47199
47201 2 396903 130027 161360 107 47200
47202 2 396948 129997 161320 120 47201
47203 2 396983 130012 161280 90 47202
47204 2 397029 130060 161240 45 47203
47205 2 397188 130109 161200 202 47204
47206 2 397260 130115 161160 102 47205
47207 2 397318 130145 161120 32 47206
47208 2 397365 130154 161080 128 47207
47209 2 397419 130157 161040 206 47208
47210 2 397466 130172 161000 229 47209
47211 2 397505 130223 160960 51 47210
47212 2 397544 130294 160920 178 47211
47213 2 397602 130298 160880 96 47212
47214 2 397662 130358 160840 186 47213
47215 2 397707 130377 160800 80 47214
47216 2 397752 130397 160760 75 47215
47217 2 397792 130398 160720 124 47216
47218 2 397808 130429 160680 45 47217
47219 2 397844 130442 160640 98 47218
47220 2 397878 130401 160600 131 47219
47221 2 397894 130394 160560 190 47220
47222 2 397927 130381 160520 81 47221
47223 2 397928 130398 160480 71 47222
47224 2 397967 130406 160440 45 47223
47225 2 398072 130428 160400 71 47224
47226 2 398014 130473 160360 71 47225
47227 2 397703 130497 160320 40 47226
47228 2 397646 130503 160200 -1 47227
47229 2 397646 130527 160040 -1 47228
47230 2 397757 130695 160000 -1 47229
47231 2 397762 130695 159920 -1 47230
47232 2 397832 130723 159840 -1 47231
47233 2 397794 130750 159720 -1 47232
47234 2 397789 130740 159560 -1 47233
47235 2 397781 130672 159480 -1 47234
47236 2 397669 130678 159360 -1 47235
47237 2 397602 130692 159240 -1 47236
47238 2 397552 130713 159120 -1 47237
47239 2 397674 130690 159040 -1 47238
47240 2 397717 130715 158960 -1 47239
47241 2 397764 130717 158880 -1 47240
47242 2 397872 130672 158760 -1 47241
47243 2 397921 130713 158640 -1 47242
47244 2 398034 130735 158520 -1 47243
47245 2 398152 130750 158480 -1 47244
47246 2 398181 130758 158400 -1 47245
47247 2 398202 130780 158320 -1 47246
47248 2 398196 130782 158200 -1 47247
47249 2 398194 130773 158120 -1 47248
47250 2 398222 130755 158040 -1 47249
47251 2 398922 131705 158040 -1 47250
47252 2 398952 131872 158120 -1 47251
47253 2 399186 132282 158200 -1 47252
47254 2 398947 131613 157840 -1 47251
47255 2 398962 131628 157680 -1 47254
47256 2 399066 131708 157600 -1 47255
47257 2 399111 131797 157480 -1 47256
47258 2 399347 131862 157360 -1 47257
47259 2 399381 131900 157240 -1 47258
47260 2 399352 132280 157120 -1 47259
47261 2 398447 132350 157120 -1 47260
47262 2 398521 132343 157040 -1 47261
47263 2 399301 132397 157040 -1 47260
47264 2 399287 132372 156920 -1 47263
47265 2 399231 132322 156880 -1 47264
47266 2 399254 132368 156800 -1 47265
47267 2 399289 132433 156760 -1 47266
47268 2 398221 130687 157920 -1 47250
47269 2 398189 130542 157800 -1 47268
47270 2 398241 130500 157720 -1 47269
47271 2 398531 130385 157680 -1 47270
47272 2 398681 130427 157560 -1 47271
47273 2 398761 130403 157480 -1 47272
47274 2 398807 130397 157440 -1 47273
47275 2 397776 130405 157680 -1 47270
47276 2 397762 130392 157640 -1 47275
47277 2 397499 130078 157640 -1 47276
47278 2 397496 130098 157560 -1 47277
47279 2 397181 129947 157760 -1 47277
47280 2 397066 129942 157840 -1 47279
47281 2 397752 130363 157600 -1 47276
47282 2 397699 130497 157440 -1 47281
47283 2 397654 130392 157360 -1 47282
47284 2 397619 130320 157320 -1 47283
47285 2 397532 130182 157200 -1 47284
47286 2 397501 130102 157120 -1 47285
47287 2 397499 130103 157120 -1 47286
47288 2 397479 130023 157000 -1 47287
47289 2 397559 129972 156920 -1 47288
47290 2 397549 129847 156720 -1 47289
47291 2 397536 129773 156560 -1 47290
47292 2 397554 129853 156360 -1 47291
47293 2 397669 129875 156160 -1 47292
47294 2 397792 129910 156000 -1 47293
47295 2 397907 129993 155840 -1 47294
47296 2 398037 130147 155720 -1 47295
47297 2 398114 130215 155640 -1 47296
47298 2 398272 130300 155520 -1 47297
47299 2 398389 130375 155360 -1 47298
47300 2 398522 130352 155240 -1 47299
47301 2 398586 130412 155120 -1 47300
47302 2 398666 130413 154960 -1 47301
47303 2 398624 130425 154880 -1 47302
47304 2 398639 130263 154760 -1 47303
47305 2 398562 130585 154760 -1 47303
47306 2 398591 130648 154640 -1 47305
47307 2 398654 130683 154520 -1 47306
47308 2 398672 130708 154400 -1 47307
47309 2 398659 130727 154360 -1 47308
47310 2 398801 130730 154280 -1 47309
47311 2 398852 130825 154160 -1 47310
47312 2 398871 130913 154040 -1 47311
47313 2 398906 130928 153960 -1 47312
47314 2 398982 130867 153840 -1 47313
47315 2 399077 130820 153720 -1 47314
47316 2 399164 130817 153600 -1 47315
47317 2 399231 130878 153480 -1 47316
47318 2 399242 130915 153400 -1 47317
47319 2 399234 130897 153280 -1 47318
47320 2 397216 130970 159240 -1 47237
47321 2 397116 131072 159360 -1 47320
47322 2 397071 131075 159400 -1 47321
47323 2 398037 130398 160320 60 47226
47324 2 398055 130390 160280 207 47323
47325 2 398136 130426 160240 148 47324
47326 2 398252 130451 160200 32 47325
47327 2 398315 130416 160160 124 47326
47328 2 398361 130391 160120 60 47327
47329 2 398442 130365 160080 134 47328
47330 2 398474 130333 160040 108 47329
47331 2 398543 130343 160000 75 47330
47332 2 398581 130295 159960 75 47331
47333 2 398628 130264 159920 200 47332
47334 2 398796 130196 159880 163 47333
47335 2 399156 129877 159840 81 47334
47336 2 399249 129802 159800 186 47335
47337 2 399297 129758 159760 71 47336
47338 2 399373 129683 159720 273 47337
47339 2 399418 129636 159680 183 47338
47340 2 399492 129583 159640 219 47339
47341 2 399547 129538 159600 64 47340
47342 2 399716 129510 159560 71 47341
47343 2 399752 129468 159520 122 47342
47344 2 399787 129404 159480 81 47343
47345 2 399864 129344 159440 91 47344
47346 2 399943 129286 159400 115 47345
47347 2 400007 129258 159360 249 47346
47348 2 400200 129112 159320 300 47347
47349 2 400241 129097 159280 120 47348
47350 2 400247 129103 159240 71 47349
47351 2 400265 129072 159200 203 47350
47352 2 399258 129749 159920 60 47334
47353 2 399248 129773 159960 107 47352
47354 2 399452 129466 159960 217 47352
47355 2 399464 129437 160000 163 47354
47356 2 399451 129420 160040 80 47355
47357 2 399454 129449 160080 45 47356
47358 2 399337 129442 160120 160 47357
47359 2 399310 129425 160160 102 47358
47360 2 399272 129420 160200 60 47359
47361 2 396138 130865 163480 96 47133
47362 2 396177 130965 163520 71 47361
47363 2 396138 131055 163560 32 47362
47364 2 396620 131556 163560 71 47363
47365 2 396660 131696 163520 75 47364
47366 2 396648 131740 163440 136 47365
47367 2 396131 131126 163600 60 47363
47368 2 396149 131105 163640 75 47367
47369 2 396089 131209 163680 128 47368
47370 2 396145 131195 163720 98 47369
47371 2 396084 131287 163760 60 47370
47372 2 396102 131343 163800 51 47371
47373 2 396041 131414 163840 230 47372
47374 2 396014 131690 163880 60 47373
47375 2 395946 131775 163920 -1 47374
47376 2 395914 131857 163960 -1 47375
47377 2 395951 131880 164000 -1 47376
47378 2 395938 131862 164040 -1 47377
47379 2 395928 131830 164080 -1 47378
47380 2 396252 131068 163880 101 47373
47381 2 396315 131068 163920 136 47380
47382 2 396504 131052 163960 102 47381
47383 2 396532 130970 164000 81 47382
47384 2 397018 131040 164040 91 47383
47385 2 397196 131016 164080 160 47384
47386 2 397374 130944 164120 134 47385
47387 2 397522 130855 164160 75 47386
47388 2 397768 130824 164200 104 47387
47389 2 397972 130886 164240 156 47388
47390 2 398059 130872 164280 163 47389
47391 2 398134 130894 164320 249 47390
47392 2 398176 130898 164360 32 47391
47393 2 398380 130996 164240 64 47389
47394 2 398783 131077 164120 60 47393
47395 2 398887 131119 164040 124 47394
47396 2 398986 131179 163960 86 47395
47397 2 399270 131181 163720 131 47396
47398 2 399368 131188 163560 136 47397
47399 2 399393 131190 163520 131 47398
47400 2 399356 131302 163440 136 47399
47401 2 399435 131345 163360 32 47400
47402 2 399621 131408 163320 108 47401
47403 2 399651 131402 163280 115 47402
47404 2 399710 131401 163240 140 47403
47405 2 399779 131465 163200 115 47404
47406 2 399829 131461 163160 104 47405
47407 2 399869 131554 163120 196 47406
47408 2 399875 131701 163080 226 47407
47409 2 399833 131727 163040 120 47408
47410 2 399785 131882 163040 120 47409
47411 2 399882 131925 163040 107 47410
47412 2 399868 132194 163000 115 47411
47413 2 399594 132378 162840 135 47412
47414 2 399290 132514 162800 266 47413
47415 2 399301 132485 162720 156 47414
47416 2 399337 132521 162680 32 47415
47417 2 399325 132504 162640 120 47416
47418 2 396442 131656 163840 128 47373
47419 2 396530 131676 163880 32 47418
47420 2 396622 131676 163920 71 47419
47421 2 391211 133854 171240 98 44967
47422 2 391095 133829 171200 200 47421
47423 2 391131 133764 171160 75 47422
47424 2 391134 133788 171120 81 47423
47425 2 390941 133910 171080 166 47424
47426 2 390946 133848 171040 64 47425
47427 2 390796 133721 171000 32 47426
47428 2 390807 133712 170960 96 47427
47429 2 391486 134493 171440 40 44964
47430 2 391717 134253 171480 137 47429
47431 2 391705 134256 171520 209 47430
47432 2 391684 134267 171560 200 47431
47433 2 391646 134323 171600 75 47432
47434 2 391608 133921 171640 32 47433
47435 2 391724 133679 171680 189 47434
47436 2 391755 133643 171720 107 47435
47437 2 391656 133689 171760 156 47436
47438 2 391185 133943 172000 40 47437
47439 2 391117 133953 172160 32 47438
47440 2 391133 133984 172240 60 47439
47441 2 392135 131946 171760 175 47437
47442 2 392344 130960 171760 51 47441
47443 2 392348 130763 171800 176 47442
47444 2 392352 130680 171840 51 47443
47445 2 392277 130672 171880 51 47444
47446 2 392358 130573 171920 186 47445
47447 2 392260 130597 171960 101 47446
47448 2 392351 130490 172000 81 47447
47449 2 392347 130442 172040 124 47448
47450 2 392395 130406 172080 120 47449
47451 2 392396 130402 172120 141 47450
47452 2 392405 130343 172160 96 47451
47453 2 392436 130287 172200 334 47452
47454 2 392434 130256 172240 288 47453
47455 2 392454 130179 172280 300 47454
47456 2 392452 130176 172320 163 47455
47457 2 392438 130212 172360 98 47456
47458 2 392428 130110 172400 45 47457
47459 2 392435 130127 172440 229 47458
47460 2 392283 130020 172480 40 47459
47461 2 392272 129926 172520 357 47460
47462 2 392387 129892 172560 75 47461
47463 2 392408 129839 172600 163 47462
47464 2 392495 129769 172640 80 47463
47465 2 392479 129658 172680 101 47464
47466 2 392532 129588 172720 208 47465
47467 2 392504 129597 172760 273 47466
47468 2 392483 129599 172800 128 47467
47469 2 392532 129455 172840 96 47468
47470 2 392545 129385 172880 45 47469
47471 2 392524 129314 172920 122 47470
47472 2 392520 129189 172960 32 47471
47473 2 392243 128826 172960 122 47472
47474 2 391808 128554 172960 153 47473
47475 2 391809 128556 172800 51 47474
47476 2 391707 128381 172760 75 47475
47477 2 391698 128353 172720 60 47476
47478 2 391726 128343 172640 122 47477
47479 2 391790 128387 172560 104 47478
47480 2 391866 128411 172440 104 47479
47481 2 391946 128387 172360 140 47480
47482 2 391954 128395 172280 128 47481
47483 2 391950 128407 172200 140 47482
47484 2 392518 129203 173000 98 47472
47485 2 392610 129156 173040 122 47484
47486 2 392571 129218 173080 204 47485
47487 2 392572 129132 173120 32 47486
47488 2 392095 128575 173120 196 47487
47489 2 391649 128328 173120 107 47488
47490 2 391043 127907 173120 107 47489
47491 2 390248 127700 173120 128 47490
47492 2 388563 127582 173120 51 47491
47493 2 388430 127605 173080 40 47492
47494 2 388386 127621 173040 175 47493
47495 2 388301 127610 173000 107 47494
47496 2 388226 127593 172960 32 47495
47497 2 388222 127588 172920 80 47496
47498 2 388203 127600 172880 51 47497
47499 2 388141 127600 172840 51 47498
47500 2 388165 127638 172800 75 47499
47501 2 388111 127642 172760 98 47500
47502 2 388118 127657 172720 131 47501
47503 2 388052 127676 172680 32 47502
47504 2 388036 127676 172640 163 47503
47505 2 388018 127667 172600 81 47504
47506 2 388006 127688 172560 32 47505
47507 2 387965 127698 172520 51 47506
47508 2 387966 127729 172480 143 47507
47509 2 387923 127776 172440 45 47508
47510 2 387928 127812 172400 98 47509
47511 2 387889 127883 172360 86 47510
47512 2 387887 127902 172320 175 47511
47513 2 387856 127933 172280 124 47512
47514 2 387854 127921 172240 64 47513
47515 2 387863 127937 172200 51 47514
47516 2 387829 127958 172160 71 47515
47517 2 387802 127952 172120 45 47516
47518 2 387779 127989 172080 45 47517
47519 2 387766 127975 172040 202 47518
47520 2 387763 127977 172000 64 47519
47521 2 387777 127979 171960 71 47520
47522 2 387798 127942 171920 51 47521
47523 2 387807 127922 171880 45 47522
47524 2 387779 127949 171840 107 47523
47525 2 387787 127931 171800 96 47524
47526 2 387774 127891 171760 45 47525
47527 2 387745 127913 171720 120 47526
47528 2 387725 127897 171680 32 47527
47529 2 387704 127946 171640 32 47528
47530 2 387696 127966 171600 186 47529
47531 2 387691 128004 171560 60 47530
47532 2 387652 128026 171520 160 47531
47533 2 387641 128032 171480 32 47532
47534 2 387588 128062 171440 107 47533
47535 2 387577 128060 171400 71 47534
47536 2 387593 128061 171360 51 47535
47537 2 387561 128113 171320 108 47536
47538 2 387967 128048 173120 60 47492
47539 2 388539 127552 173280 318 47492
47540 2 388190 127442 173440 64 47539
47541 2 387571 127370 173600 175 47540
47542 2 387184 127405 173640 32 47541
47543 2 386837 127438 173680 32 47542
47544 2 386635 127359 173640 124 47543
47545 2 386042 126874 173640 128 47544
47546 2 385542 126592 173720 181 47545
47547 2 384527 126483 173720 32 47546
47548 2 384094 126482 173840 32 47547
47549 2 384075 126442 173920 32 47548
47550 2 384065 126420 173960 32 47549
47551 2 383893 126422 174000 98 47550
47552 2 383914 126332 174160 101 47551
47553 2 384488 125785 174160 -1 47552
47554 2 384647 125612 174240 -1 47553
47555 2 384949 125553 174240 -1 47554
47556 2 384952 125569 174280 -1 47555
47557 2 384955 125585 174320 -1 47556
47558 2 384998 125626 174400 -1 47557
47559 2 383919 126309 174200 102 47552
47560 2 383692 126566 174360 75 47559
47561 2 383557 126724 174440 75 47560
47562 2 383081 126563 174880 154 47561
47563 2 383078 126394 175040 203 47562
47564 2 383057 126431 175160 254 47563
47565 2 383062 125584 175160 40 47564
47566 2 383043 125333 175320 102 47565
47567 2 383075 125196 175440 45 47566
47568 2 383086 125150 175480 160 47567
47569 2 383129 124855 175640 75 47568
47570 2 383155 124708 175720 283 47569
47571 2 383533 124559 175920 176 47570
47572 2 382948 123906 175920 40 47571
47573 2 382489 123844 175880 64 47572
47574 2 382285 123724 175800 128 47573
47575 2 382245 123820 175720 80 47574
47576 2 382121 124088 175600 64 47575
47577 2 382137 124076 175560 163 47576
47578 2 382567 123863 176080 128 47572
47579 2 382491 123754 176200 164 47578
47580 2 382440 123677 176280 96 47579
47581 2 382539 123708 176440 140 47580
47582 2 382588 123723 176520 120 47581
47583 2 383005 123654 176640 98 47582
47584 2 382927 123665 176680 51 47583
47585 2 382378 123761 176960 194 47584
47586 2 382385 123883 177160 32 47585
47587 2 382334 124048 177400 163 47586
47588 2 382234 124215 177480 81 47587
47589 2 382135 124379 177560 81 47588
47590 2 382110 124379 177720 134 47589
47591 2 382146 124592 177880 219 47590
47592 2 382087 124489 178080 71 47591
47593 2 381972 124444 178240 45 47592
47594 2 381864 124422 178440 75 47593
47595 2 381822 124464 178640 200 47594
47596 2 381943 124408 178800 32 47595
47597 2 382239 124221 179000 32 47596
47598 2 382350 124066 179200 71 47597
47599 2 382347 123981 179320 124 47598
47600 2 382345 123953 179360 45 47599
47601 2 382273 123982 179520 60 47600
47602 2 382074 124042 179720 40 47601
47603 2 381899 124270 179880 75 47602
47604 2 381983 124392 180040 156 47603
47605 2 382008 124447 180080 96 47604
47606 2 382058 124223 180120 289 47605
47607 2 382141 124618 180280 32 47606
47608 2 382131 124692 180400 172 47607
47609 2 381619 124739 177560 200 47589
47610 2 381594 124762 177680 86 47609
47611 2 381585 124725 177720 96 47610
47612 2 382643 122854 177400 80 47587
47613 2 382470 123170 177760 40 47612
47614 2 382438 123181 177800 81 47613
47615 2 382111 123091 176200 40 47579
47616 2 382118 122984 176120 96 47615
47617 2 382174 122940 176000 131 47616
47618 2 382182 122968 175840 137 47617
47619 2 382130 122896 175680 45 47618
47620 2 382090 122820 175640 122 47619
47621 2 382062 122668 175560 91 47620
47622 2 382126 122496 175440 90 47621
47623 2 382246 122396 175320 45 47622
47624 2 382266 122324 175120 150 47623
47625 2 382150 122280 174960 108 47624
47626 2 382074 122368 174800 98 47625
47627 2 382002 122308 174640 -1 47626
47628 2 381758 122056 174520 -1 47627
47629 2 381630 121828 174320 -1 47628
47630 2 381614 121592 174200 -1 47629
47631 2 381706 121464 174240 -1 47630
47632 2 381718 121352 174320 -1 47631
47633 2 381702 121096 174400 -1 47632
47634 2 381646 121044 174480 -1 47633
47635 2 381546 120992 174600 -1 47634
47636 2 381514 120772 174600 -1 47635
47637 2 383367 124730 175960 160 47571
47638 2 383331 124774 176080 226 47637
47639 2 383361 124745 176240 64 47638
47640 2 382919 126537 175200 64 47564
47641 2 382791 126590 175400 98 47640
47642 2 382701 126525 175520 98 47641
47643 2 382294 126373 175760 71 47642
47644 2 382182 126317 175720 202 47643
47645 2 380807 126405 175680 81 47644
47646 2 379302 127147 175560 51 47645
47647 2 379178 127419 175600 178 47646
47648 2 378478 127753 175640 96 47647
47649 2 377630 127486 175760 98 47648
47650 2 377198 127411 175800 75 47649
47651 2 376704 127374 175840 101 47650
47652 2 376255 127395 175880 98 47651
47653 2 376274 127442 176000 64 47652
47654 2 376287 127474 176080 120 47653
47655 2 374915 127354 175840 45 47652
47656 2 374659 127351 175880 64 47655
47657 2 374415 127407 175920 122 47656
47658 2 374111 127376 175960 71 47657
47659 2 373892 127394 176000 91 47658
47660 2 373731 127450 176040 131 47659
47661 2 373651 127723 176080 80 47660
47662 2 373525 127986 175880 98 47661
47663 2 373429 128110 175800 137 47662
47664 2 373493 128130 175720 80 47663
47665 2 373465 128218 175600 -1 47664
47666 2 373456 128257 175520 -1 47665
47667 2 373501 128286 175400 -1 47666
47668 2 373365 128274 175200 -1 47667
47669 2 373197 128302 175080 -1 47668
47670 2 373157 128406 174960 -1 47669
47671 2 373017 128514 174880 -1 47670
47672 2 372777 128558 174800 -1 47671
47673 2 372609 128538 174640 -1 47672
47674 2 372161 128602 174640 -1 47673
47675 2 371929 128462 174600 -1 47674
47676 2 371609 128274 174480 -1 47675
47677 2 371297 128246 174440 -1 47676
47678 2 370969 128290 174520 -1 47677
47679 2 370645 128494 174600 -1 47678
47680 2 373197 128634 174640 -1 47673
47681 2 373257 128746 174680 -1 47680
47682 2 373361 128894 174760 -1 47681
47683 2 373380 128925 174800 -1 47682
47684 2 373514 127440 176360 160 47660
47685 2 373518 127619 176720 91 47684
47686 2 373451 127619 176880 71 47685
47687 2 373434 127619 176920 122 47686
47688 2 373621 128047 176960 71 47687
47689 2 373907 128369 177120 120 47688
47690 2 374880 128576 177560 107 47689
47691 2 375008 128800 177640 60 47690
47692 2 375104 129024 177760 60 47691
47693 2 375232 129216 177880 120 47692
47694 2 375296 129472 177880 75 47693
47695 2 375328 129728 177760 32 47694
47696 2 375424 129888 177520 60 47695
47697 2 375552 129952 177280 75 47696
47698 2 375744 130016 177120 104 47697
47699 2 375840 130080 176880 104 47698
47700 2 375808 130080 176840 108 47699
47701 2 375821 130092 176720 -1 47700
47702 2 375774 130146 176640 -1 47701
47703 2 375776 130158 176600 -1 47702
47704 2 375767 130160 176560 -1 47703
47705 2 373358 127443 177000 60 47687
47706 2 373290 127172 177040 71 47705
47707 2 372594 127586 176400 80 47684
47708 2 371852 127574 176440 81 47707
47709 2 371858 127465 176480 75 47708
47710 2 371796 127406 176520 32 47709
47711 2 371531 126977 177040 148 47710
47712 2 371654 126845 177040 -1 47711
47713 2 371711 126396 177040 -1 47712
47714 2 371671 126156 177160 -1 47713
47715 2 370528 127520 177240 137 47711
47716 2 370272 127584 177280 156 47715
47717 2 370016 127616 177280 128 47716
47718 2 369760 127616 177360 139 47717
47719 2 369600 127616 177560 140 47718
47720 2 369408 127552 177760 135 47719
47721 2 369152 127552 177840 156 47720
47722 2 368896 127584 177840 163 47721
47723 2 368640 127680 177880 141 47722
47724 2 368416 127808 177920 178 47723
47725 2 368318 128123 177960 -1 47724
47726 2 368310 128204 178000 -1 47725
47727 2 368340 128192 178040 -1 47726
47728 2 368346 128209 178160 -1 47727
47729 2 368370 128181 178280 -1 47728
47730 2 368160 127712 177920 102 47724
47731 2 367904 127712 177920 98 47730
47732 2 367680 127712 178040 81 47731
47733 2 367424 127712 178080 102 47732
47734 2 367168 127808 178080 108 47733
47735 2 366912 127872 178120 150 47734
47736 2 366890 127850 178000 -1 47735
47737 2 366818 127660 177880 -1 47736
47738 2 366621 127243 178000 -1 47737
47739 2 366594 127053 178080 -1 47738
47740 2 366554 126980 178160 -1 47739
47741 2 366688 128000 178120 128 47735
47742 2 366464 128192 178080 91 47741
47743 2 366208 128224 178080 75 47742
47744 2 365952 128256 178040 75 47743
47745 2 365696 128384 177960 98 47744
47746 2 365472 128576 177960 98 47745
47747 2 365216 128672 178000 101 47746
47748 2 364960 128704 178000 186 47747
47749 2 364704 128768 178000 154 47748
47750 2 364512 128800 178160 153 47749
47751 2 364320 128928 178280 71 47750
47752 2 364128 129120 178280 60 47751
47753 2 364064 129344 178400 75 47752
47754 2 364064 129568 178520 71 47753
47755 2 363952 129648 178560 135 47754
47756 2 364020 129655 178720 -1 47755
47757 2 363966 129701 178880 -1 47756
47758 2 363991 129928 179000 -1 47757
47759 2 363923 129908 179080 -1 47758
47760 2 363906 129948 179160 -1 47759
47761 2 363885 130000 179240 -1 47760
47762 2 363840 129728 178600 200 47755
47763 2 363712 129952 178480 128 47762
47764 2 363708 130181 178360 32 47763
47765 2 363985 130133 178280 -1 47764
47766 2 363980 130131 178120 -1 47765
47767 2 379325 127112 175480 64 47646
47768 2 379314 127099 175440 86 47767
47769 2 379291 127073 175360 163 47768
47770 2 379219 127009 175120 75 47769
47771 2 379247 127146 175000 80 47770
47772 2 379156 127172 174880 81 47771
47773 2 379065 127198 174760 60 47772
47774 2 378723 126999 174640 163 47773
47775 2 378615 126884 174560 102 47774
47776 2 378753 126893 174520 32 47775
47777 2 378934 126734 174400 60 47776
47778 2 379075 126557 174320 86 47777
47779 2 379082 126353 174160 -1 47778
47780 2 378934 126186 173880 -1 47779
47781 2 377944 126692 174520 45 47775
47782 2 377898 126628 174280 96 47781
47783 2 377819 126630 174000 32 47782
47784 2 377636 126526 173920 124 47783
47785 2 377323 126443 173840 250 47784
47786 2 377214 126442 173720 32 47785
47787 2 377136 126438 173640 228 47786
47788 2 379480 126969 175840 81 47646
47789 2 379875 126620 176040 148 47788
47790 2 380191 126461 176160 204 47789
47791 2 379638 126488 176200 194 47790
47792 2 379390 126465 176280 150 47791
47793 2 379337 126487 176320 71 47792
47794 2 379096 126591 176720 156 47793
47795 2 379133 126570 176880 81 47794
47796 2 379550 126856 176960 166 47795
47797 2 379707 127157 177080 32 47796
47798 2 379722 127177 177520 60 47797
47799 2 379696 127072 177720 51 47798
47800 2 379611 126837 177880 51 47799
47801 2 379451 126719 178040 81 47800
47802 2 379435 126736 178080 164 47801
47803 2 380627 126197 176240 190 47790
47804 2 380717 126211 176280 120 47803
47805 2 383902 126235 174360 98 47560
47806 2 383674 125894 174360 207 47805
47807 2 383658 125910 174520 98 47806
47808 2 383697 125932 174560 196 47807
47809 2 383731 125734 173960 60 47550
47810 2 383531 125711 173840 51 47809
47811 2 383511 125673 173720 32 47810
47812 2 383463 125807 173560 122 47811
47813 2 383551 125975 173440 81 47812
47814 2 387168 127561 173800 71 47542
47815 2 387140 127623 173960 64 47814
47816 2 387201 127644 174160 60 47815
47817 2 387130 127777 174240 140 47816
47818 2 387068 127950 174480 186 47817
47819 2 387065 128276 174800 153 47818
47820 2 387175 128721 175120 256 47819
47821 2 387248 128792 175320 140 47820
47822 2 387344 128736 175480 45 47821
47823 2 387744 128734 175680 256 47822
47824 2 387794 128718 175800 164 47823
47825 2 387813 128709 175840 115 47824
47826 2 387796 128796 175960 45 47825
47827 2 387897 128488 176120 51 47826
47828 2 387834 128401 176200 207 47827
47829 2 387814 128387 176240 107 47828
47830 2 387770 128449 176320 198 47829
47831 2 387709 128354 176480 75 47830
47832 2 387587 128678 176520 60 47831
47833 2 387648 128844 176640 32 47832
47834 2 387667 128925 176760 32 47833
47835 2 387652 128932 176880 91 47834
47836 2 387731 127928 176520 32 47831
47837 2 387766 127784 176600 101 47836
47838 2 387739 127738 176680 32 47837
47839 2 387723 127689 176760 107 47838
47840 2 387689 127680 176840 124 47839
47841 2 388048 127636 176880 71 47840
47842 2 388340 127585 177000 71 47841
47843 2 388533 127625 177120 86 47842
47844 2 388858 127627 177320 286 47843
47845 2 388981 127621 177480 40 47844
47846 2 389076 127559 177680 102 47845
47847 2 389220 127511 177760 60 47846
47848 2 389321 127443 177920 166 47847
47849 2 387525 127436 176840 64 47840
47850 2 387473 127306 176920 86 47849
47851 2 387453 127348 177040 81 47850
47852 2 388088 129637 176200 64 47828
47853 2 388361 130237 176200 120 47852
47854 2 388622 130398 176320 224 47853
47855 2 388831 130450 176360 64 47854
47856 2 389063 130688 176480 81 47855
47857 2 389538 131038 176480 122 47856
47858 2 389893 131137 176640 108 47857
47859 2 390082 131296 176720 51 47858
47860 2 390272 131355 176760 81 47859
47861 2 390710 131465 176640 189 47860
47862 2 390852 131558 176480 137 47861
47863 2 390902 131634 176440 108 47862
47864 2 390824 131835 176280 235 47863
47865 2 390909 131903 176080 208 47864
47866 2 390880 131956 176000 120 47865
47867 2 391388 131528 176440 102 47863
47868 2 391872 131710 176280 128 47867
47869 2 392016 131829 176120 81 47868
47870 2 392321 131926 175920 75 47869
47871 2 392503 132017 175800 40 47870
47872 2 392564 132048 175760 131 47871
47873 2 392625 132076 175720 98 47872
47874 2 392682 132045 175560 212 47873
47875 2 392641 132128 175440 128 47874
47876 2 392614 132156 175320 98 47875
47877 2 392589 132184 175160 75 47876
47878 2 392611 132225 175000 86 47877
47879 2 392692 132283 174840 102 47878
47880 2 392782 132284 174680 115 47879
47881 2 392887 132301 174640 122 47880
47882 2 393179 132369 174560 71 47881
47883 2 393384 132362 174520 153 47882
47884 2 393553 132300 174440 124 47883
47885 2 393689 132156 174240 -1 47884
47886 2 393689 132119 174080 -1 47885
47887 2 393947 132078 173920 -1 47886
47888 2 394097 131926 173720 -1 47887
47889 2 394097 131881 173680 -1 47888
47890 2 390425 131388 176800 45 47860
47891 2 390355 131373 176880 71 47890
47892 2 390288 131356 176960 108 47891
47893 2 390304 131421 177120 81 47892
47894 2 390260 131469 177280 45 47893
47895 2 390291 131383 177440 98 47894
47896 2 390254 131279 177600 71 47895
47897 2 390207 131177 177760 80 47896
47898 2 390133 131029 177960 139 47897
47899 2 390090 130967 178080 102 47898
47900 2 390134 130870 178280 120 47899
47901 2 390208 130740 178520 80 47900
47902 2 390286 130697 178680 102 47901
47903 2 390281 130709 178760 91 47902
47904 2 390316 130710 178800 186 47903
47905 2 392545 129171 173160 244 47487
47906 2 392617 128967 173200 131 47905
47907 2 392533 129114 173240 115 47906
47908 2 392631 128981 173280 203 47907
47909 2 392662 128948 173320 115 47908
47910 2 392633 128990 173360 178 47909
47911 2 392716 128917 173400 185 47910
47912 2 392727 128920 173440 80 47911
47913 2 392734 128906 173480 102 47912
47914 2 392791 128812 173520 176 47913
47915 2 392829 128813 173560 86 47914
47916 2 392820 128769 173600 178 47915
47917 2 392890 128651 173640 90 47916
47918 2 392905 128690 173680 271 47917
47919 2 392902 128686 173720 200 47918
47920 2 392890 128685 173760 256 47919
47921 2 392869 128720 173800 101 47920
47922 2 392881 128685 173840 32 47921
47923 2 392864 128669 173880 90 47922
47924 2 392817 128741 173920 196 47923
47925 2 392861 128683 173960 71 47924
47926 2 392888 128535 174000 32 47925
47927 2 392897 128535 174040 273 47926
47928 2 392852 128605 174080 154 47927
47929 2 392828 128471 174160 90 47928
47930 2 392824 128484 174200 209 47929
47931 2 392777 128514 174240 150 47930
47932 2 392751 128417 174280 175 47931
47933 2 392715 128485 174320 160 47932
47934 2 392690 128440 174360 131 47933
47935 2 392661 128528 174400 163 47934
47936 2 392749 128517 174440 163 47935
47937 2 392765 128574 174480 203 47936
47938 2 392745 128502 174520 71 47937
47939 2 392727 128453 174560 150 47938
47940 2 392725 128424 174600 107 47939
47941 2 392695 128422 174640 120 47940
47942 2 392713 128404 174680 124 47941
47943 2 392701 128391 174720 206 47942
47944 2 392739 128372 174760 154 47943
47945 2 392727 128351 174800 81 47944
47946 2 392752 128370 174840 32 47945
47947 2 392763 128416 174880 178 47946
47948 2 392758 128403 174920 273 47947
47949 2 392780 128323 174960 175 47948
47950 2 392765 128343 175000 64 47949
47951 2 392793 128362 175040 204 47950
47952 2 392842 128381 175080 226 47951
47953 2 392740 128296 175120 122 47952
47954 2 392910 128247 175160 91 47953
47955 2 392885 128324 175200 131 47954
47956 2 392879 128242 175200 32 47955
47957 2 392836 128238 175280 51 47956
47958 2 392840 128242 175320 134 47957
47959 2 392833 128283 175360 32 47958
47960 2 392826 128331 175400 297 47959
47961 2 392899 128258 175440 90 47960
47962 2 392885 128328 175480 60 47961
47963 2 392938 128289 175520 60 47962
47964 2 392937 128329 175560 64 47963
47965 2 392977 128291 175600 293 47964
47966 2 392977 128326 175640 186 47965
47967 2 393031 128307 175680 124 47966
47968 2 393077 128340 175720 128 47967
47969 2 393105 128351 175760 60 47968
47970 2 393156 128331 175800 186 47969
47971 2 393245 128342 175840 269 47970
47972 2 393299 128287 175880 98 47971
47973 2 393278 128349 175920 185 47972
47974 2 393348 128265 175960 60 47973
47975 2 393413 128203 176000 189 47974
47976 2 393457 128184 176040 101 47975
47977 2 393437 128256 176080 32 47976
47978 2 393527 128189 176120 32 47977
47979 2 393570 128207 176160 139 47978
47980 2 393705 128189 176200 217 47979
47981 2 393695 128179 176240 75 47980
47982 2 393752 128143 176280 297 47981
47983 2 393782 128100 176320 175 47982
47984 2 393781 128161 176360 32 47983
47985 2 393865 128058 176400 185 47984
47986 2 393905 128062 176440 51 47985
47987 2 393989 128013 176480 107 47986
47988 2 393953 128063 176520 107 47987
47989 2 394024 127971 176560 107 47988
47990 2 394049 128004 176600 71 47989
47991 2 394050 127912 176640 40 47990
47992 2 394092 127956 176680 107 47991
47993 2 394115 128002 176720 91 47992
47994 2 394125 127883 176760 200 47993
47995 2 394142 127865 176800 181 47994
47996 2 394123 127914 176840 51 47995
47997 2 394180 127869 176880 81 47996
47998 2 394205 127870 176920 40 47997
47999 2 394331 127779 176960 51 47998
48000 2 394343 127825 177000 339 47999
48001 2 394436 127834 177040 185 48000
48002 2 394422 127858 177080 148 48001
48003 2 394510 127774 177120 64 48002
48004 2 394483 127847 177160 204 48003
48005 2 394525 127809 177200 148 48004
48006 2 394498 127875 177240 137 48005
48007 2 394581 127828 177280 204 48006
48008 2 394625 127805 177320 122 48007
48009 2 394640 127878 177360 204 48008
48010 2 394636 127834 177400 124 48009
48011 2 394706 127812 177440 206 48010
48012 2 394736 127792 177480 160 48011
48013 2 394754 127784 177520 75 48012
48014 2 394776 127742 177560 40 48013
48015 2 394841 127703 177600 122 48014
48016 2 394884 127693 177640 98 48015
48017 2 394871 127741 177680 81 48016
48018 2 394965 127722 177720 156 48017
48019 2 394984 127722 177760 71 48018
48020 2 395032 127696 177800 45 48019
48021 2 395009 127689 177840 203 48020
48022 2 395040 127701 177880 32 48021
48023 2 395025 127754 177920 256 48022
48024 2 395003 127649 177960 137 48023
48025 2 394984 127639 178000 51 48024
48026 2 394959 127608 178040 203 48025
48027 2 394982 127554 178080 71 48026
48028 2 394978 127594 178120 288 48027
48029 2 395064 127617 178160 257 48028
48030 2 395001 127561 178200 203 48029
48031 2 394981 127598 178240 270 48030
48032 2 395037 127488 178280 181 48031
48033 2 395046 127489 178320 156 48032
48034 2 395059 127443 178360 32 48033
48035 2 395052 127445 178400 51 48034
48036 2 395078 127429 178440 60 48035
48037 2 395073 127426 178480 203 48036
48038 2 395153 127412 178520 203 48037
48039 2 395187 127413 178560 134 48038
48040 2 395180 127388 178600 251 48039
48041 2 395172 127401 178640 150 48040
48042 2 395307 127458 178680 86 48041
48043 2 395327 127494 178720 186 48042
48044 2 395367 127490 178760 115 48043
48045 2 395456 127551 178800 176 48044
48046 2 395448 127601 178840 221 48045
48047 2 395551 127633 178880 186 48046
48048 2 395556 127664 178920 102 48047
48049 2 395814 127739 179000 235 48048
48050 2 395794 127732 179040 51 48049
48051 2 395776 127784 179080 51 48050
48052 2 395754 127828 179120 122 48051
48053 2 395752 127862 179160 91 48052
48054 2 395744 127898 179200 128 48053
48055 2 395751 128056 179240 244 48054
48056 2 395752 128091 179280 163 48055
48057 2 395730 128135 179320 160 48056
48058 2 395713 128173 179360 134 48057
48059 2 395842 128083 179400 102 48058
48060 2 395018 128773 179400 139 48059
48061 2 394495 128768 179400 40 48060
48062 2 394253 129182 179400 91 48061
48063 2 394128 129299 179440 81 48062
48064 2 394074 129541 179480 175 48063
48065 2 393891 129901 179480 45 48064
48066 2 393858 129948 179360 32 48065
48067 2 393823 129956 179280 75 48066
48068 2 393851 129956 179520 51 48065
48069 2 393786 130108 179600 98 48068
48070 2 394470 128840 179320 45 48061
48071 2 394495 128812 179280 60 48070
48072 2 395858 127993 179440 198 48059
48073 2 395851 127976 179480 45 48072
48074 2 395832 128012 179520 202 48073
48075 2 396404 128786 179520 120 48074
48076 2 396724 128854 179560 -1 48075
48077 2 396748 128920 179480 -1 48076
48078 2 396732 128960 179400 -1 48077
48079 2 396908 128760 179600 224 48076
48080 2 395819 128046 179560 75 48074
48081 2 395818 128068 179600 64 48080
48082 2 395854 128058 179640 273 48081
48083 2 395853 128082 179680 91 48082
48084 2 395881 128095 179720 128 48083
48085 2 395885 128125 179760 122 48084
48086 2 395851 128138 179800 300 48085
48087 2 395914 128131 179840 64 48086
48088 2 395946 128148 179880 163 48087
48089 2 396020 128129 179920 40 48088
48090 2 396115 128097 179960 120 48089
48091 2 396127 128078 180000 51 48090
48092 2 396228 127962 180040 51 48091
48093 2 394853 128372 180040 51 48092
48094 2 394854 128355 180080 115 48093
48095 2 395002 128512 180160 357 48094
48096 2 394979 128429 180240 32 48095
48097 2 394927 128471 180400 81 48096
48098 2 394855 128487 180560 86 48097
48099 2 394735 128543 180760 383 48098
48100 2 394575 128791 180920 40 48099
48101 2 394523 128995 181080 75 48100
48102 2 394467 128997 181200 86 48101
48103 2 396263 127942 180080 45 48092
48104 2 397523 127740 180160 270 48103
48105 2 397978 128032 180200 166 48104
48106 2 398404 128201 180240 96 48105
48107 2 398617 128354 180280 237 48106
48108 2 399057 128686 180320 115 48107
48109 2 399082 128711 180360 98 48108
48110 2 399660 128812 180400 203 48109
48111 2 399724 128820 180440 40 48110
48112 2 399936 128803 180480 40 48111
48113 2 400565 128826 180480 206 48112
48114 2 401120 129536 181160 81 48113
48115 2 402841 129259 180480 80 48113
48116 2 401856 129536 181120 96 48115
48117 2 401824 129536 181120 98 48116
48118 2 401568 129536 181200 120 48117
48119 2 401376 129536 181160 32 48118
48120 2 401792 129504 180800 32 48117
48121 2 404437 129596 180480 122 48115
48122 2 405288 129678 180480 166 48121
48123 2 406665 129607 180480 32 48122
48124 2 407012 129507 180520 81 48123
48125 2 407559 129525 180560 64 48124
48126 2 408052 129533 180600 186 48125
48127 2 408096 129534 180640 80 48126
48128 2 408436 129585 180680 75 48127
48129 2 409241 129534 180720 164 48128
48130 2 409470 129505 180760 172 48129
48131 2 409625 129518 180800 217 48130
48132 2 409883 129503 180840 75 48131
48133 2 409958 129546 180880 210 48132
48134 2 410047 129535 180920 90 48133
48135 2 410063 129580 180960 163 48134
48136 2 410324 129601 181000 60 48135
48137 2 410841 129754 181040 300 48136
48138 2 410949 129715 181080 212 48137
48139 2 411278 129866 181120 107 48138
48140 2 411403 129877 181160 81 48139
48141 2 411523 129844 181200 80 48140
48142 2 410908 129917 181280 51 48141
48143 2 410882 129968 181320 163 48142
48144 2 411142 130022 181400 102 48143
48145 2 411249 129993 181440 51 48144
48146 2 413478 129906 181440 40 48145
48147 2 413660 129819 181480 80 48146
48148 2 414212 129568 181600 80 48147
48149 2 414782 129524 181720 243 48148
48150 2 415366 129635 181800 124 48149
48151 2 416595 129715 181960 122 48150
48152 2 417771 129823 182120 86 48151
48153 2 418252 129850 182360 60 48152
48154 2 418684 129846 182440 60 48153
48155 2 421427 129724 182600 160 48154
48156 2 421479 129652 182760 32 48155
48157 2 422751 129707 182760 128 48156
48158 2 423605 129694 182960 219 48157
48159 2 423615 129706 183040 200 48158
48160 2 423861 129715 183080 32 48159
48161 2 424650 129601 183120 64 48160
48162 2 425460 129440 183200 232 48161
48163 2 425610 129365 183280 141 48162
48164 2 425990 129345 183360 71 48163
48165 2 426400 129208 183520 249 48164
48166 2 426572 129284 183720 90 48165
48167 2 427127 129347 183840 163 48166
48168 2 427627 129364 183920 122 48167
48169 2 428024 129425 184040 124 48168
48170 2 428397 129444 184200 96 48169
48171 2 428651 129678 184400 128 48170
48172 2 429044 129936 184680 45 48171
48173 2 429340 130070 184880 98 48172
48174 2 430042 130271 185080 51 48173
48175 2 430613 130507 185320 80 48174
48176 2 431097 130611 185520 98 48175
48177 2 431500 130752 185760 71 48176
48178 2 431701 130814 185960 128 48177
48179 2 431907 130740 186120 186 48178
48180 2 432061 130685 186240 230 48179
48181 2 432307 130836 186360 172 48180
48182 2 432659 130892 186400 51 48181
48183 2 432717 131592 186400 45 48182
48184 2 432715 131651 186320 81 48183
48185 2 432611 130845 186440 91 48182
48186 2 432485 130735 186600 131 48185
48187 2 432453 130707 186640 75 48186
48188 2 432478 130431 186680 186 48187
48189 2 432603 130137 186720 120 48188
48190 2 432456 130694 186800 32 48189
48191 2 433066 128035 186800 98 48190
48192 2 433599 127839 186480 101 48191
48193 2 433621 127837 186440 81 48192
48194 2 433671 127814 186200 71 48193
48195 2 433972 127652 185880 40 48194
48196 2 434110 127149 185680 60 48195
48197 2 434172 127079 185640 164 48196
48198 2 434169 127121 185600 120 48197
48199 2 432990 128167 186840 86 48191
48200 2 433004 128095 186920 45 48199
48201 2 433045 127877 187160 136 48200
48202 2 433076 127805 187280 119 48201
48203 2 433108 127732 187400 102 48202
48204 2 433129 127684 187480 91 48203
48205 2 436644 127280 187480 107 48204
48206 2 436724 127350 187400 69 48205
48207 2 436803 127421 187320 32 48206
48208 2 436938 127705 187120 189 48207
48209 2 437263 128213 186960 124 48208
48210 2 437361 128276 186880 254 48209
48211 2 437561 128403 186720 91 48210
48212 2 438018 128602 186480 115 48211
48213 2 438420 128600 186200 164 48212
48214 2 438710 128583 186080 45 48213
48215 2 439114 128532 185880 51 48214
48216 2 439423 128403 185720 300 48215
48217 2 439779 128314 185560 81 48216
48218 2 440136 128201 185400 80 48217
48219 2 440546 128154 185400 32 48218
48220 2 441038 128380 185400 60 48219
48221 2 441196 128674 185600 104 48220
48222 2 441251 129042 185840 51 48221
48223 2 441177 129266 186080 71 48222
48224 2 441027 129634 186320 64 48223
48225 2 440982 129628 186600 178 48224
48226 2 440828 129562 186840 122 48225
48227 2 440712 129629 187040 32 48226
48228 2 440285 129814 187240 51 48227
48229 2 440201 129893 187400 51 48228
48230 2 440193 129870 187480 51 48229
48231 2 440030 130022 187720 286 48230
48232 2 440001 130129 187840 75 48231
48233 2 439963 130222 187960 124 48232
48234 2 439926 130323 188160 128 48233
48235 2 439816 130369 188440 32 48234
48236 2 439790 130407 188640 75 48235
48237 2 439772 130457 188760 75 48236
48238 2 439736 130406 188920 101 48237
48239 2 439683 130554 189120 318 48238
48240 2 439625 130679 189320 80 48239
48241 2 439517 130835 189520 80 48240
48242 2 439502 130903 189720 251 48241
48243 2 439424 130976 189920 40 48242
48244 2 439306 131010 190080 120 48243
48245 2 439094 130974 190240 115 48244
48246 2 439057 131137 190440 60 48245
48247 2 439010 131185 190600 32 48246
48248 2 438919 131293 190720 32 48247
48249 2 438822 131418 190880 135 48248
48250 2 438776 131595 191120 86 48249
48251 2 438739 131676 191280 259 48250
48252 2 438719 131824 191480 166 48251
48253 2 438704 131785 191640 91 48252
48254 2 438417 131879 191800 51 48253
48255 2 438480 131854 192000 40 48254
48256 2 438129 131882 192200 228 48255
48257 2 437905 131960 192400 32 48256
48258 2 437773 131883 192560 60 48257
48259 2 436918 132191 192560 81 48258
48260 2 436740 132401 192600 51 48259
48261 2 436397 132767 192760 60 48260
48262 2 436128 133048 192960 160 48261
48263 2 435843 133358 193120 60 48262
48264 2 435720 133400 193280 156 48263
48265 2 435647 133494 193320 45 48264
48266 2 435418 134055 193360 40 48265
48267 2 435294 134213 193520 120 48266
48268 2 435083 134242 193680 81 48267
48269 2 434595 134811 193840 91 48268
48270 2 434778 135909 193840 202 48269
48271 2 434634 135941 193960 60 48270
48272 2 434436 136037 194120 64 48271
48273 2 434354 136134 194240 60 48272
48274 2 434355 136165 194360 96 48273
48275 2 434253 136258 194400 51 48274
48276 2 434065 136354 194520 51 48275
48277 2 434003 136399 194600 51 48276
48278 2 433984 136415 194640 51 48277
48279 2 433909 136492 194720 91 48278
48280 2 433844 136666 194840 71 48279
48281 2 433773 136846 195000 124 48280
48282 2 433688 137019 195160 102 48281
48283 2 433698 137084 195240 32 48282
48284 2 433589 137129 195400 80 48283
48285 2 433499 137065 195560 98 48284
48286 2 433485 137087 195640 128 48285
48287 2 433466 137086 195720 60 48286
48288 2 433470 137183 195800 40 48287
48289 2 433522 137215 195840 60 48288
48290 2 433520 137237 195880 80 48289
48291 2 434835 135940 193720 51 48270
48292 2 434883 135970 193680 45 48291
48293 2 434970 136045 193640 120 48292
48294 2 435050 136327 193600 40 48293
48295 2 435050 136417 193560 45 48294
48296 2 434830 137517 193560 32 48295
48297 2 434831 137572 193600 51 48296
48298 2 434730 137786 193680 71 48297
48299 2 434761 137908 193760 81 48298
48300 2 434661 138176 193840 163 48299
48301 2 434501 138292 193960 71 48300
48302 2 435039 136827 193360 175 48295
48303 2 435240 136715 193080 71 48302
48304 2 435464 136630 192800 45 48303
48305 2 435496 136615 192760 163 48304
48306 2 435791 136759 192480 163 48305
48307 2 435844 136945 192400 352 48306
48308 2 436056 137690 192080 75 48307
48309 2 436107 137765 191920 148 48308
48310 2 436197 137897 191640 164 48309
48311 2 436472 137947 191400 81 48310
48312 2 436610 137972 191280 86 48311
48313 2 436651 137990 191240 122 48312
48314 2 436878 138074 191040 90 48313
48315 2 436968 138178 190840 153 48314
48316 2 437004 138220 190760 200 48315
48317 2 437066 138246 190640 124 48316
48318 2 437088 138226 190520 51 48317
48319 2 437164 138262 190360 186 48318
48320 2 437332 138258 190200 86 48319
48321 2 437470 138230 190080 98 48320
48322 2 437602 138210 189960 32 48321
48323 2 437674 138166 189880 143 48322
48324 2 437828 138186 189760 45 48323
48325 2 437888 138218 189680 137 48324
48326 2 437872 138210 189640 81 48325
48327 2 435502 138155 192080 301 48308
48328 2 435090 138821 192080 71 48327
48329 2 434455 139443 192080 98 48328
48330 2 434387 139464 192040 75 48329
48331 2 434273 139488 191960 101 48330
48332 2 434173 139604 191880 64 48331
48333 2 433969 139680 191840 81 48332
48334 2 433821 139780 191760 128 48333
48335 2 433745 139776 191680 90 48334
48336 2 433701 139776 191640 101 48335
48337 2 433791 139756 191560 98 48336
48338 2 433863 139688 191480 124 48337
48339 2 433859 139696 191360 90 48338
48340 2 433751 139776 191280 45 48339
48341 2 433635 139800 191160 71 48340
48342 2 433643 139800 191120 102 48341
48343 2 434937 138956 192160 101 48328
48344 2 434889 139028 192200 163 48343
48345 2 434585 134603 193880 45 48269
48346 2 434596 134605 194080 75 48345
48347 2 434540 134547 194280 104 48346
48348 2 434341 134559 194440 86 48347
48349 2 434228 134566 194600 115 48348
48350 2 434133 134628 194640 98 48349
48351 2 433990 134701 194800 134 48350
48352 2 433978 134689 194840 40 48351
48353 2 433903 134785 194920 101 48352
48354 2 433735 134966 195080 64 48353
48355 2 433573 135053 195280 122 48354
48356 2 433380 135109 195440 32 48355
48357 2 433239 135076 195600 81 48356
48358 2 433035 135060 195720 107 48357
48359 2 432980 135108 195840 120 48358
48360 2 432776 135038 196000 51 48359
48361 2 432742 135067 196200 124 48360
48362 2 432640 135199 196400 86 48361
48363 2 432556 135211 196600 128 48362
48364 2 432455 135250 196800 40 48363
48365 2 432227 135387 197000 81 48364
48366 2 432028 135510 197160 32 48365
48367 2 432074 135454 197320 96 48366
48368 2 431951 135669 197400 122 48367
48369 2 431704 135809 197520 124 48368
48370 2 431575 135833 197560 80 48369
48371 2 431481 136008 197680 81 48370
48372 2 431117 136173 197840 80 48371
48373 2 430678 136348 197960 80 48372
48374 2 430492 136099 197960 281 48373
48375 2 430477 135987 197880 51 48374
48376 2 430476 135941 197840 91 48375
48377 2 430644 136397 198160 86 48373
48378 2 430213 136568 198320 164 48377
48379 2 430170 136611 198400 40 48378
48380 2 430128 136679 198520 107 48379
48381 2 429986 136812 198680 164 48380
48382 2 429889 136865 198840 98 48381
48383 2 429908 136905 199000 148 48382
48384 2 429719 136980 199120 357 48383
48385 2 429689 136958 199280 51 48384
48386 2 429539 137020 199320 163 48385
48387 2 429088 137219 199440 107 48386
48388 2 428687 137233 199640 137 48387
48389 2 428490 137278 199760 51 48388
48390 2 428472 137244 199800 178 48389
48391 2 428412 137230 199880 75 48390
48392 2 428342 137491 200080 189 48391
48393 2 428185 138007 200240 32 48392
48394 2 428041 138336 200400 40 48393
48395 2 427977 138384 200480 45 48394
48396 2 427227 138316 200760 71 48395
48397 2 426955 138108 200920 51 48396
48398 2 426348 137917 201040 120 48397
48399 2 425819 137965 201240 96 48398
48400 2 425594 138069 201440 200 48399
48401 2 425191 138161 201680 96 48400
48402 2 424819 138258 201880 197 48401
48403 2 424467 138295 202040 196 48402
48404 2 424274 138319 202240 71 48403
48405 2 424063 138322 202480 75 48404
48406 2 423858 138386 202680 102 48405
48407 2 423677 138295 202840 86 48406
48408 2 423529 138265 203000 51 48407
48409 2 423371 138337 203120 108 48408
48410 2 423263 138370 203280 181 48409
48411 2 423205 138384 203320 32 48410
48412 2 423021 138445 203480 32 48411
48413 2 423350 138362 203640 124 48412
48414 2 423360 138315 203800 237 48413
48415 2 423204 138405 203960 45 48414
48416 2 423151 138364 204000 141 48415
48417 2 422935 138297 204120 137 48416
48418 2 423013 138096 204320 51 48417
48419 2 423055 138140 204520 51 48418
48420 2 422962 138219 204640 75 48419
48421 2 423099 138131 204680 98 48420
48422 2 423041 138107 204800 51 48421
48423 2 423296 139040 205200 60 48422
48424 2 423350 139147 205240 -1 48423
48425 2 422715 137150 204800 208 48422
48426 2 422794 137206 204840 40 48425
48427 2 422865 137600 204960 108 48426
48428 2 422920 137529 205080 120 48427
48429 2 422860 137354 205240 81 48428
48430 2 422953 137513 205400 71 48429
48431 2 423077 137620 205440 91 48430
48432 2 423221 137826 205560 128 48431
48433 2 423338 138014 205680 204 48432
48434 2 423288 138008 205720 120 48433
48435 2 423002 137572 205720 120 48434
48436 2 422979 137525 205800 200 48435
48437 2 422995 137522 205880 120 48436
48438 2 423015 137482 205920 166 48437
48439 2 422966 137348 206000 271 48438
48440 2 422880 137110 206080 102 48439
48441 2 422651 136543 206320 -1 48440
48442 2 422452 136119 206480 -1 48441
48443 2 422475 136010 206640 -1 48442
48444 2 422545 135896 206800 -1 48443
48445 2 422545 135875 206840 -1 48444
48446 2 422572 135882 206880 -1 48445
48447 2 423458 138312 205880 60 48434
48448 2 423478 138344 205920 32 48447
48449 2 422688 136862 204600 178 48425
48450 2 422691 136752 204440 51 48449
48451 2 422738 136790 204400 32 48450
48452 2 422642 136768 204320 150 48451
48453 2 422833 138621 203320 45 48411
48454 2 422414 138640 203320 80 48453
48455 2 422011 138896 203320 32 48454
48456 2 421990 138917 203280 136 48455
48457 2 421935 138952 203240 90 48456
48458 2 421418 139110 203200 148 48457
48459 2 421013 139068 203200 128 48458
48460 2 420677 139042 203200 122 48459
48461 2 418901 139224 203200 163 48460
48462 2 418088 139292 203320 122 48461
48463 2 417441 139417 203400 60 48462
48464 2 416478 139920 203560 202 48463
48465 2 415976 139823 203480 107 48464
48466 2 415762 139968 203320 115 48465
48467 2 414962 140209 203320 81 48466
48468 2 414175 140165 203320 51 48467
48469 2 413965 140205 203400 90 48468
48470 2 413557 140226 203480 45 48469
48471 2 414419 140197 203640 32 48470
48472 2 414633 140214 203800 71 48471
48473 2 414648 140101 203920 163 48472
48474 2 413519 140897 203320 80 48468
48475 2 412777 141565 203320 226 48474
48476 2 412272 141939 203520 175 48475
48477 2 412194 142443 203680 136 48476
48478 2 412095 142824 203880 32 48477
48479 2 412037 143102 204040 60 48478
48480 2 412012 143403 204200 107 48479
48481 2 412033 143462 204240 81 48480
48482 2 412046 143531 204320 45 48481
48483 2 411992 143601 204400 120 48482
48484 2 411863 143724 204480 75 48483
48485 2 411834 143910 204640 107 48484
48486 2 411812 144072 204760 71 48485
48487 2 411770 144406 204880 45 48486
48488 2 411762 144554 204960 60 48487
48489 2 411719 144794 205080 32 48488
48490 2 411705 144823 205120 81 48489
48491 2 411423 145163 205280 137 48490
48492 2 411338 145257 205320 96 48491
48493 2 411236 145545 205400 51 48492
48494 2 411350 145670 205480 181 48493
48495 2 411282 146209 205640 40 48494
48496 2 411311 146445 205760 86 48495
48497 2 411361 146476 205920 80 48496
48498 2 411478 146497 206000 163 48497
48499 2 411102 146492 206120 91 48498
48500 2 411002 146409 206200 32 48499
48501 2 410965 146327 206240 40 48500
48502 2 410626 146306 206400 75 48501
48503 2 411303 145582 206400 108 48502
48504 2 411264 145381 206520 245 48503
48505 2 411340 145271 206640 32 48504
48506 2 411485 145219 206720 143 48505
48507 2 411531 145205 206800 81 48506
48508 2 411545 145172 206960 45 48507
48509 2 411484 145240 207200 128 48508
48510 2 411494 145272 207320 60 48509
48511 2 411404 145363 207480 40 48510
48512 2 411311 145416 207560 139 48511
48513 2 411226 145437 207600 104 48512
48514 2 411163 145498 207680 98 48513
48515 2 411131 145555 207760 75 48514
48516 2 411125 145644 207920 104 48515
48517 2 411109 145834 208040 40 48516
48518 2 411102 145982 208280 64 48517
48519 2 411089 145999 208480 239 48518
48520 2 410963 146047 208640 45 48519
48521 2 411010 146053 208800 51 48520
48522 2 411108 146106 209000 -1 48521
48523 2 411206 146120 209160 -1 48522
48524 2 411316 146215 209320 -1 48523
48525 2 411308 146228 209360 -1 48524
48526 2 411320 146249 209440 -1 48525
48527 2 410399 146413 206480 64 48502
48528 2 410375 146468 206520 71 48527
48529 2 410351 146507 206640 90 48528
48530 2 410267 146676 206760 71 48529
48531 2 410124 146922 206920 157 48530
48532 2 410036 146988 207040 108 48531
48533 2 410051 147138 207160 86 48532
48534 2 410174 147316 207320 101 48533
48535 2 410275 147462 207480 90 48534
48536 2 410254 147764 207640 135 48535
48537 2 410257 147977 207760 107 48536
48538 2 410064 148227 207880 64 48537
48539 2 409959 148442 208000 226 48538
48540 2 409727 148789 208160 200 48539
48541 2 409683 148874 208200 32 48540
48542 2 409355 149159 208240 128 48541
48543 2 409208 149448 208400 122 48542
48544 2 408994 149808 208560 71 48543
48545 2 408828 150052 208600 210 48544
48546 2 408438 150606 208600 91 48545
48547 2 408454 150595 208480 207 48546
48548 2 408457 150580 208440 71 48547
48549 2 408632 150952 208640 98 48546
48550 2 408539 150983 208800 60 48549
48551 2 408459 150967 209000 124 48550
48552 2 408400 151290 209080 71 48551
48553 2 408359 151634 209240 60 48552
48554 2 408573 152015 209160 45 48553
48555 2 408448 152190 209120 75 48554
48556 2 408392 152226 209080 40 48555
48557 2 408350 151724 209280 51 48553
48558 2 408431 151774 209400 251 48557
48559 2 411127 145547 205240 40 48492
48560 2 411239 145581 205160 148 48559
48561 2 411146 145551 205120 166 48560
48562 2 414179 140164 203280 157 48468
48563 2 413974 140447 203080 104 48562
48564 2 414104 140094 202800 81 48563
48565 2 414268 139762 202600 32 48564
48566 2 414412 139753 202440 -1 48565
48567 2 429618 136998 199480 45 48386
48568 2 429712 137010 199640 219 48567
48569 2 429824 136998 199800 90 48568
48570 2 429776 136906 2e+05 75 48569
48571 2 429990 136870 200040 218 48570
48572 2 435682 133430 193480 120 48265
48573 2 435648 133374 193600 96 48572
48574 2 435544 133334 193800 51 48573
48575 2 435552 133166 194000 96 48574
48576 2 435528 133126 194160 120 48575
48577 2 437888 131944 192720 64 48258
48578 2 437919 131959 192760 230 48577
48579 2 437956 132055 192800 190 48578
48580 2 438094 132139 192840 102 48579
48581 2 438464 132243 192880 120 48580
48582 2 438636 132275 192960 139 48581
48583 2 438760 132343 193040 64 48582
48584 2 439112 132523 193040 64 48583
48585 2 439292 132603 193080 131 48584
48586 2 438024 131955 192880 80 48580
48587 2 438056 131879 192920 101 48586
48588 2 438086 131847 193040 135 48587
48589 2 440966 128265 185320 60 48220
48590 2 440930 128149 185120 60 48589
48591 2 441864 128416 184920 178 48590
48592 2 442275 128324 184680 40 48591
48593 2 441737 128389 184680 75 48592
48594 2 441892 128230 184520 120 48593
48595 2 441981 128131 184360 45 48594
48596 2 442045 127884 184240 96 48595
48597 2 442121 127808 184200 32 48596
48598 2 442137 127750 184160 102 48597
48599 2 442211 127621 184040 120 48598
48600 2 442316 127551 183920 305 48599
48601 2 442329 127522 183800 107 48600
48602 2 442368 127513 183760 160 48601
48603 2 442406 128286 184600 64 48592
48604 2 442776 127918 184400 40 48603
48605 2 443415 127304 184200 40 48604
48606 2 443543 127181 184160 40 48605
48607 2 444037 126823 184040 157 48606
48608 2 444209 126707 184000 197 48607
48609 2 444465 126608 183920 71 48608
48610 2 444479 126589 183880 107 48609
48611 2 445400 127433 184200 120 48610
48612 2 445438 127538 184240 212 48611
48613 2 445388 127593 184280 115 48612
48614 2 445448 127721 184320 64 48613
48615 2 445457 127823 184360 90 48614
48616 2 445522 128085 184400 104 48615
48617 2 445663 128179 184480 64 48616
48618 2 444551 126527 183760 40 48610
48619 2 444428 126583 183640 81 48618
48620 2 444210 126451 183480 64 48619
48621 2 444103 126449 183320 148 48620
48622 2 444026 126582 183240 75 48621
48623 2 443998 126656 183200 32 48622
48624 2 443947 126704 183160 153 48623
48625 2 444242 126672 183080 128 48624
48626 2 444323 126567 183040 96 48625
48627 2 444307 126607 182920 81 48626
48628 2 444394 126723 182880 128 48627
48629 2 444390 126727 182840 81 48628
48630 2 444495 126828 182680 32 48629
48631 2 444616 126897 182560 -1 48630
48632 2 445727 125930 183640 237 48619
48633 2 445928 125741 183520 32 48632
48634 2 446140 125725 183360 80 48633
48635 2 446889 125775 183200 101 48634
48636 2 447649 125350 183200 71 48635
48637 2 447882 125374 183040 140 48636
48638 2 448015 125561 182840 104 48637
48639 2 448098 125673 182720 45 48638
48640 2 448267 125809 182560 51 48639
48641 2 448349 125841 182440 124 48640
48642 2 448470 125853 182280 262 48641
48643 2 448461 125852 182080 51 48642
48644 2 448524 125782 182040 60 48643
48645 2 448506 125876 182000 32 48644
48646 2 448519 125723 181960 237 48645
48647 2 449023 126162 181800 81 48646
48648 2 449075 126190 181640 51 48647
48649 2 449527 126395 181480 60 48648
48650 2 449820 126530 181280 71 48649
48651 2 450028 126524 181240 181 48650
48652 2 450271 126472 181200 115 48651
48653 2 450760 126395 180960 51 48652
48654 2 450863 126366 180680 90 48653
48655 2 450998 126074 180480 64 48654
48656 2 451105 125812 180320 51 48655
48657 2 451258 125959 180160 136 48656
48658 2 451240 125791 179960 139 48657
48659 2 451296 125712 179800 32 48658
48660 2 451402 124574 179800 32 48659
48661 2 451579 124353 179840 81 48660
48662 2 451589 124493 180000 230 48661
48663 2 451592 124494 180120 86 48662
48664 2 451623 124565 180200 226 48663
48665 2 451519 124293 179520 51 48660
48666 2 451451 124383 179400 175 48665
48667 2 451479 124253 179240 51 48666
48668 2 451483 124226 179080 197 48667
48669 2 451250 124211 178920 219 48668
48670 2 451061 124171 178800 163 48669
48671 2 451067 124000 178760 32 48670
48672 2 451071 124024 178720 197 48671
48673 2 451781 126139 179640 101 48659
48674 2 452065 126335 179440 262 48673
48675 2 452466 126559 179240 81 48674
48676 2 453479 126947 179000 32 48675
48677 2 454715 127645 179000 45 48676
48678 2 454703 127678 179120 108 48677
48679 2 454702 127710 179280 75 48678
48680 2 454792 127677 179400 51 48679
48681 2 454820 127596 179560 51 48680
48682 2 454827 127650 179600 91 48681
48683 2 454745 127655 179640 80 48682
48684 2 454915 127677 178920 32 48677
48685 2 455234 127713 178800 108 48684
48686 2 455049 127891 178400 120 48685
48687 2 454993 127944 178280 90 48686
48688 2 455491 128083 178040 -1 48687
48689 2 455468 128326 178000 -1 48688
48690 2 456415 128233 178920 108 48684
48691 2 456546 128294 179080 96 48690
48692 2 456815 128353 179200 80 48691
48693 2 456684 128319 179320 101 48692
48694 2 456659 128087 179440 86 48693
48695 2 456679 128085 179480 108 48694
48696 2 456722 128216 179520 101 48695
48697 2 456764 128241 179560 81 48696
48698 2 457534 128555 179320 137 48693
48699 2 457541 128521 179400 136 48698
48700 2 457662 128531 179440 60 48699
48701 2 457951 128558 179520 32 48700
48702 2 458243 128573 179640 75 48701
48703 2 458675 128634 179600 262 48702
48704 2 459001 128659 179560 32 48703
48705 2 459449 128702 179440 115 48704
48706 2 460621 128953 179440 91 48705
48707 2 460718 129125 179280 140 48706
48708 2 460741 129274 179120 60 48707
48709 2 460659 129461 178880 120 48708
48710 2 460742 129765 178760 60 48709
48711 2 460801 130014 178600 134 48710
48712 2 460695 129957 178560 91 48711
48713 2 461102 130103 178400 40 48712
48714 2 460959 130202 178200 75 48713
48715 2 460840 130281 178080 40 48714
48716 2 460936 130346 178000 40 48715
48717 2 460995 130536 177800 96 48716
48718 2 461084 130739 177640 150 48717
48719 2 461175 130917 177480 60 48718
48720 2 461186 130962 177440 256 48719
48721 2 461218 131125 177280 86 48720
48722 2 461214 131191 177200 64 48721
48723 2 461218 131240 177080 32 48722
48724 2 461250 131302 177040 128 48723
48725 2 461279 131425 177000 96 48724
48726 2 461389 131628 176960 75 48725
48727 2 461566 131782 176960 90 48726
48728 2 461706 132135 176960 -1 48727
48729 2 461776 132256 176840 -1 48728
48730 2 461579 132538 176800 -1 48729
48731 2 461771 132462 176760 -1 48730
48732 2 462046 132433 176600 -1 48731
48733 2 462425 132558 176400 -1 48732
48734 2 462707 132581 176320 -1 48733
48735 2 462856 132572 176280 -1 48734
48736 2 460478 128756 179600 45 48706
48737 2 460521 128839 179760 81 48736
48738 2 460742 128849 179960 178 48737
48739 2 460857 128790 180120 71 48738
48740 2 461044 128711 180280 75 48739
48741 2 461394 128632 180520 80 48740
48742 2 461456 128755 180680 98 48741
48743 2 461689 128832 180880 75 48742
48744 2 461773 128812 180960 60 48743
48745 2 461857 128793 181040 32 48744
48746 2 461856 128801 181080 40 48745
48747 2 461985 128900 181280 40 48746
48748 2 462049 128810 181440 64 48747
48749 2 462050 128796 181480 102 48748
48750 2 462052 128710 181760 40 48749
48751 2 462151 128598 181920 80 48750
48752 2 462209 128362 182000 124 48751
48753 2 462133 128206 182200 175 48752
48754 2 462119 128083 182360 115 48753
48755 2 462105 127927 182440 122 48754
48756 2 462069 127828 182600 131 48755
48757 2 462076 127620 182720 102 48756
48758 2 462169 127416 182880 186 48757
48759 2 462205 127317 182960 101 48758
48760 2 462246 127189 183080 81 48759
48761 2 462312 126987 183240 91 48760
48762 2 462250 126905 183400 32 48761
48763 2 462155 126892 183520 175 48762
48764 2 462121 126914 183600 150 48763
48765 2 462087 126956 183720 51 48764
48766 2 461977 126955 183800 80 48765
48767 2 461793 127003 183920 101 48766
48768 2 461709 127086 184080 64 48767
48769 2 461580 127268 184240 64 48768
48770 2 461463 127417 184360 98 48769
48771 2 461319 127490 184520 45 48770
48772 2 461219 127629 184640 237 48771
48773 2 460925 127460 184760 120 48772
48774 2 460501 127470 184920 60 48773
48775 2 460342 127477 185000 32 48774
48776 2 460131 127377 185160 80 48775
48777 2 460046 127354 185280 122 48776
48778 2 460039 127425 185400 98 48777
48779 2 458244 128576 179680 80 48702
48780 2 458261 128522 179720 102 48779
48781 2 450741 126955 180480 60 48655
48782 2 450628 127181 180440 81 48781
48783 2 450581 127567 180400 81 48782
48784 2 450337 127631 180240 86 48783
48785 2 450176 127577 180040 32 48784
48786 2 450021 127835 179840 32 48785
48787 2 450024 128164 179680 45 48786
48788 2 449982 128336 179480 32 48787
48789 2 450017 128412 179440 51 48788
48790 2 450043 128455 179400 60 48789
48791 2 450060 128508 179360 71 48790
48792 2 450149 128617 179320 98 48791
48793 2 450525 128868 179240 136 48792
48794 2 450662 129031 179080 71 48793
48795 2 450849 129246 178880 186 48794
48796 2 450889 129314 178720 108 48795
48797 2 450919 129480 178560 40 48796
48798 2 451054 129779 178360 32 48797
48799 2 451121 129928 178320 98 48798
48800 2 451270 129985 178280 136 48799
48801 2 451603 130351 178240 -1 48800
48802 2 451858 130612 178240 -1 48801
48803 2 451926 130682 178200 -1 48802
48804 2 451981 130755 178160 -1 48803
48805 2 452303 130928 178120 -1 48804
48806 2 452499 130986 178160 -1 48805
48807 2 452894 131158 178280 -1 48806
48808 2 453402 131657 178440 -1 48807
48809 2 453738 131928 178440 -1 48808
48810 2 453942 132305 178440 -1 48809
48811 2 454129 132556 178440 -1 48810
48812 2 454374 132494 178360 -1 48811
48813 2 454528 132570 178200 -1 48812
48814 2 454715 132801 178080 -1 48813
48815 2 454770 132882 178040 -1 48814
48816 2 454820 132942 178000 -1 48815
48817 2 454865 132973 177960 -1 48816
48818 2 454879 132990 177920 -1 48817
48819 2 454954 133029 177880 -1 48818
48820 2 453930 132529 178560 -1 48811
48821 2 453814 132612 178600 -1 48820
48822 2 453660 132596 178720 -1 48821
48823 2 453475 132651 178760 -1 48822
48824 2 453191 132647 178880 -1 48823
48825 2 453146 132612 178920 -1 48824
48826 2 447486 125445 182000 40 48645
48827 2 447395 125430 181960 128 48826
48828 2 447326 125166 181960 120 48827
48829 2 447294 125058 181920 32 48828
48830 2 447255 124964 181880 139 48829
48831 2 447145 124890 181920 91 48830
48832 2 447129 124804 182080 104 48831
48833 2 447196 125745 181960 96 48827
48834 2 446814 125887 181960 64 48833
48835 2 446743 125931 181920 75 48834
48836 2 446823 125954 181880 60 48835
48837 2 446525 125881 181920 32 48835
48838 2 446489 125926 181880 98 48837
48839 2 446437 125927 181840 136 48838
48840 2 446190 125946 181800 51 48839
48841 2 446161 125948 181720 160 48840
48842 2 446159 125953 181680 51 48841
48843 2 436907 127253 187720 64 48205
48844 2 437088 127123 187960 60 48843
48845 2 437304 127084 188040 163 48844
48846 2 437414 126920 188120 150 48845
48847 2 437515 126823 188320 40 48846
48848 2 437552 126767 188480 75 48847
48849 2 437500 126725 188680 71 48848
48850 2 437600 126749 188840 80 48849
48851 2 437611 126874 188960 98 48850
48852 2 437710 126960 189120 90 48851
48853 2 437793 127038 189280 81 48852
48854 2 437877 127092 189440 101 48853
48855 2 437900 127226 189600 32 48854
48856 2 437988 127267 189760 197 48855
48857 2 438121 127135 189920 164 48856
48858 2 438225 127050 190080 60 48857
48859 2 438357 126983 190280 64 48858
48860 2 438424 127006 190480 51 48859
48861 2 438548 127185 190640 51 48860
48862 2 438623 127298 190720 101 48861
48863 2 438771 127422 190840 164 48862
48864 2 438956 127379 191000 60 48863
48865 2 438954 127388 191040 107 48864
48866 2 438950 127405 191120 224 48865
48867 2 439034 127234 191200 198 48866
48868 2 439090 127348 191240 75 48867
48869 2 439109 127216 191360 166 48868
48870 2 439163 127163 191640 32 48869
48871 2 439157 127170 191760 81 48870
48872 2 439134 127117 191920 168 48871
48873 2 439062 127189 192080 107 48872
48874 2 439128 127318 192240 120 48873
48875 2 439124 127451 192400 160 48874
48876 2 439122 127467 192520 96 48875
48877 2 439103 127565 192680 115 48876
48878 2 439194 127681 192800 51 48877
48879 2 439373 127801 192960 115 48878
48880 2 439441 128019 193160 120 48879
48881 2 439447 128036 193360 64 48880
48882 2 439552 128171 193520 81 48881
48883 2 439526 128148 193720 102 48882
48884 2 439741 128264 193840 75 48883
48885 2 439806 128300 193880 81 48884
48886 2 439930 128178 193920 64 48885
48887 2 440120 128228 194080 96 48886
48888 2 440132 128258 194120 71 48887
48889 2 440169 128346 194240 51 48888
48890 2 440285 128315 194360 120 48889
48891 2 440317 128303 194400 107 48890
48892 2 440291 128343 194520 32 48891
48893 2 440378 128393 194840 81 48892
48894 2 440411 128557 195080 200 48893
48895 2 440217 128704 195320 71 48894
48896 2 440236 128771 195480 175 48895
48897 2 440266 128862 195680 96 48896
48898 2 440292 128922 196000 148 48897
48899 2 440297 128962 196280 51 48898
48900 2 440287 128877 196600 40 48899
48901 2 440520 128807 196920 226 48900
48902 2 440787 128863 197280 196 48901
48903 2 440862 128925 197560 217 48902
48904 2 441002 129045 197720 81 48903
48905 2 441113 129145 197880 51 48904
48906 2 441278 129468 198240 154 48905
48907 2 441369 129780 198560 90 48906
48908 2 441605 130021 198880 153 48907
48909 2 441760 130159 199080 32 48908
48910 2 442483 130206 199080 32 48909
48911 2 443157 130246 198960 189 48910
48912 2 443224 130204 198880 40 48911
48913 2 443497 130112 198760 160 48912
48914 2 443546 129782 198760 189 48913
48915 2 443621 129848 198840 131 48914
48916 2 443718 129814 199000 326 48915
48917 2 443744 129765 199160 40 48916
48918 2 443727 129735 199320 60 48917
48919 2 443483 130034 198560 124 48913
48920 2 443371 130017 198360 181 48919
48921 2 443469 129918 198280 71 48920
48922 2 444280 130228 198280 81 48921
48923 2 444381 130275 198240 124 48922
48924 2 444515 130359 198160 -1 48923
48925 2 443569 129856 198200 51 48921
48926 2 443306 129979 198000 236 48925
48927 2 443241 129802 197840 164 48926
48928 2 443264 129828 197680 -1 48927
48929 2 443199 129807 197640 -1 48928
48930 2 443227 129910 197560 -1 48929
48931 2 441689 130236 199280 81 48909
48932 2 441481 130378 199520 226 48931
48933 2 441336 130469 199840 226 48932
48934 2 441411 130685 200040 81 48933
48935 2 441615 131287 200240 98 48934
48936 2 441629 131633 200360 51 48935
48937 2 441673 131759 200480 45 48936
48938 2 441139 131339 200840 45 48937
48939 2 439145 131677 200840 120 48938
48940 2 439396 132342 200400 60 48939
48941 2 440192 132896 200080 40 48940
48942 2 440401 133243 200120 40 48941
48943 2 440678 133280 200120 42 48942
48944 2 440768 133088 200040 64 48943
48945 2 441024 133088 200040 40 48944
48946 2 441280 133152 2e+05 64 48945
48947 2 441536 133184 199920 135 48946
48948 2 441594 133200 199840 -1 48947
48949 2 441645 133196 199760 -1 48948
48950 2 439334 132371 200360 45 48940
48951 2 439369 132049 200200 60 48950
48952 2 439154 131825 200040 45 48951
48953 2 438980 131739 2e+05 76 48952
48954 2 438633 131567 199920 139 48953
48955 2 438690 131577 199880 60 48954
48956 2 438726 131573 199680 134 48955
48957 2 438637 131368 199560 32 48956
48958 2 438416 131336 199480 75 48957
48959 2 438371 131352 199440 134 48958
48960 2 437371 131763 199880 75 48955
48961 2 436706 132109 199880 139 48960
48962 2 436370 132224 199840 206 48961
48963 2 435974 132590 199840 135 48962
48964 2 435250 132939 199840 32 48963
48965 2 434565 133161 199840 81 48964
48966 2 434979 133004 199880 71 48965
48967 2 435479 132805 2e+05 80 48966
48968 2 436044 133333 200200 90 48967
48969 2 434525 133092 2e+05 32 48967
48970 2 434728 133358 200120 90 48969
48971 2 434901 133756 200240 81 48970
48972 2 434983 133831 200280 98 48971
48973 2 434296 133184 199680 51 48965
48974 2 434180 133255 199640 60 48973
48975 2 434162 133298 199600 186 48974
48976 2 434179 133265 199560 81 48975
48977 2 434206 133243 199520 230 48976
48978 2 434235 133227 199480 60 48977
48979 2 433979 133225 199440 51 48978
48980 2 434148 133197 199320 124 48979
48981 2 434117 133239 199280 86 48980
48982 2 433504 133099 199520 91 48977
48983 2 433213 133257 199520 124 48982
48984 2 433000 133311 199480 168 48983
48985 2 432871 133238 199440 51 48984
48986 2 432729 133273 199440 115 48985
48987 2 432400 133484 199440 90 48986
48988 2 432578 133425 199600 98 48987
48989 2 432477 133491 199640 124 48988
48990 2 432370 133602 199400 120 48987
48991 2 432140 133624 199320 71 48990
48992 2 431972 133559 199160 166 48991
48993 2 431906 133414 199040 75 48992
48994 2 431788 133015 199040 32 48993
48995 2 431719 132988 199200 51 48994
48996 2 431829 133259 198960 60 48993
48997 2 431781 133106 198800 96 48996
48998 2 431733 133214 198720 122 48997
48999 2 431920 132725 198720 104 48998
49000 2 431974 132649 198680 81 48999
49001 2 432030 132385 198600 160 49000
49002 2 432035 132279 198560 148 49001
49003 2 432006 132059 198520 81 49002
49004 2 431941 131947 198480 91 49003
49005 2 431881 131878 198440 60 49004
49006 2 431836 131819 198320 32 49005
49007 2 431724 131646 198160 71 49006
49008 2 431682 131560 198080 206 49007
49009 2 431664 131460 198000 134 49008
49010 2 431680 131367 197840 212 49009
49011 2 431652 131366 197800 196 49010
49012 2 431655 131260 197760 71 49011
49013 2 431641 131193 197720 122 49012
49014 2 431621 131158 197680 235 49013
49015 2 431581 131124 197640 107 49014
49016 2 431596 131098 197600 154 49015
49017 2 431561 130953 197440 210 49016
49018 2 431573 130923 197400 183 49017
49019 2 431575 130903 197360 140 49018
49020 2 431528 130822 197280 175 49019
49021 2 431549 130749 197200 60 49020
49022 2 431548 130688 197160 60 49021
49023 2 431569 130656 197120 210 49022
49024 2 431527 130643 197040 40 49023
49025 2 431503 130639 196960 163 49024
49026 2 431502 130629 196920 71 49025
49027 2 431499 130650 196880 189 49026
49028 2 431495 130669 196840 244 49027
49029 2 431499 130678 196800 232 49028
49030 2 431512 130702 196720 71 49029
49031 2 431704 133159 198560 75 48998
49032 2 431628 133174 198480 345 49031
49033 2 431606 133181 198400 32 49032
49034 2 440747 131065 201440 134 48938
49035 2 440874 131115 201640 154 49034
49036 2 439469 131225 201640 160 49035
49037 2 439367 131223 201760 40 49036
49038 2 439124 131282 201960 81 49037
49039 2 438954 131267 202080 32 49038
49040 2 438795 131320 202200 102 49039
49041 2 438424 131217 202360 51 49040
49042 2 438064 131188 202640 148 49041
49043 2 437932 131218 202720 60 49042
49044 2 437819 131214 202800 32 49043
49045 2 437684 131180 202880 51 49044
49046 2 437550 131180 202960 91 49045
49047 2 437448 131177 203000 81 49046
49048 2 437388 131197 203040 51 49047
49049 2 437275 131170 203080 32 49048
49050 2 437165 131189 203120 81 49049
49051 2 437118 131205 203160 40 49050
49052 2 437068 131228 203200 51 49051
49053 2 436986 131268 203240 282 49052
49054 2 436882 131277 203320 32 49053
49055 2 436807 131282 203360 80 49054
49056 2 436768 131291 203400 107 49055
49057 2 436739 131315 203440 75 49056
49058 2 436674 131350 203480 96 49057
49059 2 436315 131522 203480 217 49058
49060 2 436331 131517 203440 60 49059
49061 2 436327 131527 203400 32 49060
49062 2 436341 131507 203360 120 49061
49063 2 436351 131516 203280 120 49062
49064 2 436389 131527 203200 128 49063
49065 2 436611 131379 203520 297 49058
49066 2 436526 131414 203560 60 49065
49067 2 436390 131475 203600 32 49066
49068 2 436336 131523 203640 40 49067
49069 2 436262 131538 203680 51 49068
49070 2 436198 131557 203720 217 49069
49071 2 436115 131569 203760 51 49070
49072 2 436058 131588 203800 90 49071
49073 2 435996 131589 203840 40 49072
49074 2 435956 131579 203880 156 49073
49075 2 435923 131575 203920 214 49074
49076 2 435890 131590 203960 71 49075
49077 2 435790 131680 204000 139 49076
49078 2 435726 131723 204040 96 49077
49079 2 435711 131765 204080 86 49078
49080 2 435625 131880 204160 71 49079
49081 2 435560 131928 204240 189 49080
49082 2 435533 131970 204280 32 49081
49083 2 435491 131991 204320 32 49082
49084 2 435447 132043 204360 198 49083
49085 2 435306 132118 204440 75 49084
49086 2 435258 132163 204480 81 49085
49087 2 435258 132162 204520 128 49086
49088 2 435243 132203 204560 136 49087
49089 2 435205 132294 204640 40 49088
49090 2 435226 132349 204680 131 49089
49091 2 435168 132472 204720 81 49090
49092 2 435140 132606 204800 64 49091
49093 2 435155 132675 204840 64 49092
49094 2 435136 132771 204880 51 49093
49095 2 435124 132794 204920 107 49094
49096 2 435143 132859 204960 60 49095
49097 2 435193 132945 205040 102 49096
49098 2 435262 133053 205120 81 49097
49099 2 435332 133162 205200 60 49098
49100 2 435332 133258 205320 64 49099
49101 2 435461 133486 205440 272 49100
49102 2 435547 133727 205520 98 49101
49103 2 435590 133854 205560 32 49102
49104 2 435660 133961 205600 32 49103
49105 2 435762 134129 205680 86 49104
49106 2 435787 134189 205720 80 49105
49107 2 435858 134280 205760 40 49106
49108 2 435921 134295 205800 96 49107
49109 2 436060 134253 205880 81 49108
49110 2 435351 134534 205880 102 49109
49111 2 435332 134537 205920 32 49110
49112 2 435177 134594 205960 71 49111
49113 2 435082 134605 206000 120 49112
49114 2 434457 134807 206120 185 49113
49115 2 434415 134705 206200 64 49114
49116 2 434223 134645 206320 203 49115
49117 2 434130 134611 206360 183 49116
49118 2 433853 134510 206480 186 49117
49119 2 433469 134797 206480 107 49118
49120 2 433541 134752 206640 140 49119
49121 2 433616 134749 206680 40 49120
49122 2 433265 135118 206480 221 49119
49123 2 433131 135419 206480 32 49122
49124 2 433019 135466 206480 226 49123
49125 2 432737 135767 206480 206 49124
49126 2 431897 136818 206480 124 49125
49127 2 432393 136911 206400 134 49126
49128 2 432448 137041 206360 228 49127
49129 2 432726 137693 206160 91 49128
49130 2 433018 137738 206120 51 49129
49131 2 432854 137915 206000 128 49130
49132 2 432918 138311 205880 60 49131
49133 2 432857 138746 205880 290 49132
49134 2 432652 139038 205880 32 49133
49135 2 432546 139347 205720 80 49134
49136 2 432282 139645 205560 107 49135
49137 2 432928 140448 205840 71 49136
49138 2 433188 140546 205960 -1 49137
49139 2 433297 140659 206000 -1 49138
49140 2 433368 140619 206080 -1 49139
49141 2 432185 139519 205480 160 49136
49142 2 431968 139397 205360 75 49141
49143 2 431868 139360 205240 102 49142
49144 2 431769 139418 205160 249 49143
49145 2 431515 139408 205040 80 49144
49146 2 431511 139387 205000 163 49145
49147 2 431908 136806 206520 81 49126
49148 2 431941 136770 206640 86 49147
49149 2 432057 136710 206960 80 49148
49150 2 432074 136747 207040 32 49149
49151 2 431947 136880 207120 75 49150
49152 2 431789 137026 207280 273 49151
49153 2 431754 137291 207440 51 49152
49154 2 431773 137310 207480 98 49153
49155 2 431612 137559 207680 98 49154
49156 2 431552 137926 207880 96 49155
49157 2 431557 138148 207960 75 49156
49158 2 431508 138268 208000 122 49157
49159 2 431426 138463 208080 91 49158
49160 2 431266 138618 208240 257 49159
49161 2 431226 138650 208280 134 49160
49162 2 431354 138679 208400 40 49161
49163 2 431316 138722 208440 75 49162
49164 2 430983 139063 208600 122 49163
49165 2 430890 139250 208680 217 49164
49166 2 430384 139963 208680 202 49165
49167 2 430358 140066 208920 51 49166
49168 2 430265 140287 209080 102 49167
49169 2 430172 140566 209240 200 49168
49170 2 430156 140593 209280 172 49169
49171 2 430118 140721 209440 98 49170
49172 2 430029 140782 209480 124 49171
49173 2 430228 140792 209520 91 49172
49174 2 429912 140835 209560 80 49173
49175 2 429692 141035 209680 207 49174
49176 2 429641 141040 209760 51 49175
49177 2 429188 141235 209760 204 49176
49178 2 428928 141461 209880 107 49177
49179 2 428712 141800 209960 40 49178
49180 2 428385 142228 210000 64 49179
49181 2 427770 142266 210000 160 49180
49182 2 427722 142252 209960 86 49181
49183 2 427669 142248 209880 98 49182
49184 2 427643 142245 209840 91 49183
49185 2 427585 142222 209760 81 49184
49186 2 427606 142241 209720 51 49185
49187 2 427758 142401 210280 45 49181
49188 2 427778 142449 210440 122 49187
49189 2 427786 142624 210640 98 49188
49190 2 427724 142668 210800 75 49189
49191 2 427790 142807 210960 45 49190
49192 2 427668 142940 211080 80 49191
49193 2 427635 143021 211200 156 49192
49194 2 427849 143027 211320 204 49193
49195 2 427738 143183 211480 237 49194
49196 2 427519 143386 211680 207 49195
49197 2 426995 143738 211760 32 49196
49198 2 426875 143818 211880 186 49197
49199 2 426194 144416 211880 80 49198
49200 2 426168 144541 212080 32 49199
49201 2 426098 144706 212280 80 49200
49202 2 426260 144756 212480 164 49201
49203 2 426207 144681 212560 131 49202
49204 2 426151 145026 212640 157 49203
49205 2 426090 145083 212720 51 49204
49206 2 425847 145426 212640 345 49204
49207 2 425723 145655 212760 349 49206
49208 2 425557 145844 212920 178 49207
49209 2 425299 145986 213080 64 49208
49210 2 425122 146044 213240 140 49209
49211 2 424849 146117 213400 124 49210
49212 2 424482 146272 213600 197 49211
49213 2 424296 146385 213760 134 49212
49214 2 424019 146579 213960 32 49213
49215 2 423832 146764 214160 204 49214
49216 2 423656 146890 214320 175 49215
49217 2 423424 147041 214480 163 49216
49218 2 423113 147274 214680 229 49217
49219 2 422963 147401 214760 135 49218
49220 2 422446 147652 214840 96 49219
49221 2 422178 147239 215200 45 49220
49222 2 422080 147091 215360 148 49221
49223 2 420948 147804 215360 45 49222
49224 2 420808 147928 215280 300 49223
49225 2 420778 148101 215160 40 49224
49226 2 420844 148360 215040 -1 49225
49227 2 420993 147689 215560 131 49223
49228 2 420939 147677 215640 60 49227
49229 2 420948 147606 215880 136 49228
49230 2 420973 147574 216040 178 49229
49231 2 421500 147560 216160 181 49230
49232 2 421214 147638 216200 120 49231
49233 2 420916 147764 216320 75 49232
49234 2 431479 136295 206480 81 49126
49235 2 430956 136062 206480 51 49234
49236 2 430959 136226 206400 91 49235
49237 2 430936 136292 206280 84 49236
49238 2 431051 136513 206120 75 49237
49239 2 431087 136504 206000 68 49238
49240 2 431006 136504 205880 61 49239
49241 2 430934 136452 205800 56 49240
49242 2 430830 136254 205680 50 49241
49243 2 430576 135888 205520 42 49242
49244 2 430560 135616 205480 40 49243
49245 2 430343 135528 205360 75 49244
49246 2 430214 135280 205160 71 49245
49247 2 430087 135160 205080 32 49246
49248 2 430056 135080 204880 -1 49247
49249 2 430096 135027 204760 -1 49248
49250 2 430152 135038 204640 -1 49249
49251 2 430145 134991 204560 -1 49250
49252 2 430386 135090 204560 -1 49251
49253 2 430503 135064 204480 -1 49252
49254 2 430519 135015 204400 -1 49253
49255 2 429971 134939 204520 -1 49251
49256 2 429997 134921 204480 -1 49255
49257 2 430464 134752 205040 32 49247
49258 2 430624 134688 205040 51 49257
49259 2 430559 134553 204920 -1 49258
49260 2 430479 134467 204840 -1 49259
49261 2 430428 134422 204800 -1 49260
49262 2 436308 134214 205920 163 49109
49263 2 436476 134223 205960 107 49262
49264 2 436539 134138 206000 51 49263
49265 2 436546 134065 206040 102 49264
49266 2 436554 133995 206080 90 49265
49267 2 436849 134054 206080 189 49266
49268 2 436864 133974 206120 64 49267
49269 2 436904 133902 206160 197 49268
49270 2 436935 133819 206200 175 49269
49271 2 437180 133636 206200 91 49270
49272 2 437450 133641 206200 234 49271
49273 2 437608 133752 206160 51 49272
49274 2 437804 133803 206120 81 49273
49275 2 438036 133852 206080 -1 49274
49276 2 438051 133917 206040 -1 49275
49277 2 438282 133762 206040 -1 49276
49278 2 438315 133700 206080 -1 49277
49279 2 438360 133644 206120 -1 49278
49280 2 438256 133797 206000 -1 49277
49281 2 438258 133802 205960 -1 49280
49282 2 438283 133797 205920 -1 49281
49283 2 436941 133788 206240 32 49270
49284 2 436900 133657 206280 71 49283
49285 2 436884 134123 206040 71 49267
49286 2 436857 134199 206000 60 49285
49287 2 441121 131322 201920 51 49035
49288 2 441258 131333 202240 102 49287
49289 2 441540 131332 202480 75 49288
49290 2 441634 131332 202560 60 49289
49291 2 441261 131643 202560 32 49290
49292 2 441353 131541 202720 104 49291
49293 2 441346 131496 202800 60 49292
49294 2 441344 131499 202880 154 49293
49295 2 441218 131538 203040 164 49294
49296 2 441043 131631 203240 -1 49295
49297 2 440995 131677 203440 -1 49296
49298 2 440789 131697 203640 -1 49297
49299 2 440480 131764 204040 -1 49298
49300 2 440408 131898 204160 -1 49299
49301 2 441727 131425 202600 86 49290
49302 2 442100 131627 202760 115 49301
49303 2 442149 131711 202920 279 49302
49304 2 442225 131779 203080 128 49303
49305 2 442207 131814 203240 86 49304
49306 2 442330 131783 203440 160 49305
49307 2 442416 131765 203640 51 49306
49308 2 442531 131948 203800 102 49307
49309 2 442652 132102 204000 71 49308
49310 2 442750 132325 204160 205 49309
49311 2 442857 132819 204360 101 49310
49312 2 442903 132927 204400 98 49311
49313 2 442966 133156 204400 32 49312
49314 2 443217 133522 204400 71 49313
49315 2 443496 133570 204280 40 49314
49316 2 443807 133720 204120 131 49315
49317 2 443753 133611 204080 98 49316
49318 2 443804 133720 203880 156 49317
49319 2 443734 133585 203840 45 49318
49320 2 443750 133613 203560 81 49319
49321 2 443837 133428 203360 107 49320
49322 2 443997 133366 203320 51 49321
49323 2 444068 133313 203240 60 49322
49324 2 444070 133321 203200 32 49323
49325 2 444053 133386 203160 181 49324
49326 2 444066 133395 203080 120 49325
49327 2 444080 133408 203040 160 49326
49328 2 444070 133637 202960 51 49327
49329 2 444152 133630 202840 60 49328
49330 2 444025 133754 203000 81 49328
49331 2 444004 133758 203080 141 49330
49332 2 442919 132665 204560 101 49312
49333 2 442890 132745 204720 32 49332
49334 2 442917 132829 204920 115 49333
49335 2 443001 133008 205120 40 49334
49336 2 442989 133016 205280 175 49335
49337 2 443096 133312 205440 32 49336
49338 2 443167 133551 205520 204 49337
49339 2 443268 133858 205640 120 49338
49340 2 443406 134100 205800 134 49339
49341 2 443436 134120 205920 40 49340
49342 2 443436 133973 206080 120 49341
49343 2 443357 133718 206240 40 49342
49344 2 443353 133586 206320 192 49343
49345 2 443372 133295 206520 385 49344
49346 2 443391 133330 206680 107 49345
49347 2 443435 133427 206880 139 49346
49348 2 443449 133471 207040 80 49347
49349 2 443541 133602 207200 71 49348
49350 2 443589 133657 207280 154 49349
49351 2 443611 133766 207440 227 49350
49352 2 443671 134141 207640 71 49351
49353 2 443198 133812 207640 90 49352
49354 2 442890 133971 207840 115 49353
49355 2 442653 134220 208040 90 49354
49356 2 442633 134262 208080 45 49355
49357 2 442574 134370 208200 80 49356
49358 2 442532 134516 208400 32 49357
49359 2 442498 134680 208600 120 49358
49360 2 442453 134746 208800 96 49359
49361 2 442405 134848 209000 124 49360
49362 2 442362 134943 209120 60 49361
49363 2 442287 134916 209320 115 49362
49364 2 442216 134992 209520 32 49363
49365 2 442252 135032 209680 122 49364
49366 2 442319 135092 209800 226 49365
49367 2 442301 135167 209960 81 49366
49368 2 442360 135317 210120 40 49367
49369 2 442513 135501 210280 40 49368
49370 2 442560 135606 210400 140 49369
49371 2 442663 135670 210520 124 49370
49372 2 442680 135692 210560 175 49371
49373 2 442828 135821 210640 71 49372
49374 2 442899 135887 210680 64 49373
49375 2 442990 135935 210720 51 49374
49376 2 442960 135943 210760 91 49375
49377 2 442911 135980 210880 45 49376
49378 2 443001 136134 211040 40 49377
49379 2 442971 136186 211160 71 49378
49380 2 442958 136217 211200 60 49379
49381 2 442959 136182 211280 204 49380
49382 2 442840 136250 211440 124 49381
49383 2 442861 136323 211640 51 49382
49384 2 442933 136358 211840 131 49383
49385 2 443016 136468 212040 51 49384
49386 2 443086 136636 212280 91 49385
49387 2 443058 136701 212440 160 49386
49388 2 442944 136809 212600 128 49387
49389 2 442781 136983 212840 209 49388
49390 2 442721 137144 213080 64 49389
49391 2 442638 137362 213160 102 49390
49392 2 442400 137491 213200 60 49391
49393 2 442268 137514 213320 60 49392
49394 2 442204 137529 213480 196 49393
49395 2 442140 137614 213640 204 49394
49396 2 441987 137690 213840 200 49395
49397 2 441797 137843 214040 51 49396
49398 2 441570 138016 214200 284 49397
49399 2 440934 138386 214400 32 49398
49400 2 440484 138711 214560 219 49399
49401 2 439788 139132 214760 45 49400
49402 2 439601 139276 214880 51 49401
49403 2 439472 139368 215000 290 49402
49404 2 438986 139747 215000 102 49403
49405 2 438160 140177 215000 208 49404
49406 2 438006 140319 214840 40 49405
49407 2 437968 140355 214800 90 49406
49408 2 437862 140218 214560 148 49407
49409 2 437908 140078 214440 163 49408
49410 2 437960 139834 214280 75 49409
49411 2 438056 139522 214160 51 49410
49412 2 438200 140128 215080 122 49405
49413 2 438497 139761 215680 75 49412
49414 2 438796 139777 216040 86 49413
49415 2 438409 140326 216360 328 49414
49416 2 437981 140869 216520 115 49415
49417 2 437802 141168 216720 108 49416
49418 2 437383 141796 216800 102 49417
49419 2 437251 142190 216920 153 49418
49420 2 437219 142431 217040 219 49419
49421 2 437162 142798 217040 60 49420
49422 2 437064 143042 217200 217 49421
49423 2 436864 143415 217360 160 49422
49424 2 436608 143698 217400 256 49423
49425 2 436522 143743 217520 124 49424
49426 2 436339 143930 217720 124 49425
49427 2 436203 144108 217880 168 49426
49428 2 435930 144403 218040 237 49427
49429 2 435699 144656 218200 32 49428
49430 2 435328 145010 218320 172 49429
49431 2 434803 145346 218440 140 49430
49432 2 434289 145666 218600 71 49431
49433 2 433416 146088 218600 60 49432
49434 2 433181 146226 218360 124 49433
49435 2 432566 146526 218360 217 49434
49436 2 432175 146944 218360 101 49435
49437 2 432162 146894 218160 91 49436
49438 2 430647 147845 218360 150 49436
49439 2 431079 148235 219040 -1 49438
49440 2 430633 147859 218280 75 49438
49441 2 430626 147866 218240 154 49440
49442 2 430845 147822 218040 135 49441
49443 2 430835 147866 217880 120 49442
49444 2 430833 147877 217840 219 49443
49445 2 430681 148091 217680 148 49444
49446 2 429165 149627 217680 75 49445
49447 2 428788 149812 217840 107 49446
49448 2 428043 150330 218120 86 49447
49449 2 427817 150521 218200 226 49448
49450 2 427130 151255 218280 64 49449
49451 2 426605 151947 218280 98 49450
49452 2 426710 152040 218120 90 49451
49453 2 426810 152011 218000 284 49452
49454 2 426640 152748 218000 153 49453
49455 2 426618 152985 217880 197 49454
49456 2 426614 153098 217720 172 49455
49457 2 426565 153367 217520 32 49456
49458 2 426423 153752 217280 254 49457
49459 2 426249 154107 217080 40 49458
49460 2 426189 154276 216920 98 49459
49461 2 426188 154492 216720 32 49460
49462 2 426320 155042 216560 91 49461
49463 2 426296 155056 216520 128 49462
49464 2 426222 155099 216400 115 49463
49465 2 426255 155081 216200 150 49464
49466 2 426247 155072 216160 51 49465
49467 2 426214 155034 216000 32 49466
49468 2 426353 155076 215800 51 49467
49469 2 426358 155070 215640 208 49468
49470 2 426322 155159 215400 140 49469
49471 2 425891 155917 215400 86 49470
49472 2 425685 156031 215280 148 49471
49473 2 425535 156328 215040 230 49472
49474 2 425580 156489 214960 101 49473
49475 2 425536 156526 214880 298 49474
49476 2 429170 149589 217360 200 49446
49477 2 429312 149576 217240 300 49476
49478 2 429116 149570 217080 71 49477
49479 2 429081 149528 216960 98 49478
49480 2 429056 149497 216880 32 49479
49481 2 429168 149550 216680 166 49480
49482 2 429226 149462 216640 284 49481
49483 2 429220 149438 216600 101 49482
49484 2 430839 147910 217200 81 49445
49485 2 430757 148196 216960 120 49484
49486 2 430674 148326 216920 207 49485
49487 2 432152 146983 218440 168 49436
49488 2 432165 147004 218480 124 49487
49489 2 432199 147045 218520 80 49488
49490 2 434545 145734 218920 107 49433
49491 2 434669 145570 218960 102 49490
49492 2 436960 140458 215080 122 49412
49493 2 436716 140566 215080 -1 49492
49494 2 436828 140530 215160 -1 49493
49495 2 442111 137644 213160 60 49392
49496 2 441987 137633 213040 115 49495
49497 2 441933 137657 212880 32 49496
49498 2 441925 137589 212760 120 49497
49499 2 441897 137581 212640 86 49498
49500 2 441769 137573 212480 40 49499
49501 2 441625 137629 212320 96 49500
49502 2 441429 137625 212160 60 49501
49503 2 441229 137721 212040 120 49502
49504 2 441081 137801 211960 64 49503
49505 2 440889 137833 211840 102 49504
49506 2 440917 137829 211800 120 49505
49507 2 443875 134389 207680 178 49352
49508 2 443998 134528 207680 102 49507
49509 2 444095 134797 207680 80 49508
49510 2 444506 135027 207680 64 49509
49511 2 445098 135146 207680 60 49510
49512 2 445626 135166 207680 81 49511
49513 2 445672 135199 207600 32 49512
49514 2 445718 135232 207520 135 49513
49515 2 446040 136012 207520 64 49514
49516 2 446364 136414 207680 128 49515
49517 2 446504 136549 207800 137 49516
49518 2 446685 136881 207920 250 49517
49519 2 447183 137299 208080 200 49518
49520 2 447419 137531 208280 51 49519
49521 2 447641 137769 208480 140 49520
49522 2 447691 138005 208640 96 49521
49523 2 448273 138568 208880 60 49522
49524 2 448319 138604 209040 160 49523
49525 2 448375 138996 209200 32 49524
49526 2 448440 139495 209360 98 49525
49527 2 448497 139695 209400 101 49526
49528 2 448453 139852 209560 81 49527
49529 2 448494 140197 209720 45 49528
49530 2 448519 140141 209760 275 49529
49531 2 448517 140142 209920 45 49530
49532 2 448404 140220 209960 32 49531
49533 2 448532 140465 210160 32 49532
49534 2 448621 140697 210360 175 49533
49535 2 448471 141148 210520 45 49534
49536 2 448696 141062 210640 160 49535
49537 2 448780 141211 210840 107 49536
49538 2 448964 141696 211080 32 49537
49539 2 449064 141709 211240 267 49538
49540 2 449098 141730 211280 75 49539
49541 2 449250 142069 211440 120 49540
49542 2 449299 142337 211560 75 49541
49543 2 449465 142343 211720 40 49542
49544 2 449556 142535 211920 98 49543
49545 2 449928 142806 212120 139 49544
49546 2 450073 143043 212200 75 49545
49547 2 450175 143138 212280 81 49546
49548 2 450293 143278 212400 75 49547
49549 2 450471 143310 212560 96 49548
49550 2 450457 143635 212920 128 49549
49551 2 450507 143797 213200 60 49550
49552 2 450568 143736 213320 40 49551
49553 2 450688 143736 213360 124 49552
49554 2 450589 144448 212920 75 49550
49555 2 450800 144836 213040 120 49554
49556 2 450953 144968 213240 81 49555
49557 2 451165 145410 213400 175 49556
49558 2 451266 145720 213440 104 49557
49559 2 451290 145824 213480 185 49558
49560 2 451453 146108 213520 71 49559
49561 2 451515 146224 213560 51 49560
49562 2 451541 146633 213720 178 49561
49563 2 451547 146659 213760 75 49562
49564 2 451661 146761 213920 98 49563
49565 2 451652 146920 214040 102 49564
49566 2 451577 146904 214120 124 49565
49567 2 452022 147819 214120 32 49566
49568 2 451974 147924 214240 122 49567
49569 2 451957 148057 214360 189 49568
49570 2 451937 148063 214400 128 49569
49571 2 451453 146865 214240 45 49566
49572 2 451392 146915 214400 60 49571
49573 2 451223 146782 214560 98 49572
49574 2 451070 146740 214720 120 49573
49575 2 450976 146612 214880 -1 49574
49576 2 448752 138610 208880 208 49523
49577 2 448731 138448 208720 208 49576
49578 2 448853 138386 208520 256 49577
49579 2 448991 138377 208320 64 49578
49580 2 449165 138295 208120 200 49579
49581 2 449148 138210 208040 75 49580
49582 2 449136 138194 207960 253 49581
49583 2 449187 138031 207800 51 49582
49584 2 449149 137808 207720 40 49583
49585 2 449221 137777 207600 32 49584
49586 2 449073 137612 207440 98 49585
49587 2 449366 137737 207280 102 49586
49588 2 449592 137758 207120 64 49587
49589 2 449605 137718 207080 81 49588
49590 2 449681 137666 207040 32 49589
49591 2 445791 135323 207400 91 49514
49592 2 445776 135133 207240 91 49591
49593 2 445708 134988 207080 81 49592
49594 2 445657 134869 206920 124 49593
49595 2 445673 134891 206760 107 49594
49596 2 445898 134726 206680 45 49595
49597 2 445879 134692 206640 71 49596
49598 2 441449 128594 194520 51 48892
49599 2 441572 128749 194640 51 49598
49600 2 441959 128824 194720 101 49599
49601 2 442051 128909 194840 143 49600
49602 2 442138 128952 194880 150 49601
49603 2 442155 128976 194920 75 49602
49604 2 439364 128153 194400 81 48891
49605 2 439153 128123 194560 207 49604
49606 2 439113 128124 194600 172 49605
49607 2 438997 128012 194800 -1 49606
49608 2 438935 127977 194960 -1 49607
49609 2 438918 127918 195000 -1 49608
49610 2 438940 127764 195040 -1 49609
49611 2 438822 127667 195120 -1 49610
49612 2 439741 127526 191360 200 48869
49613 2 440224 127399 191360 64 49612
49614 2 440601 126909 191360 60 49613
49615 2 441041 126864 191360 96 49614
49616 2 441044 126862 191320 128 49615
49617 2 441179 127046 191280 98 49616
49618 2 440975 126913 191200 102 49617
49619 2 440978 126876 191000 134 49618
49620 2 441085 126855 190800 321 49619
49621 2 441118 126776 190720 32 49620
49622 2 441131 126693 190640 115 49621
49623 2 441250 126534 190480 75 49622
49624 2 441298 126473 190360 71 49623
49625 2 441349 126444 190280 75 49624
49626 2 441425 126450 190160 40 49625
49627 2 441504 126525 190000 189 49626
49628 2 441516 126533 189960 260 49627
49629 2 441574 126625 189840 160 49628
49630 2 441638 126619 189760 209 49629
49631 2 441649 126563 189600 75 49630
49632 2 441711 126517 189480 45 49631
49633 2 441884 126533 189320 281 49632
49634 2 442008 126479 189240 150 49633
49635 2 442123 126421 189160 128 49634
49636 2 442250 126258 189000 101 49635
49637 2 442422 126175 188840 60 49636
49638 2 442492 126144 188720 226 49637
49639 2 442578 126063 188560 175 49638
49640 2 442619 126028 188440 86 49639
49641 2 442644 126063 188280 80 49640
49642 2 442673 126075 188160 90 49641
49643 2 442732 126051 188000 150 49642
49644 2 442844 126014 187840 98 49643
49645 2 442894 125949 187720 40 49644
49646 2 442899 125888 187680 166 49645
49647 2 442843 125778 187520 -1 49646
49648 2 442878 125697 187400 -1 49647
49649 2 442906 125621 187240 -1 49648
49650 2 442912 125630 187120 -1 49649
49651 2 443012 125629 187000 -1 49650
49652 2 443169 125631 186840 -1 49651
49653 2 443198 125625 186760 -1 49652
49654 2 443202 125598 186680 -1 49653
49655 2 443225 125601 186640 -1 49654
49656 2 441476 126628 191320 81 49616
49657 2 441661 126291 191320 164 49656
49658 2 441900 126219 191200 164 49657
49659 2 441979 126311 191160 60 49658
49660 2 441623 126137 191480 75 49657
49661 2 441558 125993 191640 150 49660
49662 2 441631 125795 191760 90 49661
49663 2 441673 125761 191800 120 49662
49664 2 441683 125647 191840 51 49663
49665 2 442123 125301 191840 150 49664
49666 2 442211 125076 191760 108 49665
49667 2 442120 124920 191720 102 49666
49668 2 442180 124877 191680 32 49667
49669 2 442222 124859 191640 60 49668
49670 2 441848 125516 192000 139 49664
49671 2 441863 125546 192040 86 49670
49672 2 441801 125576 192080 197 49671
49673 2 441712 126902 191320 90 49656
49674 2 441736 126916 191360 178 49673
49675 2 441693 126873 191400 60 49674
49676 2 436497 126853 187960 40 48844
49677 2 436411 126757 188120 51 49676
49678 2 436407 126705 188280 40 49677
49679 2 436443 126691 188480 107 49678
49680 2 436422 126646 188600 32 49679
49681 2 436328 126574 188800 102 49680
49682 2 436503 126669 189000 32 49681
49683 2 436514 126738 189200 32 49682
49684 2 436502 126735 189400 75 49683
49685 2 436462 126700 189600 96 49684
49686 2 436590 126500 189800 96 49685
49687 2 436617 126351 189960 243 49686
49688 2 436667 126166 190160 64 49687
49689 2 436825 125927 190320 186 49688
49690 2 437012 125870 190640 107 49689
49691 2 437130 125906 190880 51 49690
49692 2 437388 125998 191160 80 49691
49693 2 437665 126058 191440 81 49692
49694 2 437923 125910 191680 122 49693
49695 2 438126 125685 192000 101 49694
49696 2 438229 125720 192320 91 49695
49697 2 438308 125922 192640 81 49696
49698 2 438241 126051 192960 175 49697
49699 2 438351 126066 193280 256 49698
49700 2 438507 125968 193560 108 49699
49701 2 438657 125732 193840 168 49700
49702 2 439076 125418 194160 32 49701
49703 2 439343 125468 194320 75 49702
49704 2 439785 125240 194320 91 49703
49705 2 440363 125178 194480 139 49704
49706 2 440540 125267 194680 150 49705
49707 2 440634 125377 194880 81 49706
49708 2 440848 125557 195080 45 49707
49709 2 440759 125666 195280 32 49708
49710 2 440710 125780 195440 183 49709
49711 2 440757 125810 195560 128 49710
49712 2 440384 125824 195560 80 49711
49713 2 440349 125863 195600 150 49712
49714 2 440785 125813 195600 192 49711
49715 2 440945 125800 195760 60 49714
49716 2 440992 125936 195960 32 49715
49717 2 441016 126023 196160 64 49716
49718 2 441185 125978 196360 148 49717
49719 2 441259 125960 196480 64 49718
49720 2 441333 125951 196680 221 49719
49721 2 441281 126197 196840 60 49720
49722 2 441378 126217 197000 128 49721
49723 2 441544 126278 197160 115 49722
49724 2 441457 126314 197320 32 49723
49725 2 441539 126342 197520 80 49724
49726 2 441606 126437 197680 192 49725
49727 2 441607 126632 197840 45 49726
49728 2 441674 126707 198080 86 49727
49729 2 441725 126874 198240 51 49728
49730 2 441546 126958 198440 176 49729
49731 2 441600 127077 198600 45 49730
49732 2 441628 127166 198720 206 49731
49733 2 441756 127275 198920 91 49732
49734 2 441842 127428 199120 81 49733
49735 2 441894 127402 199280 45 49734
49736 2 442071 127411 199480 189 49735
49737 2 442149 127510 199680 214 49736
49738 2 442133 127522 199840 64 49737
49739 2 442258 127645 200040 86 49738
49740 2 442510 128149 200200 60 49739
49741 2 442779 128560 200400 115 49740
49742 2 442857 128589 200480 181 49741
49743 2 442882 128546 200600 32 49742
49744 2 442910 128325 200800 120 49743
49745 2 442892 127984 201160 160 49744
49746 2 443067 128085 201320 186 49745
49747 2 443291 128198 201440 81 49746
49748 2 443549 128465 201760 86 49747
49749 2 443743 128468 202120 96 49748
49750 2 444223 128423 202520 101 49749
49751 2 444785 128335 202880 75 49750
49752 2 444974 128266 202920 60 49751
49753 2 445666 128230 202920 178 49752
49754 2 445941 128202 202760 86 49753
49755 2 446715 128153 202520 198 49754
49756 2 447444 127995 202280 32 49755
49757 2 448742 128042 202040 128 49756
49758 2 449547 128223 202000 271 49757
49759 2 449476 128168 201800 90 49758
49760 2 449168 128106 201520 244 49759
49761 2 449125 127977 201160 178 49760
49762 2 449297 128313 200840 168 49761
49763 2 449512 128701 200680 75 49762
49764 2 449617 128864 200560 71 49763
49765 2 449592 128772 200360 60 49764
49766 2 449201 128070 200120 86 49765
49767 2 449075 127923 199960 115 49766
49768 2 448950 127825 199840 163 49767
49769 2 448953 127847 199680 32 49768
49770 2 448881 127821 199560 51 49769
49771 2 448825 127778 199440 32 49770
49772 2 448825 127738 199320 163 49771
49773 2 448812 127770 199200 64 49772
49774 2 449143 126950 198880 35 49773
49775 2 449184 126848 198840 32 49774
49776 2 449248 126752 198600 64 49775
49777 2 449376 126688 198440 81 49776
49778 2 449446 126665 198320 -1 49777
49779 2 449488 126674 198240 -1 49778
49780 2 448215 127961 199040 62 49773
49781 2 448152 127924 198920 62 49780
49782 2 448053 127844 198760 61 49781
49783 2 447936 127744 198560 60 49782
49784 2 447936 127584 198320 60 49783
49785 2 447936 127552 198240 90 49784
49786 2 447956 127548 198160 -1 49785
49787 2 447949 127470 198000 -1 49786
49788 2 449784 129395 200120 80 49766
49789 2 450731 129808 200120 51 49788
49790 2 450561 129554 199920 66 49789
49791 2 450315 129383 199920 -1 49790
49792 2 450459 129401 199800 75 49790
49793 2 451436 129969 200120 284 49789
49794 2 452445 131049 200120 221 49793
49795 2 452597 131545 200360 32 49794
49796 2 453148 132055 200360 172 49795
49797 2 453952 132272 200360 124 49796
49798 2 454693 132811 200520 108 49797
49799 2 455108 132880 200680 60 49798
49800 2 455404 133608 200680 51 49799
49801 2 455442 133653 200640 51 49800
49802 2 455550 133690 200600 32 49801
49803 2 455466 133609 200360 124 49802
49804 2 455452 133596 200320 150 49803
49805 2 455153 132756 200080 140 49804
49806 2 455096 132669 200040 183 49805
49807 2 455257 133040 200800 90 49799
49808 2 455176 132777 200960 96 49807
49809 2 455172 132662 201000 140 49808
49810 2 455141 132595 201040 75 49809
49811 2 455262 134060 201040 32 49810
49812 2 455440 134357 201040 71 49811
49813 2 455556 134473 201120 186 49812
49814 2 455625 134708 201280 122 49813
49815 2 455691 134854 201320 122 49814
49816 2 455952 135091 201320 64 49815
49817 2 456228 135220 201320 120 49816
49818 2 456475 135471 201520 81 49817
49819 2 456531 135969 201720 115 49818
49820 2 456548 136136 201760 200 49819
49821 2 456565 136352 201800 91 49820
49822 2 456732 136582 201840 80 49821
49823 2 456837 136745 201920 96 49822
49824 2 456889 137188 202040 32 49823
49825 2 457028 137623 202120 230 49824
49826 2 457234 137786 202160 40 49825
49827 2 457443 138079 202320 75 49826
49828 2 457812 138368 202320 102 49827
49829 2 458613 139381 202320 104 49828
49830 2 458742 139538 202440 75 49829
49831 2 458965 139984 202720 102 49830
49832 2 458916 140109 203040 128 49831
49833 2 459010 140600 203400 71 49832
49834 2 459080 140854 203600 45 49833
49835 2 459167 141018 203640 64 49834
49836 2 459295 141439 203920 75 49835
49837 2 459344 141923 204200 32 49836
49838 2 459501 142226 204560 64 49837
49839 2 459539 142641 204840 86 49838
49840 2 459598 142930 204960 51 49839
49841 2 459745 143229 205160 51 49840
49842 2 459877 143623 205400 51 49841
49843 2 459933 144187 205600 60 49842
49844 2 459985 144507 205800 75 49843
49845 2 459741 144639 205880 75 49844
49846 2 459564 144789 206000 80 49845
49847 2 459508 144827 206080 45 49846
49848 2 459316 145228 206080 32 49847
49849 2 458982 145651 206080 139 49848
49850 2 459212 146123 206080 32 49849
49851 2 459616 147072 205960 51 49850
49852 2 459637 147141 205880 -1 49851
49853 2 459058 145607 206120 80 49849
49854 2 459112 145523 206160 131 49853
49855 2 458984 145103 206400 71 49854
49856 2 458912 145079 206440 51 49855
49857 2 458900 144991 206480 218 49856
49858 2 458890 145009 206520 107 49857
49859 2 458859 145286 206960 115 49858
49860 2 458355 145813 206960 210 49859
49861 2 458334 145928 207000 40 49860
49862 2 458205 146256 207240 80 49861
49863 2 458059 146630 207400 175 49862
49864 2 457922 147083 207560 32 49863
49865 2 457750 147649 207760 60 49864
49866 2 457662 147772 207800 157 49865
49867 2 457553 148362 208160 51 49866
49868 2 457529 148493 208240 45 49867
49869 2 457503 148677 208320 64 49868
49870 2 457463 148954 208440 156 49869
49871 2 457460 149027 208480 139 49870
49872 2 457442 149463 208720 150 49871
49873 2 457470 149745 209080 71 49872
49874 2 457484 149811 209120 198 49873
49875 2 457693 150079 208480 124 49871
49876 2 457633 150257 208480 120 49875
49877 2 457585 150382 208440 101 49876
49878 2 457581 150741 208440 80 49877
49879 2 457546 150626 208280 91 49878
49880 2 457445 150950 208440 135 49878
49881 2 457275 151082 208480 51 49880
49882 2 457198 151260 208520 32 49881
49883 2 457024 151409 208520 75 49882
49884 2 456986 151493 208480 51 49883
49885 2 456850 151904 208480 40 49884
49886 2 456742 152026 208280 75 49885
49887 2 456742 152033 208240 51 49886
49888 2 456791 151984 208600 301 49885
49889 2 456798 152012 208640 51 49888
49890 2 458856 145311 207000 166 49859
49891 2 459295 145447 207160 -1 49890
49892 2 459340 145369 206000 128 49848
49893 2 455126 132541 201160 168 49810
49894 2 455300 133327 201160 86 49893
49895 2 455381 133142 201320 90 49894
49896 2 455087 132483 201240 60 49893
49897 2 455083 132638 201360 32 49896
49898 2 455199 132720 201440 81 49897
49899 2 455896 132586 201160 80 49893
49900 2 456248 132542 201160 51 49899
49901 2 457113 132899 201160 64 49900
49902 2 457596 133671 200880 71 49901
49903 2 457772 133945 200800 51 49902
49904 2 457510 134659 200800 101 49903
49905 2 457525 134505 200880 108 49904
49906 2 457532 134428 200920 98 49905
49907 2 457949 134219 200720 91 49903
49908 2 457992 134316 200680 275 49907
49909 2 458078 134509 200600 227 49908
49910 2 458178 134627 200480 166 49909
49911 2 458168 134311 200320 51 49910
49912 2 458211 134164 200240 202 49911
49913 2 458317 133798 200040 204 49912
49914 2 458165 133783 199920 40 49913
49915 2 458949 134061 199720 150 49914
49916 2 459045 134147 199560 71 49915
49917 2 459239 134201 199320 136 49916
49918 2 459349 134177 199080 128 49917
49919 2 459515 134443 199080 32 49918
49920 2 459567 134414 198960 102 49919
49921 2 459907 134503 198880 107 49920
49922 2 459989 134457 198800 64 49921
49923 2 460148 134546 198760 108 49922
49924 2 460521 134774 198640 134 49923
49925 2 460642 134824 198440 101 49924
49926 2 461199 135041 198200 32 49925
49927 2 461902 135932 198200 45 49926
49928 2 461798 136108 198440 120 49927
49929 2 461767 136167 198520 153 49928
49930 2 461704 136284 198680 101 49929
49931 2 461783 136219 198800 140 49930
49932 2 461819 136280 198840 45 49931
49933 2 461709 136390 198880 120 49932
49934 2 461969 135888 198120 32 49927
49935 2 462171 135758 197880 71 49934
49936 2 460605 134757 197880 214 49935
49937 2 460702 134675 197680 205 49936
49938 2 460779 134609 197520 277 49937
49939 2 462305 135671 197720 64 49935
49940 2 462398 135602 197600 81 49939
49941 2 462334 135551 197560 181 49940
49942 2 462546 135527 197520 64 49941
49943 2 462750 135501 197480 98 49942
49944 2 462918 135547 197320 75 49943
49945 2 462879 135468 197240 143 49944
49946 2 462775 135461 197120 160 49945
49947 2 463257 135758 197240 75 49945
49948 2 463389 135785 197200 71 49947
49949 2 463580 135926 197120 80 49948
49950 2 464122 136090 196960 178 49949
49951 2 464479 136208 196800 80 49950
49952 2 464514 136567 196600 71 49951
49953 2 464466 136668 196480 75 49952
49954 2 464465 136854 196400 275 49953
49955 2 464588 137067 196360 32 49954
49956 2 464632 137094 196320 81 49955
49957 2 464597 137150 196280 96 49956
49958 2 464841 137463 196200 115 49957
49959 2 465156 137771 196160 140 49958
49960 2 465245 138044 196120 32 49959
49961 2 465385 138363 196080 240 49960
49962 2 465553 138504 196040 178 49961
49963 2 465747 138634 195960 101 49962
49964 2 465895 138835 195800 81 49963
49965 2 465961 138795 195760 91 49964
49966 2 465986 138788 195720 64 49965
49967 2 466118 139029 195680 51 49966
49968 2 466132 139377 195520 172 49967
49969 2 466156 139539 195320 32 49968
49970 2 466237 140162 195120 120 49969
49971 2 466236 140460 195000 51 49970
49972 2 465994 140800 194920 96 49971
49973 2 465640 141403 194920 51 49972
49974 2 465633 141695 195120 204 49973
49975 2 465511 142315 195280 60 49974
49976 2 465303 142567 195360 122 49975
49977 2 465304 142622 195480 45 49976
49978 2 465210 143086 195600 102 49977
49979 2 465148 143396 195680 71 49978
49980 2 465090 143785 195880 60 49979
49981 2 465001 143820 196000 202 49980
49982 2 464701 144501 196000 86 49981
49983 2 464558 144827 196000 75 49982
49984 2 464588 145048 195840 40 49983
49985 2 464635 145317 195720 103 49984
49986 2 464651 145407 195680 124 49985
49987 2 464622 145751 195360 128 49986
49988 2 464714 145865 195240 129 49987
49989 2 464992 146208 194880 134 49988
49990 2 465024 146464 194800 81 49989
49991 2 465088 146720 194720 86 49990
49992 2 465120 146944 194600 120 49991
49993 2 465120 147200 194600 122 49992
49994 2 465184 147456 194600 124 49993
49995 2 465088 147712 194600 71 49994
49996 2 464928 147872 194440 81 49995
49997 2 464864 148064 194280 96 49996
49998 2 465519 148940 193880 51 49997
49999 2 465755 148893 193480 51 49998
50000 2 465674 148658 193120 58 49999
50001 2 465430 147953 192040 81 50000
50002 2 464992 147776 190920 75 50001
50003 2 464864 147584 190760 51 50002
50004 2 464800 147424 190560 32 50003
50005 2 464736 147296 190320 60 50004
50006 2 464704 147200 190080 32 50005
50007 2 464576 147040 189880 60 50006
50008 2 464416 146880 189680 64 50007
50009 2 464288 146720 189520 81 50008
50010 2 464288 146496 189360 128 50009
50011 2 464224 146304 189200 136 50010
50012 2 464192 146080 189040 120 50011
50013 2 464192 145824 188920 102 50012
50014 2 464946 143825 196080 122 49981
50015 2 464803 144237 196200 148 50014
50016 2 464796 144259 196280 124 50015
50017 2 464766 144309 196400 71 50016
50018 2 464767 144328 196440 40 50017
50019 2 464771 144403 196600 71 50018
50020 2 465125 144154 196640 32 50019
50021 2 464962 144338 196760 86 50020
50022 2 465043 144260 196960 64 50021
50023 2 464834 144286 197040 32 50022
50024 2 464831 144274 197080 90 50023
50025 2 464858 144328 197160 51 50024
50026 2 464584 143701 197320 80 50025
50027 2 464569 143699 197360 32 50026
50028 2 464623 143662 197440 192 50027
50029 2 464602 143639 197480 71 50028
50030 2 464582 143551 197600 51 50029
50031 2 464475 143392 197720 141 50030
50032 2 464375 143338 197800 86 50031
50033 2 464292 143170 198000 136 50032
50034 2 464362 143190 198360 80 50033
50035 2 464303 143190 198400 122 50034
50036 2 464144 143140 198440 141 50035
50037 2 464152 143055 198320 181 50036
50038 2 464155 143140 198600 96 50036
50039 2 464089 143141 198880 -1 50038
50040 2 464070 143141 198960 -1 50039
50041 2 465675 141167 194800 32 49973
50042 2 465820 141146 194760 60 50041
50043 2 465695 141145 194720 80 50042
50044 2 465582 141179 194560 131 50043
50045 2 465571 141016 194480 71 50044
50046 2 465305 141115 194400 141 50045
50047 2 465087 141096 194240 163 50046
50048 2 465005 141031 194080 102 50047
50049 2 464942 141038 193880 64 50048
50050 2 464721 141024 193760 91 50049
50051 2 464612 141041 193560 115 50050
50052 2 464582 141041 193520 32 50051
50053 2 464578 141037 193480 91 50052
50054 2 461734 135388 197560 154 49941
50055 2 461911 135351 197440 45 50054
50056 2 461816 135370 197400 71 50055
50057 2 461747 135279 197360 51 50056
50058 2 461755 135211 197320 178 50057
50059 2 461757 135208 197280 148 50058
50060 2 457429 135336 200320 75 49911
50061 2 457255 135085 200200 32 50060
50062 2 456660 133020 201560 141 49901
50063 2 456452 133086 201680 136 50062
50064 2 456316 133083 201720 60 50063
50065 2 449813 128967 202000 98 49758
50066 2 449751 128860 202120 32 50065
50067 2 449805 128851 202360 96 50066
50068 2 449903 129295 202520 64 50067
50069 2 450040 129406 202560 135 50068
50070 2 450084 129819 202600 204 50069
50071 2 450129 129852 202640 45 50070
50072 2 450062 130091 202720 75 50071
50073 2 450050 130145 202760 204 50072
50074 2 431616 127463 187480 75 48204
50075 2 431042 127529 187520 60 50074
50076 2 430388 127766 187520 107 50075
50077 2 429446 127683 187520 98 50076
50078 2 429550 127679 187320 80 50077
50079 2 429105 127909 187760 40 50077
50080 2 428942 128038 187840 136 50079
50081 2 428644 128284 188000 240 50080
50082 2 428569 128345 188040 71 50081
50083 2 428372 128276 188160 81 50082
50084 2 429051 128222 187520 163 50077
50085 2 428480 128263 187520 45 50084
50086 2 427556 127872 187520 51 50085
50087 2 427707 127874 187480 75 50086
50088 2 427425 127974 187280 64 50087
50089 2 426624 128193 187280 40 50088
50090 2 426594 128198 187320 81 50089
50091 2 426545 128166 187360 51 50090
50092 2 427326 128022 187200 122 50088
50093 2 427245 128031 187040 124 50092
50094 2 427250 128114 186880 139 50093
50095 2 426915 128111 186720 45 50094
50096 2 426659 128126 186560 81 50095
50097 2 426532 128075 186480 107 50096
50098 2 426564 127845 186280 102 50097
50099 2 426646 127763 186240 230 50098
50100 2 426873 127672 186200 86 50099
50101 2 427000 127485 186120 200 50100
50102 2 427161 127313 186080 -1 50101
50103 2 427320 127177 186000 -1 50102
50104 2 427605 127039 186000 -1 50103
50105 2 427753 126871 185880 -1 50104
50106 2 427860 126684 185760 -1 50105
50107 2 427963 126570 185640 -1 50106
50108 2 428166 126360 185480 -1 50107
50109 2 428434 126367 185440 -1 50108
50110 2 428845 126255 185440 -1 50109
50111 2 429076 126060 185360 -1 50110
50112 2 429317 125965 185360 -1 50111
50113 2 429526 125961 185360 -1 50112
50114 2 429808 126087 185320 -1 50113
50115 2 430020 125995 185200 -1 50114
50116 2 430102 125941 185160 -1 50115
50117 2 430278 125856 185120 -1 50116
50118 2 430406 125837 185080 -1 50117
50119 2 430447 125793 185040 -1 50118
50120 2 430497 125750 185000 -1 50119
50121 2 430697 125602 184840 -1 50120
50122 2 430854 125354 184640 -1 50121
50123 2 431040 125152 184480 -1 50122
50124 2 425949 128096 186480 137 50097
50125 2 425449 128090 186640 -1 50124
50126 2 425089 127962 186800 -1 50125
50127 2 425067 127952 186880 -1 50126
50128 2 433006 127745 187680 107 48204
50129 2 432975 128109 187880 90 50128
50130 2 433129 128152 187960 122 50129
50131 2 433350 128070 188080 71 50130
50132 2 433345 128033 188200 98 50131
50133 2 433398 128057 188240 40 50132
50134 2 432301 130926 186960 32 48190
50135 2 432217 130803 187040 51 50134
50136 2 433545 131144 186360 232 48181
50137 2 433668 131157 186320 165 50136
50138 2 433913 131183 186240 32 50137
50139 2 434625 131162 186200 81 50138
50140 2 435178 131221 186120 276 50139
50141 2 435430 131258 186080 124 50140
50142 2 435746 131325 186000 64 50141
50143 2 435896 131482 185920 60 50142
50144 2 436827 131898 185920 32 50143
50145 2 437047 132103 186080 86 50144
50146 2 437414 132352 186240 71 50145
50147 2 437763 132714 186240 51 50146
50148 2 437976 132786 186120 115 50147
50149 2 438234 132930 185960 60 50148
50150 2 438733 133097 185720 45 50149
50151 2 438751 133192 185680 71 50150
50152 2 438917 133361 185480 198 50151
50153 2 438866 133264 185440 51 50152
50154 2 438874 133238 185400 98 50153
50155 2 438930 133645 185680 32 50151
50156 2 439273 133788 185560 128 50155
50157 2 439377 133770 185520 124 50156
50158 2 439533 133915 185520 32 50157
50159 2 439752 133909 185440 96 50158
50160 2 440165 133570 185320 75 50159
50161 2 440388 133534 185280 71 50160
50162 2 440384 133632 185200 154 50161
50163 2 440467 133680 185120 214 50162
50164 2 440664 133706 185040 60 50163
50165 2 440927 133581 184880 124 50164
50166 2 441350 133602 184880 71 50165
50167 2 441935 133674 184880 51 50166
50168 2 442190 133693 185000 45 50167
50169 2 442214 133703 185080 204 50168
50170 2 442474 133491 184880 51 50167
50171 2 442424 133441 184800 122 50170
50172 2 442423 133417 184760 71 50171
50173 2 442674 133370 184960 45 50170
50174 2 442802 133270 185000 40 50173
50175 2 442944 133228 185120 283 50174
50176 2 442855 133387 185320 86 50175
50177 2 442801 133447 185480 32 50176
50178 2 442778 133474 185520 45 50177
50179 2 442733 133527 185600 71 50178
50180 2 442763 133578 185640 64 50179
50181 2 441885 133613 184800 32 50167
50182 2 441977 133619 184760 163 50181
50183 2 440092 133027 185280 60 50161
50184 2 439906 132881 185440 204 50183
50185 2 439839 132778 185520 96 50184
50186 2 439774 132776 185720 226 50185
50187 2 439706 132826 185920 143 50186
50188 2 439671 132886 186080 200 50187
50189 2 439462 132771 186120 32 50188
50190 2 439248 132732 186280 164 50189
50191 2 439434 134080 185680 156 50157
50192 2 439460 134162 185720 185 50191
50193 2 439536 134397 185840 64 50192
50194 2 439518 134545 186000 45 50193
50195 2 439498 134613 186120 128 50194
50196 2 439463 134673 186240 71 50195
50197 2 439374 134786 186400 98 50196
50198 2 439263 134789 186600 98 50197
50199 2 439213 134666 186760 124 50198
50200 2 439109 134529 187000 75 50199
50201 2 439076 134498 187040 124 50200
50202 2 439011 134439 187160 64 50201
50203 2 438968 134366 187280 124 50202
50204 2 438899 134322 187360 -1 50203
50205 2 438866 134360 187440 -1 50204
50206 2 438835 134380 187480 -1 50205
50207 2 438828 134397 187520 -1 50206
50208 2 438763 134486 187560 -1 50207
50209 2 438787 134412 187600 -1 50208
50210 2 436480 131789 185760 122 50144
50211 2 436483 131729 185640 71 50210
50212 2 436538 131719 185520 32 50211
50213 2 431675 131261 185600 97 48178
50214 2 431978 131619 185440 84 50213
50215 2 432160 131648 185320 75 50214
50216 2 432416 131648 185240 81 50215
50217 2 432498 131649 185160 60 50216
50218 2 432611 131649 185080 -1 50217
50219 2 432583 131576 185000 -1 50218
50220 2 432633 131501 184920 -1 50219
50221 2 392284 131664 171640 115 47435
50222 2 392314 131608 171600 32 50221
50223 2 392360 131534 171560 175 50222
50224 2 392399 131464 171520 40 50223
50225 2 392318 131581 171480 251 50224
50226 2 392396 131501 171440 40 50225
50227 2 392412 131611 171400 32 50226
50228 2 392471 131743 171360 120 50227
50229 2 392482 131854 171320 45 50228
50230 2 392261 132017 171280 245 50229
50231 2 392148 132055 171240 136 50230
50232 2 392032 132212 171200 45 50231
50233 2 391943 132275 171160 288 50232
50234 2 394991 138691 172240 45 44742
50235 2 395028 138632 172360 71 50234
50236 2 395156 138487 172560 107 50235
50237 2 392452 142776 172800 51 44700
50238 2 392354 142885 172840 181 50237
50239 2 392184 142936 172880 32 50238
50240 2 391832 143104 172920 51 50239
50241 2 391788 143155 172960 128 50240
50242 2 391741 143207 173000 32 50241
50243 2 391706 143196 173040 124 50242
50244 2 391903 142971 173080 32 50243
50245 2 392022 142637 173400 328 50244
50246 2 392149 142860 173520 75 50245
50247 2 391934 142963 173720 80 50246
50248 2 392074 143131 173920 60 50247
50249 2 392149 143295 174240 51 50248
50250 2 392175 143808 174640 80 50249
50251 2 392378 144232 174840 75 50250
50252 2 392756 144354 175080 75 50251
50253 2 392820 144469 175320 194 50252
50254 2 392977 144546 175440 128 50253
50255 2 393231 144428 175640 71 50254
50256 2 393213 144369 175960 131 50255
50257 2 393488 144375 176160 64 50256
50258 2 393654 144377 176280 108 50257
50259 2 393531 144291 176360 227 50258
50260 2 393682 144156 176400 129 50259
50261 2 393832 144020 176440 32 50260
50262 2 393896 143927 176840 104 50261
50263 2 395040 144128 176840 120 50262
50264 2 395296 144128 176880 75 50263
50265 2 395424 144192 176880 60 50264
50266 2 393856 144051 177000 212 50262
50267 2 393830 143915 177160 45 50266
50268 2 393712 143664 177320 64 50267
50269 2 393727 143654 177480 136 50268
50270 2 393673 143617 177600 154 50269
50271 2 393666 143582 177760 101 50270
50272 2 393673 143265 178080 81 50271
50273 2 393546 143216 178400 60 50272
50274 2 393497 143085 178800 60 50273
50275 2 393630 142975 179200 71 50274
50276 2 393626 143033 179520 51 50275
50277 2 393456 143190 179640 163 50276
50278 2 394136 142451 179640 175 50277
50279 2 394800 141779 179640 51 50278
50280 2 395022 141584 179960 75 50279
50281 2 395191 141478 180040 81 50280
50282 2 395139 141828 180120 90 50281
50283 2 395168 141967 180240 81 50282
50284 2 395640 141341 179640 131 50279
50285 2 396329 140927 179640 176 50284
50286 2 397282 140567 179640 75 50285
50287 2 397630 140448 179800 51 50286
50288 2 398619 140160 179800 137 50287
50289 2 399080 139861 179560 40 50288
50290 2 399695 139730 179360 45 50289
50291 2 399911 139701 179200 51 50290
50292 2 400319 139116 179040 131 50291
50293 2 400664 138859 178760 150 50292
50294 2 400227 138227 178760 124 50293
50295 2 400048 138161 178720 40 50294
50296 2 399976 138000 178760 32 50295
50297 2 399467 137616 178800 64 50296
50298 2 399468 137508 178920 45 50297
50299 2 399208 137380 178920 32 50298
50300 2 399273 137368 179000 160 50299
50301 2 399226 137359 179080 124 50300
50302 2 399490 137440 179040 101 50298
50303 2 399477 137422 179080 75 50302
50304 2 399522 137325 179120 81 50303
50305 2 399593 136987 179160 81 50304
50306 2 399690 136919 179200 51 50305
50307 2 399814 136809 179240 120 50306
50308 2 399846 136814 179320 197 50307
50309 2 399624 137705 178680 71 50297
50310 2 400048 138175 178600 60 50295
50311 2 400706 138902 178640 96 50293
50312 2 400729 138875 178520 40 50311
50313 2 400705 138876 178400 80 50312
50314 2 400727 138840 178360 60 50313
50315 2 400749 138805 178320 81 50314
50316 2 401460 138981 178760 64 50293
50317 2 401551 138879 178920 104 50316
50318 2 401860 138368 179120 128 50317
50319 2 402089 137752 179120 64 50318
50320 2 401964 137786 179040 40 50319
50321 2 401781 137384 179040 260 50320
50322 2 401752 137390 179000 108 50321
50323 2 402092 137794 178880 81 50320
50324 2 402058 137784 178800 102 50323
50325 2 401900 138640 179560 107 50318
50326 2 402051 138646 179760 51 50325
50327 2 402099 138744 179920 250 50326
50328 2 402035 138762 180040 71 50327
50329 2 402176 138927 180200 -1 50328
50330 2 402141 139045 180360 -1 50329
50331 2 402087 139169 180520 51 50330
50332 2 402034 139348 180640 156 50331
50333 2 401979 139504 180800 96 50332
50334 2 401985 139704 180960 45 50333
50335 2 402075 139706 181040 40 50334
50336 2 402231 140094 181200 81 50335
50337 2 402429 140357 181360 104 50336
50338 2 402814 140487 181520 81 50337
50339 2 403352 140471 181720 259 50338
50340 2 403610 140648 181840 96 50339
50341 2 404306 141043 181840 141 50340
50342 2 404334 141053 181760 75 50341
50343 2 404390 141072 181600 80 50342
50344 2 404637 141091 181440 45 50343
50345 2 404800 141018 181320 203 50344
50346 2 404855 140993 181280 131 50345
50347 2 404984 140794 181200 75 50346
50348 2 405080 140640 181080 75 50347
50349 2 405233 140518 181040 101 50348
50350 2 405361 140118 180880 51 50349
50351 2 405328 140024 180400 96 50350
50352 2 405056 140120 180160 32 50351
50353 2 404025 141129 182000 64 50341
50354 2 404192 141003 182160 60 50353
50355 2 404212 140949 182280 75 50354
50356 2 404226 140913 182360 45 50355
50357 2 404319 140836 182440 96 50356
50358 2 404459 140720 182560 160 50357
50359 2 404539 140635 182600 60 50358
50360 2 403968 140579 182600 175 50359
50361 2 404105 140437 182800 40 50360
50362 2 404104 140394 182840 81 50361
50363 2 404104 140381 182880 128 50362
50364 2 405120 140179 182720 51 50359
50365 2 405174 139958 182840 81 50364
50366 2 404881 139865 182960 98 50365
50367 2 404780 139834 183000 115 50366
50368 2 405920 139752 183000 60 50367
50369 2 405982 139555 183160 40 50368
50370 2 406608 139136 183320 139 50369
50371 2 406817 139047 183520 71 50370
50372 2 407343 139032 183680 71 50371
50373 2 407496 139199 183840 98 50372
50374 2 407816 139338 183880 156 50373
50375 2 408501 139381 183880 32 50374
50376 2 409309 139416 183880 156 50375
50377 2 409447 139337 183840 164 50376
50378 2 409521 139328 183800 60 50377
50379 2 409632 139264 183760 32 50378
50380 2 409805 139163 183720 51 50379
50381 2 410449 138652 183600 80 50380
50382 2 410683 138502 183400 45 50381
50383 2 410883 138301 183280 71 50382
50384 2 411032 138342 183200 115 50383
50385 2 411065 138316 183160 71 50384
50386 2 411136 138332 183120 60 50385
50387 2 410890 138715 182840 150 50386
50388 2 410876 138753 182760 90 50387
50389 2 410526 138638 182640 71 50388
50390 2 410224 138705 182480 51 50389
50391 2 410102 138731 182440 164 50390
50392 2 410020 138678 182400 75 50391
50393 2 410078 138645 182280 104 50392
50394 2 409755 139234 182040 32 50393
50395 2 409959 138802 181920 107 50394
50396 2 409963 138804 181720 209 50395
50397 2 409881 138758 181480 210 50396
50398 2 410012 138551 181280 71 50397
50399 2 410104 138366 181040 150 50398
50400 2 410135 138288 180880 126 50399
50401 2 410237 138035 180360 51 50400
50402 2 410242 138017 180320 75 50401
50403 2 410250 137996 180280 104 50402
50404 2 410258 137976 180240 135 50403
50405 2 410265 138033 180160 102 50404
50406 2 411103 137447 180160 202 50405
50407 2 410656 137317 179920 162 50406
50408 2 410650 137325 179880 155 50407
50409 2 410587 137362 179560 103 50408
50410 2 410567 137428 179360 70 50409
50411 2 410460 137513 179240 51 50410
50412 2 410385 137646 179120 -1 50411
50413 2 410319 137694 179000 -1 50412
50414 2 410218 137776 178920 -1 50413
50415 2 410094 137771 178840 -1 50414
50416 2 409955 137705 178720 -1 50415
50417 2 409889 137745 178640 -1 50416
50418 2 409837 137769 178480 -1 50417
50419 2 409715 137858 178320 -1 50418
50420 2 409557 137990 178160 -1 50419
50421 2 409513 138099 178000 -1 50420
50422 2 409390 138183 177840 -1 50421
50423 2 409143 138352 177680 -1 50422
50424 2 408919 138437 177560 -1 50423
50425 2 408780 138574 177400 -1 50424
50426 2 408656 138649 177200 -1 50425
50427 2 408519 138673 177000 -1 50426
50428 2 408352 138731 176880 -1 50427
50429 2 408197 138880 176760 -1 50428
50430 2 408016 139072 176680 -1 50429
50431 2 407748 139185 176800 -1 50430
50432 2 407632 139230 176920 -1 50431
50433 2 407528 139285 177000 -1 50432
50434 2 407431 139352 177040 -1 50433
50435 2 408084 139091 176640 -1 50430
50436 2 411943 137392 180160 71 50406
50437 2 412071 137181 180000 75 50436
50438 2 412473 137059 179800 60 50437
50439 2 412531 137068 179560 122 50438
50440 2 412560 137072 179440 86 50439
50441 2 412567 137012 179360 64 50440
50442 2 412599 136763 179040 90 50441
50443 2 412466 136077 178920 183 50442
50444 2 412390 135916 178680 219 50443
50445 2 412334 135865 178440 86 50444
50446 2 412276 135838 178160 120 50445
50447 2 412255 135719 177960 60 50446
50448 2 412250 135539 177800 32 50447
50449 2 412334 135471 177560 108 50448
50450 2 412347 135452 177520 120 50449
50451 2 412399 135368 177360 154 50450
50452 2 412431 135299 177160 75 50451
50453 2 412226 134899 176920 64 50452
50454 2 411976 134717 176720 98 50453
50455 2 411811 134625 176520 153 50454
50456 2 411535 134320 176440 90 50455
50457 2 411550 134300 176400 60 50456
50458 2 411553 134277 176360 207 50457
50459 2 411568 134110 176280 80 50458
50460 2 411406 133879 176240 120 50459
50461 2 411358 133908 176120 117 50460
50462 2 411326 133927 176040 115 50461
50463 2 410954 133852 175840 45 50462
50464 2 410872 133830 175720 32 50463
50465 2 410701 133709 175480 40 50464
50466 2 410173 133615 175360 81 50465
50467 2 409797 133663 175160 60 50466
50468 2 409669 133623 175040 71 50467
50469 2 409445 133591 174920 209 50468
50470 2 409253 133559 174800 150 50469
50471 2 408893 133463 174680 236 50470
50472 2 408581 133295 174560 32 50471
50473 2 408397 133303 174440 71 50472
50474 2 408293 133207 174280 115 50473
50475 2 408093 133031 174160 98 50474
50476 2 407997 132999 174040 198 50475
50477 2 407621 133039 173920 64 50476
50478 2 407480 132892 173880 -1 50477
50479 2 407430 132822 173800 -1 50478
50480 2 407329 132751 173680 -1 50479
50481 2 407285 132744 173600 -1 50480
50482 2 407245 132729 173480 -1 50481
50483 2 407115 132706 173400 -1 50482
50484 2 407135 132724 173360 -1 50483
50485 2 407523 133227 173880 66 50477
50486 2 407592 133296 173800 72 50485
50487 2 407773 133488 173720 -1 50486
50488 2 407829 133497 173640 -1 50487
50489 2 407819 133701 173520 -1 50488
50490 2 407720 133996 173480 -1 50489
50491 2 407732 134319 173520 -1 50490
50492 2 407805 134316 173560 -1 50491
50493 2 411978 137459 180200 96 50436
50494 2 411930 137468 180280 -1 50493
50495 2 411930 137476 180360 -1 50494
50496 2 411930 137478 180480 -1 50495
50497 2 411930 137478 180520 -1 50496
50498 2 410107 138155 180040 163 50405
50499 2 409960 138363 179960 -1 50498
50500 2 409992 138430 179880 -1 50499
50501 2 409972 138500 179760 -1 50500
50502 2 409972 138703 179720 -1 50501
50503 2 412080 137107 183160 178 50385
50504 2 411944 136677 183160 86 50503
50505 2 411896 136672 183120 86 50504
50506 2 411906 136772 183040 115 50505
50507 2 411891 136784 183000 186 50506
50508 2 411174 136107 183120 51 50505
50509 2 410410 135879 183120 96 50508
50510 2 409008 135614 183120 51 50509
50511 2 407734 135587 183200 71 50510
50512 2 407175 135689 183400 60 50511
50513 2 407193 135611 183440 32 50512
50514 2 406375 135656 183440 75 50513
50515 2 405999 135846 183520 60 50514
50516 2 405382 135816 183640 32 50515
50517 2 405239 135871 183680 128 50516
50518 2 405126 135935 183720 64 50517
50519 2 404530 136238 183760 75 50518
50520 2 403627 136424 183920 32 50519
50521 2 403266 136825 184120 157 50520
50522 2 402856 137205 184320 81 50521
50523 2 402583 137470 184440 156 50522
50524 2 402020 137827 184640 60 50523
50525 2 401181 138028 184720 71 50524
50526 2 400692 138359 184720 60 50525
50527 2 400406 138301 184880 60 50526
50528 2 400236 138436 185080 135 50527
50529 2 400208 138530 185280 102 50528
50530 2 399850 138682 185440 81 50529
50531 2 398709 139411 185720 81 50530
50532 2 398263 139689 186000 143 50531
50533 2 398074 139800 186120 75 50532
50534 2 397924 139896 186520 160 50533
50535 2 397860 140000 186680 120 50534
50536 2 397831 139980 186760 71 50535
50537 2 407447 135860 183680 139 50513
50538 2 407571 135985 183800 96 50537
50539 2 407340 136260 184000 124 50538
50540 2 407435 136295 184120 86 50539
50541 2 407271 136569 184120 -1 50540
50542 2 407190 136692 184200 -1 50541
50543 2 407248 136786 184240 -1 50542
50544 2 407180 136901 184280 -1 50543
50545 2 407442 136266 184160 51 50540
50546 2 412716 137258 183040 218 50503
50547 2 413126 137224 183000 32 50546
50548 2 414041 137034 182840 71 50547
50549 2 413699 137121 182600 32 50548
50550 2 413486 137060 182440 40 50549
50551 2 413397 137070 182320 81 50550
50552 2 413352 137043 182280 45 50551
50553 2 413282 137056 182120 150 50552
50554 2 413065 137052 181960 120 50553
50555 2 415935 136768 183080 166 50548
50556 2 416461 136462 183200 32 50555
50557 2 416952 136378 183320 60 50556
50558 2 417922 136121 183400 60 50557
50559 2 418389 136109 183520 51 50558
50560 2 419189 136119 183680 98 50559
50561 2 420343 135872 183680 96 50560
50562 2 421453 136015 183840 32 50561
50563 2 422469 136109 183920 90 50562
50564 2 422887 136199 183960 186 50563
50565 2 424658 136308 183960 90 50564
50566 2 425287 136562 184040 32 50565
50567 2 425872 136534 184120 124 50566
50568 2 426929 136704 184280 75 50567
50569 2 427572 137153 184440 140 50568
50570 2 427778 137245 184480 104 50569
50571 2 428190 137429 184560 32 50570
50572 2 429082 137691 184560 98 50571
50573 2 429787 137845 184400 98 50572
50574 2 430369 137844 184200 32 50573
50575 2 431994 138916 184480 135 50574
50576 2 432335 139338 184480 297 50575
50577 2 433055 140111 184480 102 50576
50578 2 433272 140125 184320 60 50577
50579 2 434202 140491 184160 134 50578
50580 2 434790 141000 184080 102 50579
50581 2 434772 141046 184120 97 50580
50582 2 434624 141411 184440 64 50581
50583 2 434606 141462 184480 40 50582
50584 2 434396 141443 184640 156 50583
50585 2 434401 141485 184680 32 50584
50586 2 434434 141752 184960 128 50585
50587 2 434124 142384 184640 102 50584
50588 2 434069 142631 184840 80 50587
50589 2 433800 142911 184960 86 50588
50590 2 434775 140918 183960 71 50580
50591 2 434740 140837 183760 64 50590
50592 2 434726 140802 183680 163 50591
50593 2 435693 141251 183680 96 50592
50594 2 435959 141308 183680 90 50593
50595 2 436196 141511 183680 45 50594
50596 2 436250 141576 183720 349 50595
50597 2 436239 141608 183760 156 50596
50598 2 436338 141720 183680 51 50595
50599 2 436404 141746 183640 166 50598
50600 2 436826 142552 183600 148 50599
50601 2 434691 140771 183560 143 50592
50602 2 434901 140990 183480 -1 50601
50603 2 434518 141866 183560 60 50601
50604 2 434830 141828 183400 60 50603
50605 2 435023 142063 183320 96 50604
50606 2 434956 141778 183280 120 50605
50607 2 434444 141608 183320 64 50606
50608 2 435103 141834 183200 60 50606
50609 2 435224 141740 183120 115 50608
50610 2 435260 141716 183080 96 50609
50611 2 435360 141669 182960 128 50610
50612 2 435507 141726 182840 194 50611
50613 2 435526 141806 182720 81 50612
50614 2 435640 141835 182480 230 50613
50615 2 435123 142189 183280 175 50605
50616 2 435150 142406 183280 96 50615
50617 2 435163 142572 183160 81 50616
50618 2 435176 142636 183120 71 50617
50619 2 435099 142707 183040 101 50618
50620 2 435060 142742 183000 107 50619
50621 2 434931 142825 182880 75 50620
50622 2 434866 142787 182720 32 50621
50623 2 434842 142808 182560 107 50622
50624 2 434947 140219 183760 71 50591
50625 2 436297 140186 183760 124 50624
50626 2 437403 140401 183760 40 50625
50627 2 437465 140418 183800 153 50626
50628 2 437267 140816 184080 86 50627
50629 2 437233 140787 184280 60 50628
50630 2 437222 140291 183520 75 50626
50631 2 437172 140359 183360 120 50630
50632 2 437370 140283 183320 32 50631
50633 2 437328 140361 183160 137 50632
50634 2 437791 140370 183040 40 50633
50635 2 438216 140430 182880 60 50634
50636 2 438562 140449 182720 75 50635
50637 2 439328 140293 182640 98 50636
50638 2 439841 140254 182480 81 50637
50639 2 440023 140267 182320 64 50638
50640 2 440280 140247 182120 139 50639
50641 2 440596 139883 181880 81 50640
50642 2 440710 139742 181720 137 50641
50643 2 440887 139522 181400 81 50642
50644 2 440927 139405 181320 64 50643
50645 2 440979 139388 181280 32 50644
50646 2 441195 139158 181240 163 50645
50647 2 441210 139202 181200 71 50646
50648 2 441242 139050 181080 166 50647
50649 2 441277 138925 180960 86 50648
50650 2 441324 138738 180840 -1 50649
50651 2 441415 138471 180720 -1 50650
50652 2 441738 137976 180720 -1 50651
50653 2 441851 137529 180600 -1 50652
50654 2 441792 137420 180560 -1 50653
50655 2 441862 137359 180520 -1 50654
50656 2 441971 137235 180400 -1 50655
50657 2 442222 137003 180240 -1 50656
50658 2 442441 136759 180120 -1 50657
50659 2 442518 136615 180080 -1 50658
50660 2 442558 136571 180040 -1 50659
50661 2 442571 136506 180000 -1 50660
50662 2 442509 136434 179880 -1 50661
50663 2 442535 136417 179840 -1 50662
50664 2 442469 136627 179640 -1 50663
50665 2 442330 136664 179480 -1 50664
50666 2 442277 136683 179400 -1 50665
50667 2 442128 136965 179160 -1 50666
50668 2 441950 137186 179000 -1 50667
50669 2 441799 137495 178880 -1 50668
50670 2 441723 137792 178880 -1 50669
50671 2 441760 138040 178880 -1 50670
50672 2 441687 138203 178880 -1 50671
50673 2 441633 138442 178920 -1 50672
50674 2 441562 138447 179040 -1 50673
50675 2 441222 138200 179120 -1 50674
50676 2 441127 138163 179160 -1 50675
50677 2 440903 138122 179240 -1 50676
50678 2 440880 138117 179320 -1 50677
50679 2 442711 136154 179880 -1 50662
50680 2 442718 136039 179840 -1 50679
50681 2 442745 135927 179800 -1 50680
50682 2 442743 135842 179720 -1 50681
50683 2 442675 135693 179640 -1 50682
50684 2 442588 135599 179520 -1 50683
50685 2 442600 135523 179320 -1 50684
50686 2 442770 135374 179160 -1 50685
50687 2 443069 135356 179120 -1 50686
50688 2 443206 135339 179040 -1 50687
50689 2 443341 135325 178880 -1 50688
50690 2 443587 135136 178680 -1 50689
50691 2 443730 135127 178560 -1 50690
50692 2 443837 135122 178400 -1 50691
50693 2 443762 135232 178360 -1 50692
50694 2 443799 135147 178320 -1 50693
50695 2 443787 135186 178280 -1 50694
50696 2 443855 135124 178240 -1 50695
50697 2 443550 135213 178240 -1 50696
50698 2 443521 135181 178200 -1 50697
50699 2 444099 135061 178200 -1 50696
50700 2 438814 141158 183760 64 50626
50701 2 438969 141222 183720 51 50700
50702 2 439119 141285 183680 80 50701
50703 2 438848 141355 184000 86 50700
50704 2 439270 141567 184160 40 50703
50705 2 439481 141750 184320 45 50704
50706 2 439740 141929 184480 71 50705
50707 2 439796 142115 184640 75 50706
50708 2 439918 142292 184800 102 50707
50709 2 439952 142347 184840 75 50708
50710 2 440093 142789 185000 120 50709
50711 2 440061 143054 185200 120 50710
50712 2 440094 143168 185400 86 50711
50713 2 440147 143326 185600 166 50712
50714 2 440330 143627 185800 163 50713
50715 2 440254 143850 185960 40 50714
50716 2 440293 143884 186000 273 50715
50717 2 439541 143854 186000 40 50716
50718 2 439038 143943 186000 256 50717
50719 2 438847 143922 186080 160 50718
50720 2 438594 144073 186120 -1 50719
50721 2 438307 144130 186120 -1 50720
50722 2 437976 144305 186120 -1 50721
50723 2 437749 144556 186160 -1 50722
50724 2 437674 144678 186240 -1 50723
50725 2 437637 144771 186360 -1 50724
50726 2 437642 144796 186400 -1 50725
50727 2 437542 144800 186480 -1 50726
50728 2 437421 144761 186560 -1 50727
50729 2 437169 144915 186800 -1 50728
50730 2 437021 144871 186920 -1 50729
50731 2 440478 144008 186160 91 50716
50732 2 440706 144231 186280 107 50731
50733 2 441080 144396 186520 32 50732
50734 2 441502 144665 186720 81 50733
50735 2 441587 144696 186920 71 50734
50736 2 441888 144789 187120 166 50735
50737 2 441968 144916 187280 141 50736
50738 2 442307 145131 187440 75 50737
50739 2 442497 145293 187520 60 50738
50740 2 442012 144965 187520 -1 50739
50741 2 441957 144939 187600 -1 50740
50742 2 442878 145617 187680 32 50739
50743 2 442881 145716 187720 75 50742
50744 2 442892 146105 187880 45 50743
50745 2 444096 145650 187880 81 50744
50746 2 444061 145637 187960 69 50745
50747 2 444042 145928 188520 -1 50746
50748 2 443990 145610 188120 45 50746
50749 2 443962 145615 188240 256 50748
50750 2 443890 145626 188560 75 50749
50751 2 443794 145609 188680 32 50750
50752 2 444031 145710 187760 44 50745
50753 2 444009 145730 187720 32 50752
50754 2 444420 145284 187560 150 50753
50755 2 444433 145332 187520 108 50754
50756 2 444849 145322 187720 115 50753
50757 2 445547 145036 187560 51 50756
50758 2 445771 145249 187400 135 50757
50759 2 445939 145238 187200 51 50758
50760 2 446010 145257 187040 131 50759
50761 2 446122 145425 186800 128 50760
50762 2 446137 145562 186600 51 50761
50763 2 446170 145718 186360 45 50762
50764 2 446157 145757 186280 64 50763
50765 2 446273 145736 186120 104 50764
50766 2 446521 145691 186000 40 50765
50767 2 446820 145642 185880 32 50766
50768 2 447019 145609 185800 86 50767
50769 2 447377 145459 185640 75 50768
50770 2 447719 145294 185440 96 50769
50771 2 447881 145121 185280 96 50770
50772 2 448105 144976 185120 128 50771
50773 2 448433 144738 184880 60 50772
50774 2 448682 144553 184680 107 50773
50775 2 448938 144185 184400 40 50774
50776 2 449152 143656 184200 40 50775
50777 2 449265 143384 183960 160 50776
50778 2 449393 143240 183720 124 50777
50779 2 449409 143209 183480 277 50778
50780 2 449430 143279 183360 90 50779
50781 2 449449 143353 183240 120 50780
50782 2 449488 143465 183000 75 50781
50783 2 449473 143593 182760 160 50782
50784 2 449648 143705 182640 51 50783
50785 2 449577 143608 182560 207 50784
50786 2 449545 143594 182520 51 50785
50787 2 449800 144169 182640 135 50784
50788 2 449856 144313 182640 75 50787
50789 2 449913 144394 182600 102 50788
50790 2 449905 144408 182560 60 50789
50791 2 450017 144442 182520 -1 50790
50792 2 449394 144000 183360 40 50780
50793 2 449426 144201 183400 60 50792
50794 2 449481 144288 183440 128 50793
50795 2 449529 144442 183520 51 50794
50796 2 449585 144552 183600 166 50795
50797 2 449633 144664 183640 136 50796
50798 2 449705 144970 183680 -1 50797
50799 2 449698 145016 183760 -1 50798
50800 2 449728 145049 183840 -1 50799
50801 2 442954 146410 187920 166 50744
50802 2 443571 147249 188440 101 50801
50803 2 443845 147834 188680 80 50802
50804 2 444311 148644 189200 40 50803
50805 2 444553 149516 189520 217 50804
50806 2 444672 149853 189920 98 50805
50807 2 444696 149916 190000 118 50806
50808 2 443990 148858 190000 -1 50807
50809 2 444721 149979 190080 139 50807
50810 2 444733 150011 190120 150 50809
50811 2 443983 148466 190160 60 50810
50812 2 444082 148561 190320 70 50811
50813 2 444106 148585 190360 72 50812
50814 2 444131 148609 190400 75 50813
50815 2 443684 148201 190400 101 50814
50816 2 443300 148306 190400 81 50815
50817 2 443290 148529 190560 131 50816
50818 2 443292 148542 190680 101 50817
50819 2 443274 148554 190800 140 50818
50820 2 443721 148433 190640 32 50814
50821 2 443658 148266 190800 229 50820
50822 2 443588 147931 190960 240 50821
50823 2 443602 147810 191120 32 50822
50824 2 443530 147698 191240 86 50823
50825 2 443552 147282 191360 71 50824
50826 2 443497 147396 191520 51 50825
50827 2 443465 147480 191560 91 50826
50828 2 443015 147089 191360 51 50825
50829 2 442953 146978 191600 40 50828
50830 2 442874 146706 191760 40 50829
50831 2 442865 146658 191800 51 50830
50832 2 444915 150138 190160 64 50810
50833 2 446183 151116 190520 91 50832
50834 2 446498 152162 190680 32 50833
50835 2 446461 152718 190880 81 50834
50836 2 446552 153085 191080 45 50835
50837 2 446652 153537 191320 45 50836
50838 2 446747 153822 191560 32 50837
50839 2 446738 154477 191760 81 50838
50840 2 446930 154904 191880 51 50839
50841 2 446532 155982 191840 148 50840
50842 2 445907 156106 191600 32 50841
50843 2 445565 156136 191280 120 50842
50844 2 445378 156156 191200 75 50843
50845 2 445128 156065 191160 75 50844
50846 2 445037 155978 191000 150 50845
50847 2 444877 155755 190800 40 50846
50848 2 444786 155688 190680 -1 50847
50849 2 444767 155688 190640 -1 50848
50850 2 447050 155199 191960 51 50840
50851 2 447169 155494 192040 51 50850
50852 2 447347 155669 192240 102 50851
50853 2 447269 155836 192480 60 50852
50854 2 447094 156438 192720 137 50853
50855 2 446773 156650 193000 128 50854
50856 2 446541 156859 193280 185 50855
50857 2 446358 157113 193680 71 50856
50858 2 446272 157365 194120 32 50857
50859 2 446083 157715 194320 235 50858
50860 2 446126 157860 194520 71 50859
50861 2 445925 157994 194720 196 50860
50862 2 445818 158179 194920 101 50861
50863 2 445617 158469 195200 115 50862
50864 2 445478 158726 195400 218 50863
50865 2 445438 158951 195560 153 50864
50866 2 445399 159260 195720 51 50865
50867 2 445470 159433 195840 96 50866
50868 2 445385 159624 196000 98 50867
50869 2 445383 159776 196200 122 50868
50870 2 445431 159779 196440 81 50869
50871 2 445641 159878 196680 135 50870
50872 2 445735 159846 196800 32 50871
50873 2 445724 159893 196840 60 50872
50874 2 445834 160445 197680 115 50873
50875 2 445889 160559 197880 96 50874
50876 2 446303 160832 198360 51 50875
50877 2 446348 161078 198680 75 50876
50878 2 446440 161187 198880 32 50877
50879 2 446563 161346 199080 71 50878
50880 2 446586 161353 199120 90 50879
50881 2 446651 161458 199280 81 50880
50882 2 446717 161616 199560 102 50881
50883 2 446680 161927 199840 102 50882
50884 2 446957 162334 200120 175 50883
50885 2 446997 162392 200160 122 50884
50886 2 447296 162899 200480 86 50885
50887 2 447310 162910 200600 75 50886
50888 2 447320 162917 200680 102 50887
50889 2 447313 162891 200800 75 50888
50890 2 447315 162924 201200 102 50889
50891 2 447340 162979 201280 60 50890
50892 2 447390 163089 201440 107 50891
50893 2 447402 163116 201480 345 50892
50894 2 447416 163151 201520 32 50893
50895 2 447499 163364 201760 186 50894
50896 2 448345 163538 201760 71 50895
50897 2 448469 163507 201800 75 50896
50898 2 448511 163464 201840 80 50897
50899 2 448466 163578 201960 64 50898
50900 2 448424 163691 202160 120 50899
50901 2 448412 163742 202240 90 50900
50902 2 448387 163845 202400 32 50901
50903 2 448328 163938 202760 209 50902
50904 2 448241 163930 202800 242 50903
50905 2 448134 163873 202880 198 50904
50906 2 447974 163787 203000 134 50905
50907 2 447867 163617 203720 150 50906
50908 2 447861 163608 203760 186 50907
50909 2 447933 163609 204000 189 50908
50910 2 448024 163740 204160 160 50909
50911 2 448115 163832 204240 60 50910
50912 2 448235 164432 204320 75 50911
50913 2 448354 164610 204480 51 50912
50914 2 448516 164834 204760 102 50913
50915 2 448506 165325 205040 51 50914
50916 2 448565 165566 205240 122 50915
50917 2 448444 165809 205280 137 50916
50918 2 448396 165970 205320 51 50917
50919 2 448349 166130 205360 32 50918
50920 2 448300 166396 205440 42 50919
50921 2 448128 167328 205720 80 50920
50922 2 448000 167520 205920 172 50921
50923 2 447936 167552 206160 226 50922
50924 2 447904 167552 206440 315 50923
50925 2 448000 167808 206520 226 50924
50926 2 448128 168032 206600 120 50925
50927 2 448128 168224 206680 120 50926
50928 2 448709 163495 201840 90 50898
50929 2 448904 163681 201840 60 50928
50930 2 447530 163428 201880 91 50895
50931 2 446539 159727 196800 120 50872
50932 2 447289 160090 196800 32 50931
50933 2 448143 159837 196800 327 50932
50934 2 448647 159604 196800 172 50932
50935 2 448673 159439 196560 81 50934
50936 2 449345 159011 197000 51 50934
50937 2 449569 158775 197160 32 50936
50938 2 449875 158540 197400 128 50937
50939 2 450329 157844 197680 115 50938
50940 2 450754 157562 197880 148 50939
50941 2 451580 157215 198000 71 50940
50942 2 452619 157026 197960 98 50941
50943 2 452940 157297 197600 122 50942
50944 2 453011 157361 197520 128 50943
50945 2 453312 157600 197200 150 50944
50946 2 453274 157664 197120 130 50945
50947 2 453216 157760 197000 101 50946
50948 2 453211 157760 196960 91 50947
50949 2 453276 157756 196960 -1 50948
50950 2 453184 157760 196720 32 50948
50951 2 453166 157773 196520 32 50950
50952 2 453150 157759 196440 -1 50951
50953 2 453112 157782 196400 -1 50952
50954 2 453036 157841 196320 -1 50953
50955 2 454291 157825 197960 153 50942
50956 2 454119 157952 198240 102 50955
50957 2 455191 155837 197960 256 50955
50958 2 457104 155475 197960 154 50957
50959 2 456009 155669 198360 102 50958
50960 2 456040 155658 198440 -1 50959
50961 2 457331 155862 198160 45 50958
50962 2 458048 156832 198240 154 50961
50963 2 458112 157088 198160 60 50962
50964 2 458208 157344 198160 60 50963
50965 2 458272 157600 198080 51 50964
50966 2 458304 157856 198040 80 50965
50967 2 458432 158080 197920 75 50966
50968 2 458496 158208 197880 60 50967
50969 2 456768 156704 198520 45 50961
50970 2 456728 156752 198560 46 50969
50971 2 456608 156896 198680 51 50970
50972 2 456480 157088 198800 60 50971
50973 2 456480 157184 198800 86 50972
50974 2 456454 157317 198840 -1 50973
50975 2 457302 155530 197920 64 50958
50976 2 457278 155435 197640 71 50975
50977 2 454139 157797 197920 139 50955
50978 2 453289 158068 198600 154 50977
50979 2 453202 158126 198960 -1 50978
50980 2 453354 158151 199000 -1 50979
50981 2 453256 158003 199080 -1 50980
50982 2 453263 158156 199240 -1 50981
50983 2 453303 158236 199360 -1 50982
50984 2 440401 142377 184800 71 50708
50985 2 440455 142359 184720 -1 50984
50986 2 404654 139843 183080 71 50367
50987 2 404588 139841 183120 64 50986
50988 2 404556 139841 183160 209 50987
50989 2 404528 139844 183200 64 50988
50990 2 404489 139852 183240 98 50989
50991 2 404968 139660 183080 91 50986
50992 2 405033 139322 183080 139 50991
50993 2 405122 139237 183040 120 50992
50994 2 405278 139195 183000 98 50993
50995 2 403682 141694 182160 81 50354
50996 2 403320 141899 182320 51 50995
50997 2 403154 141980 182360 98 50996
50998 2 402766 142195 182360 140 50997
50999 2 402494 142423 182360 120 50998
51000 2 402447 142413 182400 210 50999
51001 2 402352 142392 182480 71 51000
51002 2 402330 142383 182520 71 51001
51003 2 402303 142349 182600 81 51002
51004 2 402560 142472 182200 40 50999
51005 2 401489 139790 181040 90 50335
51006 2 401389 139795 181160 64 51005
51007 2 401390 139813 181200 160 51006
51008 2 400907 140145 181400 32 51007
51009 2 400882 140137 181440 80 51008
51010 2 400866 140153 181480 139 51009
51011 2 400820 140179 181520 163 51010
51012 2 400711 140219 181680 32 51011
51013 2 400630 140283 181760 -1 51012
51014 2 400441 140368 181920 -1 51013
51015 2 400310 140398 182000 -1 51014
51016 2 400246 140487 182080 -1 51015
51017 2 400180 140553 182120 -1 51016
51018 2 400102 140567 182200 -1 51017
51019 2 399965 140614 182360 -1 51018
51020 2 399903 140599 182440 -1 51019
51021 2 399863 140590 182480 -1 51020
51022 2 399860 140605 182560 -1 51021
51023 2 399761 140615 182720 -1 51022
51024 2 399759 140616 182880 -1 51023
51025 2 399737 140562 183040 -1 51024
51026 2 399743 140560 183080 -1 51025
51027 2 392575 143393 179640 40 50277
51028 2 391985 143591 179680 137 51027
51029 2 391939 143573 179840 176 51028
51030 2 391926 143565 179920 40 51029
51031 2 391891 143553 180080 64 51030
51032 2 392864 143369 180080 75 51031
51033 2 393040 143479 180120 143 51032
51034 2 391882 143550 180120 60 51031
51035 2 391860 143514 180160 71 51034
51036 2 390922 142806 180160 51 51035
51037 2 390544 142613 180360 75 51036
51038 2 390367 142152 180360 -1 51037
51039 2 389731 141224 180360 -1 51038
51040 2 389873 141233 180200 -1 51039
51041 2 389654 141079 180040 -1 51040
51042 2 389732 140930 179920 -1 51041
51043 2 389799 140832 179840 -1 51042
51044 2 389819 140806 179760 -1 51043
51045 2 389882 140724 179520 -1 51044
51046 2 389680 141013 179280 -1 51045
51047 2 389646 141063 179240 -1 51046
51048 2 389546 141079 179120 -1 51047
51049 2 389410 141087 179000 -1 51048
51050 2 389390 141145 178920 -1 51049
51051 2 389370 141187 178880 -1 51050
51052 2 389264 141254 178720 -1 51051
51053 2 388947 141407 178560 -1 51052
51054 2 388372 141650 178560 -1 51053
51055 2 388319 141677 178480 -1 51054
51056 2 388303 141721 178440 -1 51055
51057 2 388138 141805 178560 -1 51054
51058 2 387945 142007 178560 -1 51057
51059 2 387744 142054 178520 -1 51058
51060 2 387659 142165 178520 -1 51059
51061 2 387594 142187 178480 -1 51060
51062 2 387484 142230 178400 -1 51061
51063 2 387428 142230 178320 -1 51062
51064 2 387412 142248 178280 -1 51063
51065 2 387393 142208 178240 -1 51064
51066 2 387324 142261 178200 -1 51065
51067 2 387287 142267 178160 -1 51066
51068 2 387228 142283 178120 -1 51067
51069 2 386938 142359 178080 -1 51068
51070 2 386744 142604 178040 -1 51069
51071 2 386684 142589 178200 -1 51070
51072 2 386576 142608 178440 -1 51071
51073 2 386498 142664 178520 -1 51072
51074 2 386421 142719 178600 -1 51073
51075 2 386373 142657 178720 -1 51074
51076 2 386397 142640 178880 -1 51075
51077 2 386540 142690 179080 -1 51076
51078 2 386730 142744 179240 -1 51077
51079 2 386813 142756 179320 -1 51078
51080 2 386873 142483 177920 -1 51070
51081 2 386825 142583 177760 -1 51080
51082 2 387914 141963 178640 -1 51058
51083 2 389901 139919 179920 71 51042
51084 2 389993 139703 180080 154 51083
51085 2 390064 139758 180120 45 51084
51086 2 390077 139702 180160 124 51085
51087 2 390058 139519 180200 51 51086
51088 2 390074 139443 180360 64 51087
51089 2 390066 139411 180440 96 51088
51090 2 390086 139459 180560 154 51089
51091 2 390066 139395 180840 230 51090
51092 2 390094 139343 180960 135 51091
51093 2 390130 139307 181040 45 51092
51094 2 390182 139271 181080 230 51093
51095 2 390382 139043 181080 32 51094
51096 2 390614 138863 181120 90 51095
51097 2 390750 138839 181080 71 51096
51098 2 390222 139275 181120 32 51094
51099 2 390290 139307 181360 75 51098
51100 2 390290 139307 181560 136 51099
51101 2 390350 139301 181680 32 51100
51102 2 390429 139418 181760 75 51101
51103 2 390517 139318 181840 98 51102
51104 2 390701 139232 181960 81 51103
51105 2 390829 139184 182000 45 51104
51106 2 390989 139128 182120 40 51105
51107 2 391313 138830 182400 32 51106
51108 2 391477 138754 182520 80 51107
51109 2 391929 138548 182640 51 51108
51110 2 392193 138440 182680 122 51109
51111 2 392289 138356 182760 150 51110
51112 2 392289 138356 182880 40 51111
51113 2 392289 138356 182920 32 51112
51114 2 392681 137992 182920 75 51113
51115 2 392969 137964 182800 51 51114
51116 2 393005 138100 182680 90 51115
51117 2 393021 138044 182520 90 51116
51118 2 393201 138004 182400 32 51117
51119 2 393377 138108 182280 75 51118
51120 2 393469 138260 182120 135 51119
51121 2 393353 138180 182080 163 51120
51122 2 393249 138224 181960 96 51121
51123 2 393225 138220 181760 51 51122
51124 2 393217 138194 181560 60 51123
51125 2 393269 138210 181480 80 51124
51126 2 393301 138242 181360 107 51125
51127 2 393289 138286 181280 91 51126
51128 2 393257 138322 181160 -1 51127
51129 2 393185 138246 181080 -1 51128
51130 2 393145 138178 181000 -1 51129
51131 2 393129 138122 180920 -1 51130
51132 2 393089 137946 180760 -1 51131
51133 2 393137 137802 180680 -1 51132
51134 2 393709 138376 182120 60 51120
51135 2 393985 138264 182120 230 51134
51136 2 394193 138286 182080 64 51135
51137 2 394317 138314 182000 32 51136
51138 2 394501 138330 181840 128 51137
51139 2 394677 138322 181760 122 51138
51140 2 394945 138298 181640 71 51139
51141 2 395641 138310 181520 91 51140
51142 2 396013 138232 181560 32 51141
51143 2 396033 138156 181480 80 51142
51144 2 396205 138148 181640 32 51142
51145 2 396225 138112 181760 128 51144
51146 2 396329 138148 181840 51 51145
51147 2 396369 138208 181880 32 51146
51148 2 396377 138236 181960 104 51147
51149 2 396377 138264 182000 197 51148
51150 2 396309 138356 182040 71 51149
51151 2 392289 138356 183000 134 51113
51152 2 392317 138308 183080 160 51151
51153 2 392341 138216 183120 208 51152
51154 2 392357 138160 183200 224 51153
51155 2 392369 138012 183320 60 51154
51156 2 392373 137972 183480 75 51155
51157 2 393049 137944 183520 75 51156
51158 2 392893 138132 183560 40 51157
51159 2 392797 138244 183640 115 51158
51160 2 392786 138252 183680 87 51159
51161 2 392789 138276 183760 32 51160
51162 2 392757 138376 183880 120 51161
51163 2 392681 138536 184040 71 51162
51164 2 392660 138617 184120 95 51163
51165 2 392649 138658 184160 107 51164
51166 2 392625 138648 184280 45 51165
51167 2 392653 138700 184320 122 51166
51168 2 392849 138400 183560 163 51158
51169 2 392841 138588 183560 153 51168
51170 2 392869 138724 183560 120 51169
51171 2 393073 138744 183560 32 51170
51172 2 393065 138656 183520 115 51171
51173 2 393089 138608 183480 366 51172
51174 2 392653 137972 183120 75 51153
51175 2 392849 137860 183120 81 51174
51176 2 393057 137864 183120 128 51175
51177 2 393117 137796 183080 136 51176
51178 2 391983 143449 180400 40 51035
51179 2 392016 143350 180480 75 51178
51180 2 391993 143306 180560 120 51179
51181 2 392016 143311 180600 107 51180
51182 2 392041 143315 180640 237 51181
51183 2 392081 143319 180720 45 51182
51184 2 392083 143330 180880 135 51183
51185 2 392192 143331 181000 -1 51184
51186 2 392244 143342 181160 -1 51185
51187 2 392228 143475 181320 -1 51186
51188 2 392096 143411 181480 -1 51187
51189 2 391892 143397 181600 -1 51188
51190 2 391653 143375 181760 -1 51189
51191 2 391528 143295 181920 -1 51190
51192 2 391108 143917 182040 -1 51191
51193 2 390973 143255 182160 -1 51192
51194 2 390884 143147 182360 -1 51193
51195 2 390764 143044 182560 -1 51194
51196 2 390627 143111 182720 -1 51195
51197 2 390567 143070 182800 -1 51196
51198 2 390541 143051 182840 -1 51197
51199 2 390458 142962 182960 -1 51198
51200 2 390387 142885 183080 -1 51199
51201 2 390348 142625 183320 -1 51200
51202 2 390168 142555 183560 -1 51201
51203 2 389956 142700 183760 -1 51202
51204 2 389897 142746 183840 -1 51203
51205 2 389879 142842 183880 -1 51204
51206 2 391849 143628 179640 60 51028
51207 2 391802 143117 179640 71 51206
51208 2 391750 143099 179560 124 51207
51209 2 391731 143099 179520 131 51208
51210 2 391696 143171 179440 86 51209
51211 2 391700 143210 179400 75 51210
51212 2 391814 143350 179280 181 51211
51213 2 391955 143372 179240 51 51212
51214 2 392123 143402 179160 102 51213
51215 2 392346 143396 179080 172 51214
51216 2 392434 143395 179040 45 51215
51217 2 391807 143864 179600 101 51206
51218 2 391807 144032 179560 51 51217
51219 2 391783 144248 179240 135 51218
51220 2 391715 144322 179120 -1 51219
51221 2 391710 144309 179080 -1 51220
51222 2 394178 144216 176160 60 50257
51223 2 394355 144198 175960 32 51222
51224 2 394684 144359 175800 -1 51223
51225 2 394885 144306 175480 -1 51224
51226 2 394926 144362 175200 -1 51225
51227 2 394966 144379 175120 -1 51226
51228 2 389224 144860 172320 81 44689
51229 2 388964 144781 172440 135 51228
51230 2 388935 144683 172520 40 51229
51231 2 388768 144611 172600 71 51230
51232 2 388720 144498 172640 139 51231
51233 2 388708 144402 172760 51 51232
51234 2 388788 144110 172920 124 51233
51235 2 388776 144050 172960 107 51234
51236 2 388736 143694 172960 80 51235
51237 2 388684 143586 172920 115 51236
51238 2 388556 143438 172840 51 51237
51239 2 388376 143286 172800 51 51238
51240 2 388283 143216 172760 -1 51239
51241 2 388142 143149 172640 -1 51240
51242 2 388680 144658 172040 120 44682
51243 2 388518 144595 172120 172 51242
51244 2 388391 144579 172200 128 51243
51245 2 388311 144556 172240 60 51244
51246 2 388247 144523 172280 75 51245
51247 2 388455 144532 172240 71 51244
51248 3 410630 135846 138200 64 34886
51249 3 410523 135800 138280 81 51248
51250 3 410439 135800 138400 207 51249
51251 3 410383 135876 138560 115 51250
51252 3 410167 135944 138680 32 51251
51253 3 410491 136012 138720 81 51252
51254 3 410147 135972 138760 75 51253
51255 3 409883 136120 138880 172 51254
51256 3 405338 142785 144320 32 183
51257 3 405442 142873 144160 -1 51256
51258 3 405290 143113 144120 -1 51257
51259 3 405282 143521 144080 -1 51258
51260 3 404826 143885 144120 -1 51259
51261 3 404786 143869 144000 -1 51260
51262 3 404770 143933 143920 -1 51261
51263 3 404770 144013 143680 -1 51262
51264 3 404682 144285 143520 -1 51263
51265 3 404666 144477 143440 -1 51264
51266 3 404634 143989 144160 -1 51260
51267 3 404522 144021 144280 -1 51266
```
